## Supplementary material for "The *Tofu* mutation restores female fertility to *Drosophila* with a null *BEAF* mutation": VCF file S5: fileS5_whitedm6.raw.snps.indels.vcf (part 2 of 147)

```
2L	1060058	2L_1060058_SNP	A	G	1084.77	.	AC=2;AF=1.00;AN=2;DB;DP=42;ExcessHet=3.0103;FS=0.000;MLEAC=2;MLEAF=1.00;MQ=43.95;QD=25.83;SOR=0.892	GT:AD:DP:GQ:PL	1/1:0,42:42:99:1113,125,0
2L	1062497	2L_1062497_SNP	A	G	1167.77	.	AC=2;AF=1.00;AN=2;DB;DP=45;ExcessHet=3.0103;FS=0.000;MLEAC=2;MLEAF=1.00;MQ=44.00;QD=25.95;SOR=1.280	GT:AD:DP:GQ:PL	1/1:0,45:45:99:1196,134,0
2L	1062702	.	T	G	1609.77	.	AC=2;AF=1.00;AN=2;DP=61;ExcessHet=3.0103;FS=0.000;MLEAC=2;MLEAF=1.00;MQ=43.97;QD=26.39;SOR=1.022	GT:AD:DP:GQ:PL	1/1:0,61:61:99:1638,183,0
2L	1063659	2L_1063659_SNP	A	T	1684.77	.	AC=2;AF=1.00;AN=2;DB;DP=63;ExcessHet=3.0103;FS=0.000;MLEAC=2;MLEAF=1.00;MQ=44.00;QD=26.74;SOR=0.790	GT:AD:DP:GQ:PL	1/1:0,63:63:99:1713,188,0
2L	1064308	2L_1064308_SNP	G	T	1589.77	.	AC=2;AF=1.00;AN=2;DB;DP=57;ExcessHet=3.0103;FS=0.000;MLEAC=2;MLEAF=1.00;MQ=44.00;QD=27.89;SOR=1.453	GT:AD:DP:GQ:PL	1/1:0,57:57:99:1618,171,0
2L	1064539	2L_1064539_SNP	G	A	1381.77	.	AC=2;AF=1.00;AN=2;DB;DP=52;ExcessHet=3.0103;FS=0.000;MLEAC=2;MLEAF=1.00;MQ=44.00;QD=26.57;SOR=1.036	GT:AD:DP:GQ:PL	1/1:0,52:52:99:1410,156,0
2L	1064899	2L_1064899_SNP	C	G	1346.77	.	AC=2;AF=1.00;AN=2;BaseQRankSum=1.837;ClippingRankSum=0.000;DB;DP=52;ExcessHet=3.0103;FS=3.181;MLEAC=2;MLEAF=1.00;MQ=43.89;MQRankSum=-0.165;QD=25.90;ReadPosRankSum=1.920;SOR=0.408	GT:AD:DP:GQ:PL	1/1:1,51:52:99:1375,145,0
2L	1065050	2L_1065050_SNP	T	A	1467.77	.	AC=2;AF=1.00;AN=2;DB;DP=54;ExcessHet=3.0103;FS=0.000;MLEAC=2;MLEAF=1.00;MQ=43.62;QD=27.69;SOR=0.981	GT:AD:DP:GQ:PL	1/1:0,53:53:99:1496,159,0
2L	1065132	2L_1065132_SNP	T	C	2536.77	.	AC=2;AF=1.00;AN=2;DB;DP=57;ExcessHet=3.0103;FS=0.000;MLEAC=2;MLEAF=1.00;MQ=43.27;QD=28.65;SOR=1.101	GT:AD:DP:GQ:PL	1/1:0,56:56:99:2565,172,0
2L	1065135	2L_1065135_SNP	A	C	2536.77	.	AC=2;AF=1.00;AN=2;DB;DP=58;ExcessHet=3.0103;FS=0.000;MLEAC=2;MLEAF=1.00;MQ=43.25;QD=28.51;SOR=1.047	GT:AD:DP:GQ:PL	1/1:0,57:57:99:2565,172,0
2L	1065145	2L_1065145_SNP	G	A	2267.77	.	AC=2;AF=1.00;AN=2;DB;DP=54;ExcessHet=3.0103;FS=0.000;MLEAC=2;MLEAF=1.00;MQ=43.19;QD=27.05;SOR=0.981	GT:AD:DP:GQ:PL	1/1:0,53:53:99:2296,159,0
2L	1065217	.	A	AGT	2302.73	.	AC=2;AF=1.00;AN=2;DP=53;ExcessHet=3.0103;FS=0.000;MLEAC=2;MLEAF=1.00;MQ=43.06;QD=28.11;SOR=0.813	GT:AD:DP:GQ:PL	1/1:0,51:51:99:2340,156,0
2L	1065223	.	A	AATCGTGG	2437.73	.	AC=2;AF=1.00;AN=2;DP=53;ExcessHet=3.0103;FS=0.000;MLEAC=2;MLEAF=1.00;MQ=43.06;QD=27.23;SOR=0.730	GT:AD:DP:GQ:PL	1/1:0,53:53:99:2475,165,0
2L	1065226	2L_1065226_SNP	T	A	2356.77	.	AC=2;AF=1.00;AN=2;DB;DP=52;ExcessHet=3.0103;FS=0.000;MLEAC=2;MLEAF=1.00;MQ=43.01;QD=31.45;SOR=0.693	GT:AD:DP:GQ:PL	1/1:0,52:52:99:2385,160,0
2L	1065228	2L_1065228_SNP	T	G	2311.77	.	AC=2;AF=1.00;AN=2;DB;DP=52;ExcessHet=3.0103;FS=0.000;MLEAC=2;MLEAF=1.00;MQ=43.01;QD=31.10;SOR=0.693	GT:AD:DP:GQ:PL	1/1:0,52:52:99:2340,157,0
2L	1065237	2L_1065237_SNP	T	A	2280.77	.	AC=2;AF=1.00;AN=2;DB;DP=52;ExcessHet=3.0103;FS=0.000;MLEAC=2;MLEAF=1.00;MQ=43.01;QD=23.98;SOR=0.770	GT:AD:DP:GQ:PL	1/1:0,52:52:99:2309,157,0
2L	1065390	2L_1065390_SNP	G	T	1322.77	.	AC=2;AF=1.00;AN=2;BaseQRankSum=-0.036;ClippingRankSum=0.000;DB;DP=51;ExcessHet=3.0103;FS=0.000;MLEAC=2;MLEAF=1.00;MQ=43.81;MQRankSum=-0.264;QD=25.94;ReadPosRankSum=-0.619;SOR=0.435	GT:AD:DP:GQ:PL	1/1:1,50:51:99:1351,125,0
2L	1065845	2L_1065845_SNP	A	G	1085.77	.	AC=2;AF=1.00;AN=2;BaseQRankSum=-1.737;ClippingRankSum=0.000;DB;DP=45;ExcessHet=3.0103;FS=0.000;MLEAC=2;MLEAF=1.00;MQ=43.32;MQRankSum=2.509;QD=24.68;ReadPosRankSum=2.279;SOR=0.242	GT:AD:DP:GQ:PL	1/1:1,43:44:96:1114,96,0
2L	1065949	2L_1065949_SNP	T	A	878.77	.	AC=2;AF=1.00;AN=2;DB;DP=32;ExcessHet=3.0103;FS=0.000;MLEAC=2;MLEAF=1.00;MQ=43.63;QD=27.46;SOR=1.681	GT:AD:DP:GQ:PL	1/1:0,32:32:96:907,96,0
2L	1065961	.	A	ATCT	1608.73	.	AC=2;AF=1.00;AN=2;DP=35;ExcessHet=3.0103;FS=0.000;MLEAC=2;MLEAF=1.00;MQ=43.61;QD=24.33;SOR=1.483	GT:AD:DP:GQ:PL	1/1:0,35:35:99:1646,111,0
2L	1066146	.	AGTGAGCGACCCTCTAGATTCGCCAGGCG	A	1494.73	.	AC=2;AF=1.00;AN=2;DP=35;ExcessHet=3.0103;FS=0.000;MLEAC=2;MLEAF=1.00;MQ=42.53;QD=24.76;SOR=0.941	GT:AD:DP:GQ:PL	1/1:0,34:34:99:1532,103,0
2L	1066379	.	AATTT	A	1835.73	.	AC=2;AF=1.00;AN=2;DP=43;ExcessHet=3.0103;FS=0.000;MLEAC=2;MLEAF=1.00;MQ=43.38;QD=27.79;SOR=1.556	GT:AD:DP:GQ:PL	1/1:0,42:42:99:1873,126,0
2L	1066459	.	A	AACAGGGACT	1167.73	.	AC=2;AF=1.00;AN=2;DP=29;ExcessHet=3.0103;FS=0.000;MLEAC=2;MLEAF=1.00;MQ=43.10;QD=26.80;SOR=1.445	GT:AD:DP:GQ:PL	1/1:0,26:26:81:1205,81,0
2L	1066686	.	G	A	749.77	.	AC=2;AF=1.00;AN=2;DP=28;ExcessHet=3.0103;FS=0.000;MLEAC=2;MLEAF=1.00;MQ=43.93;QD=26.78;SOR=0.997	GT:AD:DP:GQ:PL	1/1:0,28:28:84:778,84,0
2L	1066869	2L_1066869_SNP	T	G	1073.77	.	AC=2;AF=1.00;AN=2;DB;DP=39;ExcessHet=3.0103;FS=0.000;MLEAC=2;MLEAF=1.00;MQ=43.95;QD=27.53;SOR=1.387	GT:AD:DP:GQ:PL	1/1:0,39:39:99:1102,117,0
2L	1067028	2L_1067028_SNP	A	C	2035.77	.	AC=2;AF=1.00;AN=2;DB;DP=48;ExcessHet=3.0103;FS=0.000;MLEAC=2;MLEAF=1.00;MQ=43.82;QD=32.28;SOR=0.963	GT:AD:DP:GQ:PL	1/1:0,48:48:99:2064,147,0
2L	1067050	2L_1067050_SNP	A	G	2134.77	.	AC=2;AF=1.00;AN=2;DB;DP=51;ExcessHet=3.0103;FS=0.000;MLEAC=2;MLEAF=1.00;MQ=43.96;QD=30.85;SOR=0.813	GT:AD:DP:GQ:PL	1/1:0,51:51:99:2163,156,0
2L	1067154	.	CA	C	1064.73	.	AC=2;AF=1.00;AN=2;DP=55;ExcessHet=3.0103;FS=0.000;MLEAC=2;MLEAF=1.00;MQ=44.00;QD=20.48;SOR=1.480	GT:AD:DP:GQ:PL	1/1:0,52:52:99:1102,155,0
2L	1067279	2L_1067279_SNP	C	T	1937.77	.	AC=2;AF=1.00;AN=2;DB;DP=71;ExcessHet=3.0103;FS=0.000;MLEAC=2;MLEAF=1.00;MQ=44.00;QD=27.29;SOR=0.971	GT:AD:DP:GQ:PL	1/1:0,71:71:99:1966,212,0
2L	1067828	2L_1067828_SNP	C	T	1743.77	.	AC=2;AF=1.00;AN=2;BaseQRankSum=1.814;ClippingRankSum=0.000;DB;DP=64;ExcessHet=3.0103;FS=0.000;MLEAC=2;MLEAF=1.00;MQ=44.00;MQRankSum=0.000;QD=27.25;ReadPosRankSum=-0.603;SOR=0.273	GT:AD:DP:GQ:PL	1/1:1,63:64:99:1772,182,0
2L	1067878	2L_1067878_SNP	A	C	2417.77	.	AC=2;AF=1.00;AN=2;DB;DP=56;ExcessHet=3.0103;FS=0.000;MLEAC=2;MLEAF=1.00;MQ=44.00;QD=35.27;SOR=0.922	GT:AD:DP:GQ:PL	1/1:0,56:56:99:2446,171,0
2L	1067890	2L_1067890_SNP	T	G	2408.77	.	AC=2;AF=1.00;AN=2;DB;DP=55;ExcessHet=3.0103;FS=0.000;MLEAC=2;MLEAF=1.00;MQ=44.00;QD=32.70;SOR=0.884	GT:AD:DP:GQ:PL	1/1:0,55:55:99:2437,169,0
2L	1068061	.	A	ACAC	2514.73	.	AC=2;AF=1.00;AN=2;DP=57;ExcessHet=3.0103;FS=0.000;MLEAC=2;MLEAF=1.00;MQ=44.15;QD=33.83;SOR=1.159	GT:AD:DP:GQ:PL	1/1:0,55:55:99:2552,171,0
2L	1068065	.	T	C	2533.77	.	AC=2;AF=1.00;AN=2;DP=58;ExcessHet=3.0103;FS=0.000;MLEAC=2;MLEAF=1.00;MQ=44.15;QD=34.55;SOR=1.238	GT:AD:DP:GQ:PL	1/1:0,57:57:99:2562,174,0
2L	1068389	2L_1068389_SNP	G	A	2624.77	.	AC=2;AF=1.00;AN=2;DB;DP=61;ExcessHet=3.0103;FS=0.000;MLEAC=2;MLEAF=1.00;MQ=43.85;QD=31.44;SOR=1.850	GT:AD:DP:GQ:PL	1/1:0,61:61:99:2653,184,0
2L	1068402	2L_1068402_SNP	A	G	2514.77	.	AC=2;AF=1.00;AN=2;DB;DP=57;ExcessHet=3.0103;FS=0.000;MLEAC=2;MLEAF=1.00;MQ=43.84;QD=31.74;SOR=1.569	GT:AD:DP:GQ:PL	1/1:0,57:57:99:2543,175,0
2L	1068417	.	CCCAGA	C	2213.73	.	AC=2;AF=1.00;AN=2;DP=59;ExcessHet=3.0103;FS=0.000;MLEAC=2;MLEAF=1.00;MQ=43.84;QD=33.30;SOR=1.656	GT:AD:DP:GQ:PL	1/1:0,50:50:99:2251,151,0
2L	1068506	2L_1068506_SNP	T	G	973.77	.	AC=2;AF=1.00;AN=2;DB;DP=38;ExcessHet=3.0103;FS=0.000;MLEAC=2;MLEAF=1.00;MQ=43.95;QD=25.63;SOR=0.798	GT:AD:DP:GQ:PL	1/1:0,38:38:99:1002,112,0
2L	1068599	2L_1068599_SNP	T	G	1653.77	.	AC=2;AF=1.00;AN=2;DB;DP=38;ExcessHet=3.0103;FS=0.000;MLEAC=2;MLEAF=1.00;MQ=44.00;QD=29.87;SOR=0.798	GT:AD:DP:GQ:PL	1/1:0,38:38:99:1682,114,0
2L	1068606	2L_1068606_SNP	C	T	1591.77	.	AC=2;AF=1.00;AN=2;DB;DP=36;ExcessHet=3.0103;FS=0.000;MLEAC=2;MLEAF=1.00;MQ=44.00;QD=38.36;SOR=0.693	GT:AD:DP:GQ:PL	1/1:0,36:36:99:1620,108,0
2L	1068607	2L_1068607_SNP	C	T	1636.77	.	AC=2;AF=1.00;AN=2;DB;DP=36;ExcessHet=3.0103;FS=0.000;MLEAC=2;MLEAF=1.00;MQ=44.00;QD=34.37;SOR=0.693	GT:AD:DP:GQ:PL	1/1:0,36:36:99:1665,111,0
2L	1068609	2L_1068609_SNP	A	G	1636.77	.	AC=2;AF=1.00;AN=2;DB;DP=37;ExcessHet=3.0103;FS=0.000;MLEAC=2;MLEAF=1.00;MQ=44.00;QD=24.51;SOR=0.746	GT:AD:DP:GQ:PL	1/1:0,37:37:99:1665,111,0
2L	1068624	2L_1068624_SNP	G	A	1705.77	.	AC=2;AF=1.00;AN=2;DB;DP=40;ExcessHet=3.0103;FS=0.000;MLEAC=2;MLEAF=1.00;MQ=43.82;QD=31.16;SOR=0.793	GT:AD:DP:GQ:PL	1/1:0,40:40:99:1734,120,0
2L	1068731	2L_1068731_SNP	T	G	1069.77	.	AC=2;AF=1.00;AN=2;DB;DP=40;ExcessHet=3.0103;FS=0.000;MLEAC=2;MLEAF=1.00;MQ=44.00;QD=26.74;SOR=0.902	GT:AD:DP:GQ:PL	1/1:0,40:40:99:1098,120,0
2L	1070109	2L_1070109_SNP	C	T	1480.77	.	AC=2;AF=1.00;AN=2;DB;DP=53;ExcessHet=3.0103;FS=0.000;MLEAC=2;MLEAF=1.00;MQ=44.00;QD=27.94;SOR=0.892	GT:AD:DP:GQ:PL	1/1:0,53:53:99:1509,159,0
2L	1074281	2L_1074281_SNP	G	T	1212.77	.	AC=2;AF=1.00;AN=2;DB;DP=44;ExcessHet=3.0103;FS=0.000;MLEAC=2;MLEAF=1.00;MQ=43.96;QD=27.56;SOR=0.883	GT:AD:DP:GQ:PL	1/1:0,44:44:99:1241,132,0
2L	1074962	2L_1074962_SNP	T	C	1919.73	.	AC=2;AF=1.00;AN=2;DB;DP=45;ExcessHet=3.0103;FS=0.000;MLEAC=2;MLEAF=1.00;MQ=43.83;QD=33.01;SOR=0.693	GT:AD:DP:GQ:PL	1/1:0,45:45:99:1957,138,0
2L	1074974	2L_1074974_SNP	A	C	1796.77	.	AC=2;AF=1.00;AN=2;DB;DP=49;ExcessHet=3.0103;FS=0.000;MLEAC=2;MLEAF=1.00;MQ=43.84;QD=27.60;SOR=0.737	GT:AD:DP:GQ:PL	1/1:0,45:45:99:1825,135,0
2L	1075208	2L_1075208_SNP	G	A	1525.77	.	AC=2;AF=1.00;AN=2;DB;DP=56;ExcessHet=3.0103;FS=0.000;MLEAC=2;MLEAF=1.00;MQ=44.00;QD=27.25;SOR=0.841	GT:AD:DP:GQ:PL	1/1:0,56:56:99:1554,168,0
2L	1076012	2L_1076012_SNP	T	C	2716.77	.	AC=2;AF=1.00;AN=2;DB;DP=62;ExcessHet=3.0103;FS=0.000;MLEAC=2;MLEAF=1.00;MQ=43.88;QD=28.04;SOR=1.107	GT:AD:DP:GQ:PL	1/1:0,61:61:99:2745,184,0
2L	1076013	2L_1076013_SNP	A	T	2716.77	.	AC=2;AF=1.00;AN=2;DB;DP=62;ExcessHet=3.0103;FS=0.000;MLEAC=2;MLEAF=1.00;MQ=43.88;QD=29.12;SOR=1.107	GT:AD:DP:GQ:PL	1/1:0,61:61:99:2745,184,0
2L	1076050	2L_1076050_SNP	C	T	1656.77	.	AC=2;AF=1.00;AN=2;DB;DP=61;ExcessHet=3.0103;FS=0.000;MLEAC=2;MLEAF=1.00;MQ=43.88;QD=27.61;SOR=0.831	GT:AD:DP:GQ:PL	1/1:0,60:60:99:1685,180,0
2L	1076124	2L_1076124_SNP	A	T	1408.77	.	AC=2;AF=1.00;AN=2;DB;DP=53;ExcessHet=3.0103;FS=0.000;MLEAC=2;MLEAF=1.00;MQ=44.00;QD=27.09;SOR=0.941	GT:AD:DP:GQ:PL	1/1:0,52:52:99:1437,156,0
2L	1076140	2L_1076140_SNP	G	A	1420.77	.	AC=2;AF=1.00;AN=2;DB;DP=53;ExcessHet=3.0103;FS=0.000;MLEAC=2;MLEAF=1.00;MQ=44.00;QD=26.81;SOR=1.077	GT:AD:DP:GQ:PL	1/1:0,53:53:99:1449,159,0
2L	1076428	2L_1076428_SNP	A	G	931.77	.	AC=2;AF=1.00;AN=2;DB;DP=35;ExcessHet=3.0103;FS=0.000;MLEAC=2;MLEAF=1.00;MQ=44.00;QD=26.62;SOR=0.869	GT:AD:DP:GQ:PL	1/1:0,35:35:99:960,105,0
2L	1076564	2L_1076564_SNP	T	C	844.77	.	AC=2;AF=1.00;AN=2;DB;DP=33;ExcessHet=3.0103;FS=0.000;MLEAC=2;MLEAF=1.00;MQ=43.94;QD=26.40;SOR=0.693	GT:AD:DP:GQ:PL	1/1:0,32:32:96:873,96,0
2L	1076967	2L_1076967_SNP	G	C	1277.77	.	AC=2;AF=1.00;AN=2;DB;DP=49;ExcessHet=3.0103;FS=0.000;MLEAC=2;MLEAF=1.00;MQ=44.00;QD=26.08;SOR=1.112	GT:AD:DP:GQ:PL	1/1:0,49:49:99:1306,146,0
2L	1077224	2L_1077224_SNP	G	C	1414.77	.	AC=2;AF=1.00;AN=2;DB;DP=52;ExcessHet=3.0103;FS=0.000;MLEAC=2;MLEAF=1.00;MQ=43.89;QD=27.21;SOR=0.941	GT:AD:DP:GQ:PL	1/1:0,52:52:99:1443,155,0
2L	1077488	.	A	ACACT	1951.73	.	AC=2;AF=1.00;AN=2;DP=47;ExcessHet=3.0103;FS=0.000;MLEAC=2;MLEAF=1.00;MQ=43.59;QD=26.93;SOR=0.929	GT:AD:DP:GQ:PL	1/1:0,45:45:99:1989,135,0
2L	1077599	2L_1077599_SNP	C	G	1032.77	.	AC=2;AF=1.00;AN=2;DB;DP=39;ExcessHet=3.0103;FS=0.000;MLEAC=2;MLEAF=1.00;MQ=44.00;QD=26.48;SOR=0.968	GT:AD:DP:GQ:PL	1/1:0,39:39:99:1061,116,0
2L	1077622	2L_1077622_SNP	C	A	1968.77	.	AC=2;AF=1.00;AN=2;DB;DP=44;ExcessHet=3.0103;FS=0.000;MLEAC=2;MLEAF=1.00;MQ=44.00;QD=36.12;SOR=0.883	GT:AD:DP:GQ:PL	1/1:0,44:44:99:1997,135,0
2L	1077623	2L_1077623_SNP	C	A	1997.77	.	AC=2;AF=1.00;AN=2;DB;DP=44;ExcessHet=3.0103;FS=0.000;MLEAC=2;MLEAF=1.00;MQ=44.00;QD=29.88;SOR=0.883	GT:AD:DP:GQ:PL	1/1:0,44:44:99:2026,138,0
2L	1077632	2L_1077632_SNP	C	T	1993.77	.	AC=2;AF=1.00;AN=2;DB;DP=46;ExcessHet=3.0103;FS=0.000;MLEAC=2;MLEAF=1.00;MQ=44.00;QD=31.02;SOR=0.780	GT:AD:DP:GQ:PL	1/1:0,46:46:99:2022,141,0
2L	1077647	2L_1077647_SNP	A	C	1174.77	.	AC=2;AF=1.00;AN=2;DB;DP=45;ExcessHet=3.0103;FS=0.000;MLEAC=2;MLEAF=1.00;MQ=44.00;QD=26.11;SOR=1.038	GT:AD:DP:GQ:PL	1/1:0,45:45:99:1203,135,0
2L	1077680	2L_1077680_SNP	A	C	1193.77	.	AC=2;AF=1.00;AN=2;DB;DP=49;ExcessHet=3.0103;FS=0.000;MLEAC=2;MLEAF=1.00;MQ=44.00;QD=24.36;SOR=1.007	GT:AD:DP:GQ:PL	1/1:0,49:49:99:1222,143,0
2L	1077708	2L_1077708_SNP	T	C	1350.77	.	AC=2;AF=1.00;AN=2;DB;DP=53;ExcessHet=3.0103;FS=0.000;MLEAC=2;MLEAF=1.00;MQ=44.00;QD=25.49;SOR=0.892	GT:AD:DP:GQ:PL	1/1:0,53:53:99:1379,157,0
2L	1077827	2L_1077827_SNP	C	G	1258.77	.	AC=2;AF=1.00;AN=2;DB;DP=49;ExcessHet=3.0103;FS=0.000;MLEAC=2;MLEAF=1.00;MQ=44.00;QD=26.22;SOR=0.693	GT:AD:DP:GQ:PL	1/1:0,48:48:99:1287,143,0
2L	1077907	2L_1077907_SNP	C	T	1927.77	.	AC=2;AF=1.00;AN=2;DB;DP=47;ExcessHet=3.0103;FS=0.000;MLEAC=2;MLEAF=1.00;MQ=44.00;QD=33.82;SOR=1.022	GT:AD:DP:GQ:PL	1/1:0,47:47:99:1956,144,0
2L	1077929	2L_1077929_SNP	A	T	1806.77	.	AC=2;AF=1.00;AN=2;DB;DP=43;ExcessHet=3.0103;FS=0.000;MLEAC=2;MLEAF=1.00;MQ=44.00;QD=31.38;SOR=1.179	GT:AD:DP:GQ:PL	1/1:0,43:43:99:1835,132,0
2L	1077986	2L_1077986_SNP	T	C	2120.77	.	AC=2;AF=1.00;AN=2;DB;DP=45;ExcessHet=3.0103;FS=0.000;MLEAC=2;MLEAF=1.00;MQ=44.00;QD=34.59;SOR=0.737	GT:AD:DP:GQ:PL	1/1:0,45:45:99:2149,150,0
2L	1077988	2L_1077988_SNP	C	G	2120.77	.	AC=2;AF=1.00;AN=2;DB;DP=49;ExcessHet=3.0103;FS=0.000;MLEAC=2;MLEAF=1.00;MQ=44.00;QD=31.88;SOR=0.733	GT:AD:DP:GQ:PL	1/1:0,49:49:99:2149,150,0
2L	1078190	2L_1078190_SNP	C	G	1046.77	.	AC=2;AF=1.00;AN=2;DB;DP=41;ExcessHet=3.0103;FS=0.000;MLEAC=2;MLEAF=1.00;MQ=44.00;QD=25.53;SOR=1.075	GT:AD:DP:GQ:PL	1/1:0,41:41:99:1075,122,0
2L	1079631	2L_1079631_SNP	T	G	985.77	.	AC=2;AF=1.00;AN=2;DB;DP=37;ExcessHet=3.0103;FS=0.000;MLEAC=2;MLEAF=1.00;MQ=44.00;QD=26.64;SOR=1.270	GT:AD:DP:GQ:PL	1/1:0,37:37:99:1014,110,0
2L	1079660	2L_1079660_SNP	G	A	1867.77	.	AC=2;AF=1.00;AN=2;DB;DP=43;ExcessHet=3.0103;FS=0.000;MLEAC=2;MLEAF=1.00;MQ=44.00;QD=33.77;SOR=1.455	GT:AD:DP:GQ:PL	1/1:0,43:43:99:1896,129,0
2L	1079672	2L_1079672_SNP	A	G	1861.77	.	AC=2;AF=1.00;AN=2;DB;DP=42;ExcessHet=3.0103;FS=0.000;MLEAC=2;MLEAF=1.00;MQ=44.00;QD=28.51;SOR=1.402	GT:AD:DP:GQ:PL	1/1:0,42:42:99:1890,126,0
2L	1079687	2L_1079687_SNP	C	G	1817.77	.	AC=2;AF=1.00;AN=2;DB;DP=43;ExcessHet=3.0103;FS=0.000;MLEAC=2;MLEAF=1.00;MQ=44.00;QD=26.08;SOR=1.609	GT:AD:DP:GQ:PL	1/1:0,43:43:99:1846,129,0
2L	1079747	2L_1079747_SNP	G	A	1660.77	.	AC=2;AF=1.00;AN=2;DB;DP=58;ExcessHet=3.0103;FS=0.000;MLEAC=2;MLEAF=1.00;MQ=44.00;QD=28.63;SOR=1.609	GT:AD:DP:GQ:PL	1/1:0,58:58:99:1689,174,0
2L	1079798	2L_1079798_SNP	T	C	1434.77	.	AC=2;AF=1.00;AN=2;DB;DP=52;ExcessHet=3.0103;FS=0.000;MLEAC=2;MLEAF=1.00;MQ=44.00;QD=27.59;SOR=1.358	GT:AD:DP:GQ:PL	1/1:0,52:52:99:1463,156,0
2L	1079843	2L_1079843_SNP	T	C	2768.77	.	AC=2;AF=1.00;AN=2;DB;DP=63;ExcessHet=3.0103;FS=0.000;MLEAC=2;MLEAF=1.00;MQ=44.00;QD=31.40;SOR=1.366	GT:AD:DP:GQ:PL	1/1:0,63:63:99:2797,190,0
2L	1079848	2L_1079848_SNP	A	T	2700.77	.	AC=2;AF=1.00;AN=2;DB;DP=61;ExcessHet=3.0103;FS=0.000;MLEAC=2;MLEAF=1.00;MQ=44.00;QD=30.38;SOR=1.392	GT:AD:DP:GQ:PL	1/1:0,61:61:99:2729,184,0
2L	1079933	2L_1079933_SNP	G	A	1670.77	.	AC=2;AF=1.00;AN=2;DB;DP=62;ExcessHet=3.0103;FS=0.000;MLEAC=2;MLEAF=1.00;MQ=44.00;QD=26.95;SOR=1.430	GT:AD:DP:GQ:PL	1/1:0,62:62:99:1699,185,0
2L	1079969	2L_1079969_SNP	T	C	1881.77	.	AC=2;AF=1.00;AN=2;DB;DP=68;ExcessHet=3.0103;FS=0.000;MLEAC=2;MLEAF=1.00;MQ=44.00;QD=27.67;SOR=0.949	GT:AD:DP:GQ:PL	1/1:0,68:68:99:1910,204,0
2L	1079987	2L_1079987_SNP	A	G	2900.77	.	AC=2;AF=1.00;AN=2;DB;DP=67;ExcessHet=3.0103;FS=0.000;MLEAC=2;MLEAF=1.00;MQ=44.00;QD=24.04;SOR=0.784	GT:AD:DP:GQ:PL	1/1:0,67:67:99:2929,205,0
2L	1079996	2L_1079996_SNP	T	C	2880.77	.	AC=2;AF=1.00;AN=2;DB;DP=67;ExcessHet=3.0103;FS=0.000;MLEAC=2;MLEAF=1.00;MQ=44.00;QD=20.89;SOR=0.784	GT:AD:DP:GQ:PL	1/1:0,67:67:99:2909,202,0
2L	1080101	2L_1080101_SNP	T	C	1855.77	.	AC=2;AF=1.00;AN=2;DB;DP=69;ExcessHet=3.0103;FS=0.000;MLEAC=2;MLEAF=1.00;MQ=44.00;QD=27.70;SOR=1.066	GT:AD:DP:GQ:PL	1/1:0,67:67:99:1884,201,0
2L	1080119	2L_1080119_SNP	T	A	1753.77	.	AC=2;AF=1.00;AN=2;DB;DP=63;ExcessHet=3.0103;FS=0.000;MLEAC=2;MLEAF=1.00;MQ=44.00;QD=27.84;SOR=1.179	GT:AD:DP:GQ:PL	1/1:0,63:63:99:1782,189,0
2L	1080153	2L_1080153_SNP	G	A	1556.77	.	AC=2;AF=1.00;AN=2;DB;DP=57;ExcessHet=3.0103;FS=0.000;MLEAC=2;MLEAF=1.00;MQ=44.00;QD=27.31;SOR=0.960	GT:AD:DP:GQ:PL	1/1:0,57:57:99:1585,171,0
2L	1080185	2L_1080185_SNP	T	G	1610.77	.	AC=2;AF=1.00;AN=2;DB;DP=59;ExcessHet=3.0103;FS=0.000;MLEAC=2;MLEAF=1.00;MQ=44.00;QD=27.30;SOR=1.034	GT:AD:DP:GQ:PL	1/1:0,59:59:99:1639,177,0
2L	1080227	2L_1080227_SNP	C	T	1848.77	.	AC=2;AF=1.00;AN=2;DB;DP=68;ExcessHet=3.0103;FS=0.000;MLEAC=2;MLEAF=1.00;MQ=44.00;QD=27.19;SOR=1.445	GT:AD:DP:GQ:PL	1/1:0,68:68:99:1877,204,0
2L	1080882	2L_1080882_SNP	T	A	1774.77	.	AC=2;AF=1.00;AN=2;DB;DP=64;ExcessHet=3.0103;FS=0.000;MLEAC=2;MLEAF=1.00;MQ=44.00;QD=27.73;SOR=1.127	GT:AD:DP:GQ:PL	1/1:0,64:64:99:1803,192,0
2L	1080981	2L_1080981_SNP	T	G	1544.77	.	AC=2;AF=1.00;AN=2;DB;DP=59;ExcessHet=3.0103;FS=0.000;MLEAC=2;MLEAF=1.00;MQ=44.00;QD=26.18;SOR=1.316	GT:AD:DP:GQ:PL	1/1:0,59:59:99:1573,175,0
2L	1081122	2L_1081122_SNP	C	G	980.77	.	AC=2;AF=1.00;AN=2;DB;DP=37;ExcessHet=3.0103;FS=0.000;MLEAC=2;MLEAF=1.00;MQ=44.00;QD=26.51;SOR=1.270	GT:AD:DP:GQ:PL	1/1:0,37:37:99:1009,111,0
2L	1081229	2L_1081229_SNP	C	T	1023.77	.	AC=2;AF=1.00;AN=2;DB;DP=38;ExcessHet=3.0103;FS=0.000;MLEAC=2;MLEAF=1.00;MQ=44.00;QD=26.94;SOR=0.798	GT:AD:DP:GQ:PL	1/1:0,38:38:99:1052,114,0
2L	1081369	2L_1081369_SNP	C	T	1165.77	.	AC=2;AF=1.00;AN=2;DB;DP=27;ExcessHet=3.0103;FS=0.000;MLEAC=2;MLEAF=1.00;MQ=44.00;QD=31.37;SOR=1.528	GT:AD:DP:GQ:PL	1/1:0,27:27:81:1194,81,0
2L	1081378	2L_1081378_SNP	A	G	1203.77	.	AC=2;AF=1.00;AN=2;DB;DP=28;ExcessHet=3.0103;FS=0.000;MLEAC=2;MLEAF=1.00;MQ=44.00;QD=28.47;SOR=1.609	GT:AD:DP:GQ:PL	1/1:0,28:28:84:1232,84,0
2L	1081438	2L_1081438_SNP	A	G	2168.77	.	AC=2;AF=1.00;AN=2;DB;DP=50;ExcessHet=3.0103;FS=0.000;MLEAC=2;MLEAF=1.00;MQ=43.88;QD=34.11;SOR=1.051	GT:AD:DP:GQ:PL	1/1:0,50:50:99:2197,153,0
2L	1081443	2L_1081443_SNP	A	C	2167.77	.	AC=2;AF=1.00;AN=2;DB;DP=51;ExcessHet=3.0103;FS=0.000;MLEAC=2;MLEAF=1.00;MQ=43.88;QD=26.56;SOR=1.094	GT:AD:DP:GQ:PL	1/1:0,51:51:99:2196,153,0
2L	1081482	2L_1081482_SNP	T	C	1628.77	.	AC=2;AF=1.00;AN=2;DB;DP=37;ExcessHet=3.0103;FS=0.000;MLEAC=2;MLEAF=1.00;MQ=43.95;QD=31.59;SOR=0.746	GT:AD:DP:GQ:PL	1/1:0,37:37:99:1657,111,0
2L	1081486	2L_1081486_SNP	C	G	1628.77	.	AC=2;AF=1.00;AN=2;DB;DP=37;ExcessHet=3.0103;FS=0.000;MLEAC=2;MLEAF=1.00;MQ=43.95;QD=28.78;SOR=0.746	GT:AD:DP:GQ:PL	1/1:0,37:37:99:1657,111,0
2L	1081512	2L_1081512_SNP	C	T	1175.77	.	AC=2;AF=1.00;AN=2;DB;DP=43;ExcessHet=3.0103;FS=0.000;MLEAC=2;MLEAF=1.00;MQ=43.95;QD=27.34;SOR=0.836	GT:AD:DP:GQ:PL	1/1:0,43:43:99:1204,129,0
2L	1081546	2L_1081546_SNP	A	T	1148.77	.	AC=2;AF=1.00;AN=2;DB;DP=45;ExcessHet=3.0103;FS=0.000;MLEAC=2;MLEAF=1.00;MQ=43.83;QD=26.11;SOR=0.883	GT:AD:DP:GQ:PL	1/1:0,44:44:99:1177,130,0
2L	1081560	2L_1081560_SNP	C	T	1858.77	.	AC=2;AF=1.00;AN=2;DB;DP=43;ExcessHet=3.0103;FS=0.000;MLEAC=2;MLEAF=1.00;MQ=43.82;QD=29.82;SOR=0.739	GT:AD:DP:GQ:PL	1/1:0,43:43:99:1887,129,0
2L	1081565	.	T	C	1900.77	.	AC=2;AF=1.00;AN=2;DP=43;ExcessHet=3.0103;FS=0.000;MLEAC=2;MLEAF=1.00;MQ=43.86;QD=27.59;SOR=0.941	GT:AD:DP:GQ:PL	1/1:0,43:43:99:1929,132,0
2L	1081566	.	A	T	1872.77	.	AC=2;AF=1.00;AN=2;DP=43;ExcessHet=3.0103;FS=0.000;MLEAC=2;MLEAF=1.00;MQ=43.86;QD=28.71;SOR=0.941	GT:AD:DP:GQ:PL	1/1:0,43:43:99:1901,129,0
2L	1081627	2L_1081627_SNP	T	C	1691.77	.	AC=2;AF=1.00;AN=2;DB;DP=38;ExcessHet=3.0103;FS=0.000;MLEAC=2;MLEAF=1.00;MQ=43.85;QD=25.38;SOR=0.798	GT:AD:DP:GQ:PL	1/1:0,38:38:99:1720,117,0
2L	1081636	2L_1081636_SNP	A	G	1752.77	.	AC=2;AF=1.00;AN=2;DB;DP=41;ExcessHet=3.0103;FS=0.000;MLEAC=2;MLEAF=1.00;MQ=43.86;QD=30.26;SOR=0.843	GT:AD:DP:GQ:PL	1/1:0,41:41:99:1781,123,0
2L	1082077	2L_1082077_SNP	A	G	1040.77	.	AC=2;AF=1.00;AN=2;DB;DP=40;ExcessHet=3.0103;FS=0.000;MLEAC=2;MLEAF=1.00;MQ=43.95;QD=26.02;SOR=1.151	GT:AD:DP:GQ:PL	1/1:0,40:40:99:1069,119,0
2L	1082268	2L_1082268_SNP	A	G	1100.77	.	AC=2;AF=1.00;AN=2;DB;DP=44;ExcessHet=3.0103;FS=0.000;MLEAC=2;MLEAF=1.00;MQ=44.00;QD=25.02;SOR=1.105	GT:AD:DP:GQ:PL	1/1:0,44:44:99:1129,130,0
2L	1082328	2L_1082328_SNP	T	C	1357.77	.	AC=2;AF=1.00;AN=2;DB;DP=50;ExcessHet=3.0103;FS=0.000;MLEAC=2;MLEAF=1.00;MQ=43.96;QD=27.16;SOR=1.519	GT:AD:DP:GQ:PL	1/1:0,50:50:99:1386,150,0
2L	1082445	2L_1082445_SNP	C	G	1283.77	.	AC=2;AF=1.00;AN=2;DB;DP=49;ExcessHet=3.0103;FS=0.000;MLEAC=2;MLEAF=1.00;MQ=43.88;QD=26.20;SOR=0.909	GT:AD:DP:GQ:PL	1/1:0,49:49:99:1312,146,0
2L	1082514	2L_1082514_SNP	G	T	1478.77	.	AC=2;AF=1.00;AN=2;DB;DP=54;ExcessHet=3.0103;FS=0.000;MLEAC=2;MLEAF=1.00;MQ=43.96;QD=27.38;SOR=1.118	GT:AD:DP:GQ:PL	1/1:0,54:54:99:1507,161,0
2L	1082664	2L_1082664_SNP	T	G	2077.77	.	AC=2;AF=1.00;AN=2;DB;DP=50;ExcessHet=3.0103;FS=0.000;MLEAC=2;MLEAF=1.00;MQ=43.86;QD=29.67;SOR=0.733	GT:AD:DP:GQ:PL	1/1:0,49:49:99:2106,147,0
2L	1082688	.	GA	G	2691.73	.	AC=2;AF=1.00;AN=2;DP=60;ExcessHet=3.0103;FS=0.000;MLEAC=2;MLEAF=1.00;MQ=43.82;QD=27.24;SOR=0.693	GT:AD:DP:GQ:PL	1/1:0,60:60:99:2729,184,0
2L	1082691	.	CAT	C	2662.73	.	AC=2;AF=1.00;AN=2;DP=60;ExcessHet=3.0103;FS=0.000;MLEAC=2;MLEAF=1.00;MQ=43.82;QD=32.77;SOR=0.693	GT:AD:DP:GQ:PL	1/1:0,60:60:99:2700,181,0
2L	1082702	2L_1082702_SNP	T	A	2787.77	.	AC=2;AF=1.00;AN=2;DB;DP=61;ExcessHet=3.0103;FS=0.000;MLEAC=2;MLEAF=1.00;MQ=43.82;QD=29.15;SOR=0.725	GT:AD:DP:GQ:PL	1/1:0,61:61:99:2816,190,0
2L	1082711	2L_1082711_SNP	A	G	2586.77	.	AC=2;AF=1.00;AN=2;DB;DP=59;ExcessHet=3.0103;FS=0.000;MLEAC=2;MLEAF=1.00;MQ=43.82;QD=24.39;SOR=0.950	GT:AD:DP:GQ:PL	1/1:0,59:59:99:2615,178,0
2L	1082749	2L_1082749_SNP	T	C	2805.77	.	AC=2;AF=1.00;AN=2;DB;DP=64;ExcessHet=3.0103;FS=0.000;MLEAC=2;MLEAF=1.00;MQ=43.77;QD=33.43;SOR=0.892	GT:AD:DP:GQ:PL	1/1:0,64:64:99:2834,196,0
2L	1082756	2L_1082756_SNP	G	A	2744.77	.	AC=2;AF=1.00;AN=2;DB;DP=62;ExcessHet=3.0103;FS=0.000;MLEAC=2;MLEAF=1.00;MQ=43.80;QD=28.51;SOR=1.057	GT:AD:DP:GQ:PL	1/1:0,62:62:99:2773,190,0
2L	1082831	2L_1082831_SNP	T	G	919.77	.	AC=2;AF=1.00;AN=2;DB;DP=39;ExcessHet=3.0103;FS=0.000;MLEAC=2;MLEAF=1.00;MQ=43.90;QD=24.86;SOR=1.609	GT:AD:DP:GQ:PL	1/1:0,37:37:99:948,109,0
2L	1083501	2L_1083501_SNP	C	A	1682.77	.	AC=2;AF=1.00;AN=2;DB;DP=61;ExcessHet=3.0103;FS=0.000;MLEAC=2;MLEAF=1.00;MQ=43.87;QD=27.59;SOR=1.107	GT:AD:DP:GQ:PL	1/1:0,61:61:99:1711,183,0
2L	1083669	2L_1083669_SNP	A	G	1617.77	.	AC=2;AF=1.00;AN=2;DB;DP=62;ExcessHet=3.0103;FS=0.000;MLEAC=2;MLEAF=1.00;MQ=43.97;QD=26.09;SOR=1.430	GT:AD:DP:GQ:PL	1/1:0,62:62:99:1646,185,0
2L	1083770	.	CTATGTTG	C	2570.73	.	AC=2;AF=1.00;AN=2;DP=64;ExcessHet=3.0103;FS=0.000;MLEAC=2;MLEAF=1.00;MQ=43.76;QD=29.28;SOR=1.217	GT:AD:DP:GQ:PL	1/1:0,59:59:99:2608,178,0
2L	1083848	2L_1083848_SNP	G	A	1668.77	.	AC=2;AF=1.00;AN=2;DB;DP=60;ExcessHet=3.0103;FS=0.000;MLEAC=2;MLEAF=1.00;MQ=43.73;QD=27.81;SOR=1.571	GT:AD:DP:GQ:PL	1/1:0,60:60:99:1697,180,0
2L	1084667	2L_1084667_SNP	C	A	852.77	.	AC=2;AF=1.00;AN=2;DB;DP=34;ExcessHet=3.0103;FS=0.000;MLEAC=2;MLEAF=1.00;MQ=43.57;QD=25.08;SOR=1.244	GT:AD:DP:GQ:PL	1/1:0,34:34:99:881,101,0
2L	1084823	2L_1084823_SNP	A	G	1346.77	.	AC=2;AF=1.00;AN=2;DB;DP=49;ExcessHet=3.0103;FS=0.000;MLEAC=2;MLEAF=1.00;MQ=44.00;QD=27.49;SOR=0.733	GT:AD:DP:GQ:PL	1/1:0,49:49:99:1375,147,0
2L	1084979	2L_1084979_SNP	T	G	962.77	.	AC=2;AF=1.00;AN=2;DB;DP=36;ExcessHet=3.0103;FS=0.000;MLEAC=2;MLEAF=1.00;MQ=44.00;QD=26.74;SOR=1.209	GT:AD:DP:GQ:PL	1/1:0,36:36:99:991,108,0
2L	1085039	2L_1085039_SNP	A	C	1046.77	.	AC=2;AF=1.00;AN=2;DB;DP=40;ExcessHet=3.0103;FS=0.000;MLEAC=2;MLEAF=1.00;MQ=44.00;QD=26.84;SOR=0.850	GT:AD:DP:GQ:PL	1/1:0,39:39:99:1075,117,0
2L	1085176	2L_1085176_SNP	C	G	978.77	.	AC=2;AF=1.00;AN=2;DB;DP=37;ExcessHet=3.0103;FS=0.000;MLEAC=2;MLEAF=1.00;MQ=44.00;QD=26.45;SOR=0.746	GT:AD:DP:GQ:PL	1/1:0,37:37:99:1007,111,0
2L	1085217	2L_1085217_SNP	A	G	1248.77	.	AC=2;AF=1.00;AN=2;DB;DP=46;ExcessHet=3.0103;FS=0.000;MLEAC=2;MLEAF=1.00;MQ=44.00;QD=27.15;SOR=0.693	GT:AD:DP:GQ:PL	1/1:0,46:46:99:1277,138,0
2L	1085280	2L_1085280_SNP	T	G	1405.77	.	AC=2;AF=1.00;AN=2;BaseQRankSum=-1.057;ClippingRankSum=0.000;DB;DP=54;ExcessHet=3.0103;FS=0.000;MLEAC=2;MLEAF=1.00;MQ=44.00;MQRankSum=0.000;QD=26.03;ReadPosRankSum=0.000;SOR=0.395	GT:AD:DP:GQ:PL	1/1:1,53:54:99:1434,133,0
2L	1085347	2L_1085347_SNP	A	G	2113.77	.	AC=2;AF=1.00;AN=2;DB;DP=49;ExcessHet=3.0103;FS=0.000;MLEAC=2;MLEAF=1.00;MQ=43.85;QD=25.63;SOR=0.866	GT:AD:DP:GQ:PL	1/1:0,48:48:99:2142,147,0
2L	1085348	2L_1085348_SNP	A	C	2113.77	.	AC=2;AF=1.00;AN=2;DB;DP=49;ExcessHet=3.0103;FS=0.000;MLEAC=2;MLEAF=1.00;MQ=43.85;QD=31.55;SOR=0.963	GT:AD:DP:GQ:PL	1/1:0,48:48:99:2142,147,0
2L	1085427	2L_1085427_SNP	C	T	1307.77	.	AC=2;AF=1.00;AN=2;DB;DP=47;ExcessHet=3.0103;FS=0.000;MLEAC=2;MLEAF=1.00;MQ=43.84;QD=28.43;SOR=1.329	GT:AD:DP:GQ:PL	1/1:0,46:46:99:1336,138,0
2L	1085755	2L_1085755_SNP	C	G	1432.77	.	AC=2;AF=1.00;AN=2;DB;DP=33;ExcessHet=3.0103;FS=0.000;MLEAC=2;MLEAF=1.00;MQ=44.00;QD=35.57;SOR=0.752	GT:AD:DP:GQ:PL	1/1:0,33:33:99:1461,99,0
2L	1085761	2L_1085761_SNP	A	G	1436.77	.	AC=2;AF=1.00;AN=2;DB;DP=32;ExcessHet=3.0103;FS=0.000;MLEAC=2;MLEAF=1.00;MQ=44.00;QD=26.07;SOR=0.818	GT:AD:DP:GQ:PL	1/1:0,32:32:99:1465,99,0
2L	1085770	2L_1085770_SNP	C	T	1406.77	.	AC=2;AF=1.00;AN=2;DB;DP=32;ExcessHet=3.0103;FS=0.000;MLEAC=2;MLEAF=1.00;MQ=44.00;QD=29.43;SOR=0.818	GT:AD:DP:GQ:PL	1/1:0,32:32:99:1435,99,0
2L	1085889	2L_1085889_SNP	T	C	897.77	.	AC=2;AF=1.00;AN=2;DB;DP=34;ExcessHet=3.0103;FS=0.000;MLEAC=2;MLEAF=1.00;MQ=44.00;QD=26.40;SOR=0.811	GT:AD:DP:GQ:PL	1/1:0,34:34:99:926,102,0
2L	1086097	2L_1086097_SNP	A	T	1176.77	.	AC=2;AF=1.00;AN=2;DB;DP=45;ExcessHet=3.0103;FS=0.000;MLEAC=2;MLEAF=1.00;MQ=44.00;QD=26.15;SOR=0.829	GT:AD:DP:GQ:PL	1/1:0,45:45:99:1205,134,0
2L	1086290	2L_1086290_SNP	G	A	1538.77	.	AC=2;AF=1.00;AN=2;DB;DP=55;ExcessHet=3.0103;FS=0.000;MLEAC=2;MLEAF=1.00;MQ=44.00;QD=27.98;SOR=1.262	GT:AD:DP:GQ:PL	1/1:0,55:55:99:1567,165,0
2L	1086972	2L_1086972_SNP	A	G	1349.77	.	AC=2;AF=1.00;AN=2;DB;DP=50;ExcessHet=3.0103;FS=0.000;MLEAC=2;MLEAF=1.00;MQ=44.00;QD=27.00;SOR=0.693	GT:AD:DP:GQ:PL	1/1:0,50:50:99:1378,150,0
2L	1087060	2L_1087060_SNP	C	G	1369.77	.	AC=2;AF=1.00;AN=2;DB;DP=50;ExcessHet=3.0103;FS=0.000;MLEAC=2;MLEAF=1.00;MQ=44.00;QD=27.40;SOR=0.773	GT:AD:DP:GQ:PL	1/1:0,50:50:99:1398,150,0
2L	1087252	.	T	C	2950.77	.	AC=2;AF=1.00;AN=2;DP=67;ExcessHet=3.0103;FS=0.000;MLEAC=2;MLEAF=1.00;MQ=43.97;QD=26.82;SOR=0.849	GT:AD:DP:GQ:PL	1/1:0,67:67:99:2979,204,0
2L	1087253	.	G	A	2950.77	.	AC=2;AF=1.00;AN=2;DP=67;ExcessHet=3.0103;FS=0.000;MLEAC=2;MLEAF=1.00;MQ=43.93;QD=31.97;SOR=0.917	GT:AD:DP:GQ:PL	1/1:0,67:67:99:2979,204,0
2L	1087300	2L_1087300_SNP	A	C	2880.77	.	AC=2;AF=1.00;AN=2;DB;DP=66;ExcessHet=3.0103;FS=0.000;MLEAC=2;MLEAF=1.00;MQ=43.93;QD=28.21;SOR=1.033	GT:AD:DP:GQ:PL	1/1:0,66:66:99:2909,199,0
2L	1087310	2L_1087310_SNP	G	T	2868.77	.	AC=2;AF=1.00;AN=2;DB;DP=64;ExcessHet=3.0103;FS=0.000;MLEAC=2;MLEAF=1.00;MQ=43.92;QD=34.84;SOR=0.966	GT:AD:DP:GQ:PL	1/1:0,64:64:99:2897,196,0
2L	1087318	2L_1087318_SNP	G	T	2840.77	.	AC=2;AF=1.00;AN=2;DB;DP=64;ExcessHet=3.0103;FS=0.000;MLEAC=2;MLEAF=1.00;MQ=43.92;QD=26.92;SOR=1.044	GT:AD:DP:GQ:PL	1/1:0,64:64:99:2869,193,0
2L	1087327	2L_1087327_SNP	A	G	2798.77	.	AC=2;AF=1.00;AN=2;DB;DP=60;ExcessHet=3.0103;FS=0.000;MLEAC=2;MLEAF=1.00;MQ=43.92;QD=30.22;SOR=1.071	GT:AD:DP:GQ:PL	1/1:0,60:60:99:2827,190,0
2L	1087331	2L_1087331_SNP	T	A	2689.77	.	AC=2;AF=1.00;AN=2;DB;DP=61;ExcessHet=3.0103;FS=0.000;MLEAC=2;MLEAF=1.00;MQ=43.92;QD=31.65;SOR=1.107	GT:AD:DP:GQ:PL	1/1:0,61:61:99:2718,184,0
2L	1087463	2L_1087463_SNP	C	T	1812.77	.	AC=2;AF=1.00;AN=2;BaseQRankSum=-0.267;ClippingRankSum=0.000;DB;DP=68;ExcessHet=3.0103;FS=0.000;MLEAC=2;MLEAF=1.00;MQ=43.81;MQRankSum=3.213;QD=26.66;ReadPosRankSum=-0.255;SOR=0.319	GT:AD:DP:GQ:PL	1/1:1,67:68:99:1841,175,0
2L	1087476	2L_1087476_SNP	T	G	1857.77	.	AC=2;AF=1.00;AN=2;BaseQRankSum=0.361;ClippingRankSum=0.000;DB;DP=70;ExcessHet=3.0103;FS=0.000;MLEAC=2;MLEAF=1.00;MQ=43.82;MQRankSum=3.264;QD=26.54;ReadPosRankSum=0.396;SOR=0.259	GT:AD:DP:GQ:PL	1/1:1,69:70:99:1886,182,0
2L	1087500	.	TGCC	T	2860.73	.	AC=2;AF=1.00;AN=2;BaseQRankSum=0.833;ClippingRankSum=0.000;DP=67;ExcessHet=3.0103;FS=3.347;MLEAC=2;MLEAF=1.00;MQ=43.77;MQRankSum=2.875;QD=28.92;ReadPosRankSum=1.475;SOR=0.516	GT:AD:DP:GQ:PL	1/1:1,66:67:99:2898,157,0
2L	1087562	2L_1087562_SNP	A	G	1345.77	.	AC=2;AF=1.00;AN=2;DB;DP=48;ExcessHet=3.0103;FS=0.000;MLEAC=2;MLEAF=1.00;MQ=43.96;QD=28.04;SOR=3.657	GT:AD:DP:GQ:PL	1/1:0,48:48:99:1374,144,0
2L	1087932	2L_1087932_SNP	C	T	1050.77	.	AC=2;AF=1.00;AN=2;DB;DP=38;ExcessHet=3.0103;FS=0.000;MLEAC=2;MLEAF=1.00;MQ=43.80;QD=27.65;SOR=0.798	GT:AD:DP:GQ:PL	1/1:0,38:38:99:1079,114,0
2L	1088094	2L_1088094_SNP	A	G	892.77	.	AC=2;AF=1.00;AN=2;DB;DP=33;ExcessHet=3.0103;FS=0.000;MLEAC=2;MLEAF=1.00;MQ=43.47;QD=27.05;SOR=0.752	GT:AD:DP:GQ:PL	1/1:0,33:33:99:921,99,0
2L	1088155	2L_1088155_SNP	T	C	1883.77	.	AC=2;AF=1.00;AN=2;DB;DP=42;ExcessHet=3.0103;FS=0.000;MLEAC=2;MLEAF=1.00;MQ=43.21;QD=31.14;SOR=0.892	GT:AD:DP:GQ:PL	1/1:0,42:42:99:1912,129,0
2L	1088161	2L_1088161_SNP	T	C	1912.77	.	AC=2;AF=1.00;AN=2;DB;DP=44;ExcessHet=3.0103;FS=0.000;MLEAC=2;MLEAF=1.00;MQ=43.20;QD=29.37;SOR=0.883	GT:AD:DP:GQ:PL	1/1:0,44:44:99:1941,132,0
2L	1088193	2L_1088193_SNP	G	C	1192.77	.	AC=2;AF=1.00;AN=2;DB;DP=44;ExcessHet=3.0103;FS=0.000;MLEAC=2;MLEAF=1.00;MQ=43.24;QD=27.11;SOR=0.784	GT:AD:DP:GQ:PL	1/1:0,44:44:99:1221,132,0
2L	1088250	2L_1088250_SNP	A	G	1363.77	.	AC=2;AF=1.00;AN=2;DB;DP=51;ExcessHet=3.0103;FS=0.000;MLEAC=2;MLEAF=1.00;MQ=43.23;QD=26.74;SOR=0.813	GT:AD:DP:GQ:PL	1/1:0,51:51:99:1392,153,0
2L	1088338	2L_1088338_SNP	T	A	2269.77	.	AC=2;AF=1.00;AN=2;DB;DP=53;ExcessHet=3.0103;FS=0.000;MLEAC=2;MLEAF=1.00;MQ=42.28;QD=24.15;SOR=0.770	GT:AD:DP:GQ:PL	1/1:0,52:52:99:2298,159,0
2L	1088346	.	C	CCAATACTCCCCATACA	2547.73	.	AC=2;AF=1.00;AN=2;DP=52;ExcessHet=3.0103;FS=0.000;MLEAC=2;MLEAF=1.00;MQ=42.20;QD=33.02;SOR=0.732	GT:AD:DP:GQ:PL	1/1:0,51:51:99:2585,178,0
2L	1088357	.	AT	A	2032.73	.	AC=2;AF=1.00;AN=2;DP=46;ExcessHet=3.0103;FS=0.000;MLEAC=2;MLEAF=1.00;MQ=42.14;QD=27.30;SOR=0.784	GT:AD:DP:GQ:PL	1/1:0,44:44:99:2070,138,0
2L	1088359	.	A	ATCCC	2032.73	.	AC=2;AF=1.00;AN=2;DP=45;ExcessHet=3.0103;FS=0.000;MLEAC=2;MLEAF=1.00;MQ=42.17;QD=28.39;SOR=0.784	GT:AD:DP:GQ:PL	1/1:0,44:44:99:2070,138,0
2L	1088361	.	CTT	C	2032.73	.	AC=2;AF=1.00;AN=2;DP=47;ExcessHet=3.0103;FS=0.000;MLEAC=2;MLEAF=1.00;MQ=42.25;QD=31.40;SOR=0.693	GT:AD:DP:GQ:PL	1/1:0,46:46:99:2070,138,0
2L	1088364	.	T	A	2041.77	.	AC=2;AF=1.00;AN=2;DP=47;ExcessHet=3.0103;FS=0.000;MLEAC=2;MLEAF=1.00;MQ=42.25;QD=30.00;SOR=0.693	GT:AD:DP:GQ:PL	1/1:0,46:46:99:2070,138,0
2L	1089068	2L_1089068_SNP	T	C	1293.77	.	AC=2;AF=1.00;AN=2;DB;DP=52;ExcessHet=3.0103;FS=0.000;MLEAC=2;MLEAF=1.00;MQ=43.96;QD=25.88;SOR=0.773	GT:AD:DP:GQ:PL	1/1:0,50:50:99:1322,149,0
2L	1089099	2L_1089099_SNP	A	G	1260.77	.	AC=2;AF=1.00;AN=2;DB;DP=47;ExcessHet=3.0103;FS=0.000;MLEAC=2;MLEAF=1.00;MQ=43.96;QD=26.82;SOR=0.735	GT:AD:DP:GQ:PL	1/1:0,47:47:99:1289,141,0
2L	1089267	2L_1089267_SNP	T	G	1190.77	.	AC=2;AF=1.00;AN=2;BaseQRankSum=1.786;ClippingRankSum=0.000;DB;DP=47;ExcessHet=3.0103;FS=3.840;MLEAC=2;MLEAF=1.00;MQ=44.00;MQRankSum=0.000;QD=25.89;ReadPosRankSum=1.366;SOR=0.884	GT:AD:DP:GQ:PL	1/1:1,45:46:99:1219,128,0
2L	1089321	2L_1089321_SNP	C	T	1119.77	.	AC=2;AF=1.00;AN=2;DB;DP=41;ExcessHet=3.0103;FS=0.000;MLEAC=2;MLEAF=1.00;MQ=44.00;QD=27.31;SOR=1.206	GT:AD:DP:GQ:PL	1/1:0,41:41:99:1148,123,0
2L	1089373	2L_1089373_SNP	A	G	1321.77	.	AC=2;AF=1.00;AN=2;DB;DP=49;ExcessHet=3.0103;FS=0.000;MLEAC=2;MLEAF=1.00;MQ=44.00;QD=26.97;SOR=0.818	GT:AD:DP:GQ:PL	1/1:0,49:49:99:1350,147,0
2L	1089428	2L_1089428_SNP	C	A	2381.77	.	AC=2;AF=1.00;AN=2;DB;DP=54;ExcessHet=3.0103;FS=0.000;MLEAC=2;MLEAF=1.00;MQ=44.00;QD=34.10;SOR=1.022	GT:AD:DP:GQ:PL	1/1:0,54:54:99:2410,166,0
2L	1089437	2L_1089437_SNP	G	A	2395.77	.	AC=2;AF=1.00;AN=2;DB;DP=55;ExcessHet=3.0103;FS=0.000;MLEAC=2;MLEAF=1.00;MQ=44.00;QD=32.36;SOR=0.884	GT:AD:DP:GQ:PL	1/1:0,55:55:99:2424,169,0
2L	1089455	.	C	CA	2416.73	.	AC=2;AF=1.00;AN=2;DP=56;ExcessHet=3.0103;FS=0.000;MLEAC=2;MLEAF=1.00;MQ=44.00;QD=32.67;SOR=0.884	GT:AD:DP:GQ:PL	1/1:0,55:55:99:2454,166,0
2L	1089456	.	G	A	2425.77	.	AC=2;AF=1.00;AN=2;DP=55;ExcessHet=3.0103;FS=0.000;MLEAC=2;MLEAF=1.00;MQ=44.00;QD=29.29;SOR=0.884	GT:AD:DP:GQ:PL	1/1:0,55:55:99:2454,166,0
2L	1089500	2L_1089500_SNP	C	T	1602.77	.	AC=2;AF=1.00;AN=2;DB;DP=58;ExcessHet=3.0103;FS=0.000;MLEAC=2;MLEAF=1.00;MQ=43.87;QD=27.63;SOR=0.914	GT:AD:DP:GQ:PL	1/1:0,58:58:99:1631,174,0
2L	1090742	2L_1090742_SNP	C	T	2492.77	.	AC=2;AF=1.00;AN=2;BaseQRankSum=-1.692;ClippingRankSum=0.000;DB;DP=62;ExcessHet=3.0103;FS=3.229;MLEAC=2;MLEAF=1.00;MQ=43.89;MQRankSum=4.623;QD=33.17;ReadPosRankSum=-0.526;SOR=0.435	GT:AD:DP:GQ:PL	1/1:1,60:61:99:2521,131,0
2L	1090752	2L_1090752_SNP	C	G	2521.77	.	AC=2;AF=1.00;AN=2;BaseQRankSum=1.369;ClippingRankSum=0.000;DB;DP=63;ExcessHet=3.0103;FS=3.229;MLEAC=2;MLEAF=1.00;MQ=43.85;MQRankSum=3.971;QD=31.68;ReadPosRankSum=-0.623;SOR=0.435	GT:AD:DP:GQ:PL	1/1:1,60:61:99:2550,134,0
2L	1090855	2L_1090855_SNP	C	A	1677.77	.	AC=2;AF=1.00;AN=2;DB;DP=60;ExcessHet=3.0103;FS=0.000;MLEAC=2;MLEAF=1.00;MQ=43.59;QD=27.96;SOR=1.071	GT:AD:DP:GQ:PL	1/1:0,60:60:99:1706,180,0
2L	1090871	2L_1090871_SNP	T	C	1612.77	.	AC=2;AF=1.00;AN=2;DB;DP=61;ExcessHet=3.0103;FS=0.000;MLEAC=2;MLEAF=1.00;MQ=43.56;QD=26.44;SOR=0.865	GT:AD:DP:GQ:PL	1/1:0,61:61:99:1641,182,0
2L	1090959	2L_1090959_SNP	A	G	1901.77	.	AC=2;AF=1.00;AN=2;DB;DP=44;ExcessHet=3.0103;FS=0.000;MLEAC=2;MLEAF=1.00;MQ=43.46;QD=28.99;SOR=0.990	GT:AD:DP:GQ:PL	1/1:0,44:44:99:1930,132,0
2L	1090964	2L_1090964_SNP	C	T	1884.77	.	AC=2;AF=1.00;AN=2;DB;DP=42;ExcessHet=3.0103;FS=0.000;MLEAC=2;MLEAF=1.00;MQ=43.36;QD=30.15;SOR=0.788	GT:AD:DP:GQ:PL	1/1:0,42:42:99:1913,129,0
2L	1090970	2L_1090970_SNP	C	G	1810.77	.	AC=2;AF=1.00;AN=2;DB;DP=39;ExcessHet=3.0103;FS=0.000;MLEAC=2;MLEAF=1.00;MQ=43.31;QD=33.42;SOR=0.743	GT:AD:DP:GQ:PL	1/1:0,39:39:99:1839,123,0
2L	1090972	2L_1090972_SNP	T	A	1726.77	.	AC=2;AF=1.00;AN=2;DB;DP=36;ExcessHet=3.0103;FS=0.000;MLEAC=2;MLEAF=1.00;MQ=43.25;QD=29.07;SOR=0.804	GT:AD:DP:GQ:PL	1/1:0,36:36:99:1755,117,0
2L	1090986	2L_1090986_SNP	G	A	1726.77	.	AC=2;AF=1.00;AN=2;DB;DP=38;ExcessHet=3.0103;FS=0.000;MLEAC=2;MLEAF=1.00;MQ=43.21;QD=25.76;SOR=0.914	GT:AD:DP:GQ:PL	1/1:0,38:38:99:1755,117,0
2L	1091006	2L_1091006_SNP	C	T	1816.77	.	AC=2;AF=1.00;AN=2;DB;DP=40;ExcessHet=3.0103;FS=0.000;MLEAC=2;MLEAF=1.00;MQ=43.39;QD=28.63;SOR=0.902	GT:AD:DP:GQ:PL	1/1:0,40:40:99:1845,123,0
2L	1091026	2L_1091026_SNP	T	C	1681.77	.	AC=2;AF=1.00;AN=2;DB;DP=37;ExcessHet=3.0103;FS=0.000;MLEAC=2;MLEAF=1.00;MQ=43.39;QD=31.05;SOR=1.121	GT:AD:DP:GQ:PL	1/1:0,37:37:99:1710,114,0
2L	1091032	2L_1091032_SNP	C	T	1617.77	.	AC=2;AF=1.00;AN=2;DB;DP=36;ExcessHet=3.0103;FS=0.000;MLEAC=2;MLEAF=1.00;MQ=43.38;QD=31.55;SOR=0.927	GT:AD:DP:GQ:PL	1/1:0,36:36:99:1646,111,0
2L	1091048	2L_1091048_SNP	G	A	1554.77	.	AC=2;AF=1.00;AN=2;DB;DP=37;ExcessHet=3.0103;FS=0.000;MLEAC=2;MLEAF=1.00;MQ=43.53;QD=26.83;SOR=0.746	GT:AD:DP:GQ:PL	1/1:0,37:37:99:1583,111,0
2L	1091104	2L_1091104_SNP	C	T	1430.77	.	AC=2;AF=1.00;AN=2;DB;DP=33;ExcessHet=3.0103;FS=0.000;MLEAC=2;MLEAF=1.00;MQ=43.68;QD=26.36;SOR=0.880	GT:AD:DP:GQ:PL	1/1:0,33:33:99:1459,99,0
2L	1091106	2L_1091106_SNP	T	C	1430.77	.	AC=2;AF=1.00;AN=2;DB;DP=33;ExcessHet=3.0103;FS=0.000;MLEAC=2;MLEAF=1.00;MQ=43.68;QD=30.39;SOR=0.880	GT:AD:DP:GQ:PL	1/1:0,33:33:99:1459,99,0
2L	1091132	2L_1091132_SNP	T	G	731.77	.	AC=2;AF=1.00;AN=2;DB;DP=27;ExcessHet=3.0103;FS=0.000;MLEAC=2;MLEAF=1.00;MQ=43.93;QD=27.10;SOR=1.528	GT:AD:DP:GQ:PL	1/1:0,27:27:81:760,81,0
2L	1091712	2L_1091712_SNP	A	T	1599.77	.	AC=2;AF=1.00;AN=2;DB;DP=60;ExcessHet=3.0103;FS=0.000;MLEAC=2;MLEAF=1.00;MQ=44.00;QD=26.66;SOR=1.460	GT:AD:DP:GQ:PL	1/1:0,60:60:99:1628,179,0
2L	1091737	.	TGA	T	1972.73	.	AC=2;AF=1.00;AN=2;DP=54;ExcessHet=3.0103;FS=0.000;MLEAC=2;MLEAF=1.00;MQ=44.00;QD=27.58;SOR=1.791	GT:AD:DP:GQ:PL	1/1:0,53:53:99:2010,160,0
2L	1091777	2L_1091777_SNP	G	T	2275.77	.	AC=2;AF=1.00;AN=2;DB;DP=53;ExcessHet=3.0103;FS=0.000;MLEAC=2;MLEAF=1.00;MQ=43.96;QD=27.50;SOR=1.358	GT:AD:DP:GQ:PL	1/1:0,52:52:99:2304,157,0
2L	1091781	2L_1091781_SNP	G	A	2221.77	.	AC=2;AF=1.00;AN=2;DB;DP=50;ExcessHet=3.0103;FS=0.000;MLEAC=2;MLEAF=1.00;MQ=43.96;QD=28.38;SOR=1.270	GT:AD:DP:GQ:PL	1/1:0,50:50:99:2250,151,0
2L	1091889	2L_1091889_SNP	T	C	1726.77	.	AC=2;AF=1.00;AN=2;DB;DP=66;ExcessHet=3.0103;FS=0.000;MLEAC=2;MLEAF=1.00;MQ=43.97;QD=26.57;SOR=1.000	GT:AD:DP:GQ:PL	1/1:0,65:65:99:1755,194,0
2L	1092240	2L_1092240_SNP	G	C	1269.77	.	AC=2;AF=1.00;AN=2;DB;DP=51;ExcessHet=3.0103;FS=0.000;MLEAC=2;MLEAF=1.00;MQ=44.00;QD=24.90;SOR=0.813	GT:AD:DP:GQ:PL	1/1:0,51:51:99:1298,150,0
2L	1092480	2L_1092480_SNP	A	G	1253.77	.	AC=2;AF=1.00;AN=2;DB;DP=48;ExcessHet=3.0103;FS=0.000;MLEAC=2;MLEAF=1.00;MQ=44.00;QD=26.12;SOR=0.866	GT:AD:DP:GQ:PL	1/1:0,48:48:99:1282,143,0
2L	1092506	.	A	AT	1678.73	.	AC=2;AF=1.00;AN=2;DP=50;ExcessHet=3.0103;FS=0.000;MLEAC=2;MLEAF=1.00;MQ=44.00;QD=33.57;SOR=0.693	GT:AD:DP:GQ:PL	1/1:0,50:50:99:1716,150,0
2L	1092534	2L_1092534_SNP	T	C	1298.77	.	AC=2;AF=1.00;AN=2;DB;DP=49;ExcessHet=3.0103;FS=0.000;MLEAC=2;MLEAF=1.00;MQ=44.00;QD=26.51;SOR=0.818	GT:AD:DP:GQ:PL	1/1:0,49:49:99:1327,147,0
2L	1092620	2L_1092620_SNP	A	C	805.77	.	AC=2;AF=1.00;AN=2;DB;DP=37;ExcessHet=3.0103;FS=0.000;MLEAC=2;MLEAF=1.00;MQ=43.95;QD=23.02;SOR=1.002	GT:AD:DP:GQ:PL	1/1:0,35:35:99:834,102,0
2L	1092751	.	CT	C	1483.73	.	AC=2;AF=1.00;AN=2;DP=36;ExcessHet=3.0103;FS=0.000;MLEAC=2;MLEAF=1.00;MQ=43.95;QD=31.76;SOR=0.749	GT:AD:DP:GQ:PL	1/1:0,35:35:99:1521,108,0
2L	1092769	2L_1092769_SNP	G	A	1703.77	.	AC=2;AF=1.00;AN=2;DB;DP=42;ExcessHet=3.0103;FS=0.000;MLEAC=2;MLEAF=1.00;MQ=43.95;QD=31.49;SOR=0.892	GT:AD:DP:GQ:PL	1/1:0,42:42:99:1732,126,0
2L	1092796	.	GA	G	1458.73	.	AC=2;AF=1.00;AN=2;DP=34;ExcessHet=3.0103;FS=0.000;MLEAC=2;MLEAF=1.00;MQ=43.94;QD=32.97;SOR=1.085	GT:AD:DP:GQ:PL	1/1:0,34:34:99:1496,102,0
2L	1092798	.	C	G	1466.77	.	AC=2;AF=1.00;AN=2;DP=34;ExcessHet=3.0103;FS=0.000;MLEAC=2;MLEAF=1.00;MQ=43.94;QD=30.62;SOR=1.085	GT:AD:DP:GQ:PL	1/1:0,34:34:99:1495,102,0
2L	1092910	.	C	CA	331.74	.	AC=2;AF=1.00;AN=2;BaseQRankSum=1.556;ClippingRankSum=0.000;DP=29;ExcessHet=3.0103;FS=2.813;MLEAC=2;MLEAF=1.00;MQ=42.78;MQRankSum=-0.524;QD=17.46;ReadPosRankSum=-2.102;SOR=1.492	GT:AD:DP:GQ:PL	1/1:3,16:19:30:369,30,0
2L	1093155	2L_1093155_SNP	G	A	2968.77	.	AC=2;AF=1.00;AN=2;DB;DP=68;ExcessHet=3.0103;FS=0.000;MLEAC=2;MLEAF=1.00;MQ=43.39;QD=31.73;SOR=0.880	GT:AD:DP:GQ:PL	1/1:0,68:68:99:2997,205,0
2L	1093172	2L_1093172_SNP	A	G	3093.77	.	AC=2;AF=1.00;AN=2;DB;DP=69;ExcessHet=3.0103;FS=0.000;MLEAC=2;MLEAF=1.00;MQ=43.46;QD=32.45;SOR=0.722	GT:AD:DP:GQ:PL	1/1:0,69:69:99:3122,211,0
2L	1093181	2L_1093181_SNP	A	G	3283.77	.	AC=2;AF=1.00;AN=2;DB;DP=68;ExcessHet=3.0103;FS=0.000;MLEAC=2;MLEAF=1.00;MQ=43.45;QD=29.25;SOR=0.693	GT:AD:DP:GQ:PL	1/1:0,68:68:99:3312,223,0
2L	1093183	2L_1093183_SNP	G	T	3156.77	.	AC=2;AF=1.00;AN=2;DB;DP=70;ExcessHet=3.0103;FS=0.000;MLEAC=2;MLEAF=1.00;MQ=43.46;QD=20.65;SOR=0.693	GT:AD:DP:GQ:PL	1/1:0,70:70:99:3185,214,0
2L	1093185	2L_1093185_SNP	G	A	3111.77	.	AC=2;AF=1.00;AN=2;DB;DP=70;ExcessHet=3.0103;FS=0.000;MLEAC=2;MLEAF=1.00;MQ=43.46;QD=33.34;SOR=0.693	GT:AD:DP:GQ:PL	1/1:0,70:70:99:3140,211,0
2L	1093242	2L_1093242_SNP	A	T	1761.77	.	AC=2;AF=1.00;AN=2;DB;DP=64;ExcessHet=3.0103;FS=0.000;MLEAC=2;MLEAF=1.00;MQ=43.85;QD=27.53;SOR=0.892	GT:AD:DP:GQ:PL	1/1:0,64:64:99:1790,192,0
2L	1093332	2L_1093332_SNP	T	C	2475.77	.	AC=2;AF=1.00;AN=2;DB;DP=56;ExcessHet=3.0103;FS=0.000;MLEAC=2;MLEAF=1.00;MQ=43.86;QD=29.15;SOR=0.765	GT:AD:DP:GQ:PL	1/1:0,56:56:99:2504,169,0
2L	1093337	2L_1093337_SNP	T	C	2614.77	.	AC=2;AF=1.00;AN=2;DB;DP=60;ExcessHet=3.0103;FS=0.000;MLEAC=2;MLEAF=1.00;MQ=43.84;QD=29.16;SOR=0.693	GT:AD:DP:GQ:PL	1/1:0,60:60:99:2643,181,0
2L	1093410	2L_1093410_SNP	T	G	2205.77	.	AC=2;AF=1.00;AN=2;DB;DP=53;ExcessHet=3.0103;FS=0.000;MLEAC=2;MLEAF=1.00;MQ=43.56;QD=34.09;SOR=0.853	GT:AD:DP:GQ:PL	1/1:0,52:52:99:2234,156,0
2L	1093417	2L_1093417_SNP	T	A	2111.77	.	AC=2;AF=1.00;AN=2;DB;DP=47;ExcessHet=3.0103;FS=0.000;MLEAC=2;MLEAF=1.00;MQ=43.46;QD=27.49;SOR=0.919	GT:AD:DP:GQ:PL	1/1:0,47:47:99:2140,144,0
2L	1093420	2L_1093420_SNP	G	T	2086.77	.	AC=2;AF=1.00;AN=2;DB;DP=46;ExcessHet=3.0103;FS=0.000;MLEAC=2;MLEAF=1.00;MQ=43.44;QD=31.56;SOR=0.976	GT:AD:DP:GQ:PL	1/1:0,46:46:99:2115,141,0
2L	1093421	2L_1093421_SNP	C	T	2086.77	.	AC=2;AF=1.00;AN=2;DB;DP=46;ExcessHet=3.0103;FS=0.000;MLEAC=2;MLEAF=1.00;MQ=43.44;QD=32.65;SOR=0.976	GT:AD:DP:GQ:PL	1/1:0,46:46:99:2115,141,0
2L	1093424	2L_1093424_SNP	T	C	1996.77	.	AC=2;AF=1.00;AN=2;DB;DP=45;ExcessHet=3.0103;FS=0.000;MLEAC=2;MLEAF=1.00;MQ=43.48;QD=32.41;SOR=1.038	GT:AD:DP:GQ:PL	1/1:0,45:45:99:2025,135,0
2L	1093471	2L_1093471_DEL	CATGGA	C	1865.73	.	AC=2;AF=1.00;AN=2;DB;DP=44;ExcessHet=3.0103;FS=0.000;MLEAC=2;MLEAF=1.00;MQ=43.26;QD=32.85;SOR=1.609	GT:AD:DP:GQ:PL	1/1:0,43:43:99:1903,129,0
2L	1093532	2L_1093532_SNP	G	T	1368.77	.	AC=2;AF=1.00;AN=2;DB;DP=51;ExcessHet=3.0103;FS=0.000;MLEAC=2;MLEAF=1.00;MQ=43.40;QD=26.84;SOR=1.565	GT:AD:DP:GQ:PL	1/1:0,51:51:99:1397,152,0
2L	1093578	.	T	TGGGTGTTG	2137.73	.	AC=2;AF=1.00;AN=2;DP=50;ExcessHet=3.0103;FS=0.000;MLEAC=2;MLEAF=1.00;MQ=43.41;QD=32.61;SOR=1.179	GT:AD:DP:GQ:PL	1/1:0,48:48:99:2175,147,0
2L	1093737	2L_1093737_SNP	C	A	2266.77	.	AC=2;AF=1.00;AN=2;DB;DP=52;ExcessHet=3.0103;FS=0.000;MLEAC=2;MLEAF=1.00;MQ=43.72;QD=29.14;SOR=0.900	GT:AD:DP:GQ:PL	1/1:0,51:51:99:2295,154,0
2L	1093738	2L_1093738_SNP	C	A	2266.77	.	AC=2;AF=1.00;AN=2;DB;DP=52;ExcessHet=3.0103;FS=0.000;MLEAC=2;MLEAF=1.00;MQ=43.72;QD=33.33;SOR=0.900	GT:AD:DP:GQ:PL	1/1:0,51:51:99:2295,154,0
2L	1093771	2L_1093771_SNP	G	C	1429.77	.	AC=2;AF=1.00;AN=2;DB;DP=53;ExcessHet=3.0103;FS=0.000;MLEAC=2;MLEAF=1.00;MQ=43.76;QD=27.50;SOR=0.770	GT:AD:DP:GQ:PL	1/1:0,52:52:99:1458,156,0
2L	1093884	2L_1093884_SNP	C	G	1639.77	.	AC=2;AF=1.00;AN=2;DB;DP=61;ExcessHet=3.0103;FS=0.000;MLEAC=2;MLEAF=1.00;MQ=43.44;QD=27.33;SOR=1.255	GT:AD:DP:GQ:PL	1/1:0,60:60:99:1668,180,0
2L	1093949	2L_1093949_SNP	G	A	2580.77	.	AC=2;AF=1.00;AN=2;DB;DP=61;ExcessHet=3.0103;FS=0.000;MLEAC=2;MLEAF=1.00;MQ=42.98;QD=33.37;SOR=1.071	GT:AD:DP:GQ:PL	1/1:0,60:60:99:2609,181,0
2L	1093955	2L_1093955_SNP	C	T	2640.77	.	AC=2;AF=1.00;AN=2;DB;DP=58;ExcessHet=3.0103;FS=0.000;MLEAC=2;MLEAF=1.00;MQ=42.89;QD=22.52;SOR=1.238	GT:AD:DP:GQ:PL	1/1:0,57:57:99:2669,184,0
2L	1093963	2L_1093963_SNP	T	C	2356.77	.	AC=2;AF=1.00;AN=2;DB;DP=54;ExcessHet=3.0103;FS=0.000;MLEAC=2;MLEAF=1.00;MQ=42.81;QD=27.45;SOR=1.402	GT:AD:DP:GQ:PL	1/1:0,53:53:99:2385,160,0
2L	1093975	.	G	GAATTGCC	2616.73	.	AC=2;AF=1.00;AN=2;DP=56;ExcessHet=3.0103;FS=0.000;MLEAC=2;MLEAF=1.00;MQ=42.85;QD=28.54;SOR=1.371	GT:AD:DP:GQ:PL	1/1:0,55:55:99:2654,177,0
2L	1093993	.	C	CAA	2241.73	.	AC=2;AF=1.00;AN=2;DP=59;ExcessHet=3.0103;FS=0.000;MLEAC=2;MLEAF=1.00;MQ=42.91;QD=26.54;SOR=1.123	GT:AD:DP:GQ:PL	1/1:0,59:59:99:2279,181,0
2L	1094105	2L_1094105_SNP	T	A	2256.77	.	AC=2;AF=1.00;AN=2;DB;DP=82;ExcessHet=3.0103;FS=0.000;MLEAC=2;MLEAF=1.00;MQ=43.36;QD=28.21;SOR=1.236	GT:AD:DP:GQ:PL	1/1:0,80:80:99:2285,240,0
2L	1094117	2L_1094117_SNP	C	T	3269.77	.	AC=2;AF=1.00;AN=2;DB;DP=76;ExcessHet=3.0103;FS=0.000;MLEAC=2;MLEAF=1.00;MQ=43.34;QD=32.56;SOR=1.457	GT:AD:DP:GQ:PL	1/1:0,74:74:99:3298,226,0
2L	1094125	2L_1094125_SNP	A	T	3304.77	.	AC=2;AF=1.00;AN=2;DB;DP=77;ExcessHet=3.0103;FS=0.000;MLEAC=2;MLEAF=1.00;MQ=43.30;QD=31.60;SOR=1.488	GT:AD:DP:GQ:PL	1/1:0,75:75:99:3333,229,0
2L	1094219	2L_1094219_SNP	C	T	2044.77	.	AC=2;AF=1.00;AN=2;DB;DP=77;ExcessHet=3.0103;FS=0.000;MLEAC=2;MLEAF=1.00;MQ=43.30;QD=26.90;SOR=1.051	GT:AD:DP:GQ:PL	1/1:0,76:76:99:2073,228,0
2L	1094294	2L_1094294_SNP	T	C	2472.77	.	AC=2;AF=1.00;AN=2;DB;DP=62;ExcessHet=3.0103;FS=0.000;MLEAC=2;MLEAF=1.00;MQ=43.29;QD=28.00;SOR=0.796	GT:AD:DP:GQ:PL	1/1:0,59:59:99:2501,180,0
2L	1094311	.	TGC	T	2384.73	.	AC=2;AF=1.00;AN=2;DP=56;ExcessHet=3.0103;FS=0.000;MLEAC=2;MLEAF=1.00;MQ=43.14;QD=34.29;SOR=0.767	GT:AD:DP:GQ:PL	1/1:0,54:54:99:2422,165,0
2L	1094324	2L_1094324_SNP	A	G	2483.77	.	AC=2;AF=1.00;AN=2;DB;DP=58;ExcessHet=3.0103;FS=0.000;MLEAC=2;MLEAF=1.00;MQ=43.17;QD=31.44;SOR=0.841	GT:AD:DP:GQ:PL	1/1:0,56:56:99:2512,175,0
2L	1094352	2L_1094352_SNP	G	T	1374.77	.	AC=2;AF=1.00;AN=2;BaseQRankSum=1.821;ClippingRankSum=0.000;DB;DP=51;ExcessHet=3.0103;FS=3.096;MLEAC=2;MLEAF=1.00;MQ=42.75;MQRankSum=0.924;QD=26.96;ReadPosRankSum=-0.578;SOR=0.348	GT:AD:DP:GQ:PL	1/1:1,50:51:99:1403,143,0
2L	1094390	2L_1094390_SNP	T	G	2456.77	.	AC=2;AF=1.00;AN=2;DB;DP=56;ExcessHet=3.0103;FS=0.000;MLEAC=2;MLEAF=1.00;MQ=42.47;QD=27.99;SOR=0.841	GT:AD:DP:GQ:PL	1/1:0,56:56:99:2485,169,0
2L	1094391	2L_1094391_SNP	C	G	2501.77	.	AC=2;AF=1.00;AN=2;DB;DP=54;ExcessHet=3.0103;FS=0.000;MLEAC=2;MLEAF=1.00;MQ=42.45;QD=34.30;SOR=0.846	GT:AD:DP:GQ:PL	1/1:0,54:54:99:2530,172,0
2L	1094399	2L_1094399_SNP	A	T	2571.77	.	AC=2;AF=1.00;AN=2;DB;DP=57;ExcessHet=3.0103;FS=0.000;MLEAC=2;MLEAF=1.00;MQ=42.49;QD=23.61;SOR=0.800	GT:AD:DP:GQ:PL	1/1:0,57:57:99:2600,175,0
2L	1094401	.	CAT	C	2572.73	.	AC=2;AF=1.00;AN=2;DP=57;ExcessHet=3.0103;FS=0.000;MLEAC=2;MLEAF=1.00;MQ=42.49;QD=26.16;SOR=0.800	GT:AD:DP:GQ:PL	1/1:0,57:57:99:2610,175,0
2L	1094408	2L_1094408_SNP	A	C	2536.77	.	AC=2;AF=1.00;AN=2;DB;DP=56;ExcessHet=3.0103;FS=0.000;MLEAC=2;MLEAF=1.00;MQ=42.47;QD=29.21;SOR=0.922	GT:AD:DP:GQ:PL	1/1:0,56:56:99:2565,172,0
2L	1094421	2L_1094421_SNP	T	C	2446.77	.	AC=2;AF=1.00;AN=2;DB;DP=55;ExcessHet=3.0103;FS=0.000;MLEAC=2;MLEAF=1.00;MQ=42.47;QD=30.03;SOR=0.729	GT:AD:DP:GQ:PL	1/1:0,55:55:99:2475,166,0
2L	1094423	2L_1094423_SNP	C	A	2491.77	.	AC=2;AF=1.00;AN=2;DB;DP=55;ExcessHet=3.0103;FS=0.000;MLEAC=2;MLEAF=1.00;MQ=42.47;QD=26.85;SOR=0.729	GT:AD:DP:GQ:PL	1/1:0,55:55:99:2520,169,0
2L	1094429	2L_1094429_SNP	G	A	2446.77	.	AC=2;AF=1.00;AN=2;DB;DP=55;ExcessHet=3.0103;FS=0.000;MLEAC=2;MLEAF=1.00;MQ=42.47;QD=33.60;SOR=0.729	GT:AD:DP:GQ:PL	1/1:0,55:55:99:2475,166,0
2L	1094440	2L_1094440_SNP	C	G	2324.77	.	AC=2;AF=1.00;AN=2;DB;DP=52;ExcessHet=3.0103;FS=0.000;MLEAC=2;MLEAF=1.00;MQ=42.54;QD=26.64;SOR=0.770	GT:AD:DP:GQ:PL	1/1:0,52:52:99:2353,160,0
2L	1094478	.	GT	G	1042.73	.	AC=2;AF=1.00;AN=2;DP=56;ExcessHet=3.0103;FS=0.000;MLEAC=2;MLEAF=1.00;MQ=42.86;QD=19.31;SOR=1.118	GT:AD:DP:GQ:PL	1/1:0,54:54:99:1080,160,0
2L	1094563	2L_1094563_SNP	A	C	2569.77	.	AC=2;AF=1.00;AN=2;DB;DP=59;ExcessHet=3.0103;FS=0.000;MLEAC=2;MLEAF=1.00;MQ=43.20;QD=32.65;SOR=0.950	GT:AD:DP:GQ:PL	1/1:0,59:59:99:2598,178,0
2L	1094567	.	GGTGGT	G	2557.73	.	AC=2;AF=1.00;AN=2;DP=58;ExcessHet=3.0103;FS=0.000;MLEAC=2;MLEAF=1.00;MQ=43.22;QD=27.62;SOR=0.836	GT:AD:DP:GQ:PL	1/1:0,58:58:99:2595,178,0
2L	1094690	2L_1094690_SNP	G	A	1527.77	.	AC=2;AF=1.00;AN=2;BaseQRankSum=1.357;ClippingRankSum=0.000;DB;DP=59;ExcessHet=3.0103;FS=4.412;MLEAC=2;MLEAF=1.00;MQ=43.57;MQRankSum=-0.496;QD=26.34;ReadPosRankSum=2.194;SOR=1.260	GT:AD:DP:GQ:PL	1/1:1,57:58:99:1556,147,0
2L	1094881	.	G	GC	180.73	.	AC=1;AF=0.500;AN=2;BaseQRankSum=-1.153;ClippingRankSum=0.000;DP=20;ExcessHet=3.0103;FS=9.249;MLEAC=1;MLEAF=0.500;MQ=43.41;MQRankSum=-0.994;QD=11.30;ReadPosRankSum=-1.041;SOR=1.414	GT:AD:DP:GQ:PL	0/1:6,10:16:64:218,0,64
2L	1094889	2L_1094889_SNP	T	C	755.77	.	AC=2;AF=1.00;AN=2;DB;DP=17;ExcessHet=3.0103;FS=0.000;MLEAC=2;MLEAF=1.00;MQ=43.31;QD=29.13;SOR=0.804	GT:AD:DP:GQ:PL	1/1:0,17:17:54:784,54,0
2L	1094892	.	T	C	84.77	.	AC=1;AF=0.500;AN=2;BaseQRankSum=-1.409;ClippingRankSum=0.000;DP=17;ExcessHet=3.0103;FS=33.858;MLEAC=1;MLEAF=0.500;MQ=43.19;MQRankSum=-1.671;QD=4.99;ReadPosRankSum=-2.700;SOR=4.160	GT:AD:DP:GQ:PL	0/1:10,7:17:99:113,0,267
2L	1094900	2L_1094900_SNP	C	T	1046.77	.	AC=2;AF=1.00;AN=2;DB;DP=21;ExcessHet=3.0103;FS=0.000;MLEAC=2;MLEAF=1.00;MQ=43.63;QD=26.83;SOR=2.200	GT:AD:DP:GQ:PL	1/1:0,21:21:72:1075,72,0
2L	1094905	2L_1094905_SNP	C	A	1046.77	.	AC=2;AF=1.00;AN=2;DB;DP=24;ExcessHet=3.0103;FS=0.000;MLEAC=2;MLEAF=1.00;MQ=43.67;QD=30.97;SOR=1.802	GT:AD:DP:GQ:PL	1/1:0,24:24:72:1075,72,0
2L	1094906	2L_1094906_SNP	A	T	1046.77	.	AC=2;AF=1.00;AN=2;DB;DP=24;ExcessHet=3.0103;FS=0.000;MLEAC=2;MLEAF=1.00;MQ=43.67;QD=28.70;SOR=1.802	GT:AD:DP:GQ:PL	1/1:0,24:24:72:1075,72,0
2L	1094908	2L_1094908_SNP	C	T	1046.77	.	AC=2;AF=1.00;AN=2;DB;DP=24;ExcessHet=3.0103;FS=0.000;MLEAC=2;MLEAF=1.00;MQ=43.67;QD=26.39;SOR=1.802	GT:AD:DP:GQ:PL	1/1:0,24:24:72:1075,72,0
2L	1095075	2L_1095075_SNP	A	G	2116.77	.	AC=2;AF=1.00;AN=2;DB;DP=50;ExcessHet=3.0103;FS=0.000;MLEAC=2;MLEAF=1.00;MQ=43.48;QD=29.49;SOR=1.157	GT:AD:DP:GQ:PL	1/1:0,50:50:99:2145,150,0
2L	1095085	2L_1095085_SNP	T	C	2081.77	.	AC=2;AF=1.00;AN=2;DB;DP=49;ExcessHet=3.0103;FS=0.000;MLEAC=2;MLEAF=1.00;MQ=43.47;QD=30.20;SOR=1.345	GT:AD:DP:GQ:PL	1/1:0,49:49:99:2110,147,0
2L	1095122	2L_1095122_SNP	T	C	2151.77	.	AC=2;AF=1.00;AN=2;DB;DP=52;ExcessHet=3.0103;FS=0.000;MLEAC=2;MLEAF=1.00;MQ=43.33;QD=31.50;SOR=1.201	GT:AD:DP:GQ:PL	1/1:0,51:51:99:2180,129,0
2L	1095130	2L_1095130_SNP	A	G	2114.77	.	AC=2;AF=1.00;AN=2;BaseQRankSum=-0.439;ClippingRankSum=0.000;DB;DP=52;ExcessHet=3.0103;FS=0.000;MLEAC=2;MLEAF=1.00;MQ=43.33;MQRankSum=-0.442;QD=29.45;ReadPosRankSum=1.631;SOR=0.495	GT:AD:DP:GQ:PL	1/1:1,50:51:99:2143,126,0
2L	1095167	2L_1095167_SNP	T	C	2052.77	.	AC=2;AF=1.00;AN=2;BaseQRankSum=-0.481;ClippingRankSum=0.000;DB;DP=49;ExcessHet=3.0103;FS=0.000;MLEAC=2;MLEAF=1.00;MQ=43.39;MQRankSum=-0.385;QD=31.16;ReadPosRankSum=-0.725;SOR=0.390	GT:AD:DP:GQ:PL	1/1:1,48:49:99:2081,102,0
2L	1095172	2L_1095172_SNP	C	T	2097.77	.	AC=2;AF=1.00;AN=2;BaseQRankSum=0.820;ClippingRankSum=0.000;DB;DP=50;ExcessHet=3.0103;FS=0.000;MLEAC=2;MLEAF=1.00;MQ=43.40;MQRankSum=-0.380;QD=27.58;ReadPosRankSum=-0.635;SOR=0.361	GT:AD:DP:GQ:PL	1/1:1,49:50:99:2126,106,0
2L	1095175	2L_1095175_SNP	T	C	2025.77	.	AC=2;AF=1.00;AN=2;BaseQRankSum=0.535;ClippingRankSum=0.000;DB;DP=47;ExcessHet=3.0103;FS=0.000;MLEAC=2;MLEAF=1.00;MQ=43.37;MQRankSum=-0.394;QD=31.96;ReadPosRankSum=-0.593;SOR=0.346	GT:AD:DP:GQ:PL	1/1:1,46:47:99:2054,99,0
2L	1095179	2L_1095179_SNP	A	G	2042.77	.	AC=2;AF=1.00;AN=2;BaseQRankSum=-0.711;ClippingRankSum=0.000;DB;DP=49;ExcessHet=3.0103;FS=0.000;MLEAC=2;MLEAF=1.00;MQ=43.39;MQRankSum=-0.385;QD=30.24;ReadPosRankSum=-0.546;SOR=0.296	GT:AD:DP:GQ:PL	1/1:1,48:49:99:2071,102,0
2L	1095507	.	T	TCTCCGC	2235.73	.	AC=2;AF=1.00;AN=2;DP=53;ExcessHet=3.0103;FS=0.000;MLEAC=2;MLEAF=1.00;MQ=43.64;QD=24.15;SOR=1.007	GT:AD:DP:GQ:PL	1/1:0,49:49:99:2273,153,0
2L	1095809	.	GAA	G	1384.73	.	AC=2;AF=1.00;AN=2;DP=50;ExcessHet=3.0103;FS=0.000;MLEAC=2;MLEAF=1.00;MQ=44.00;QD=29.46;SOR=0.735	GT:AD:DP:GQ:PL	1/1:0,47:47:99:1422,141,0
2L	1096254	2L_1096254_SNP	G	A	1513.77	.	AC=2;AF=1.00;AN=2;DB;DP=54;ExcessHet=3.0103;FS=0.000;MLEAC=2;MLEAF=1.00;MQ=44.00;QD=28.03;SOR=1.329	GT:AD:DP:GQ:PL	1/1:0,54:54:99:1542,162,0
2L	1096288	2L_1096288_SNP	C	T	1649.77	.	AC=2;AF=1.00;AN=2;DB;DP=60;ExcessHet=3.0103;FS=0.000;MLEAC=2;MLEAF=1.00;MQ=44.00;QD=27.96;SOR=0.950	GT:AD:DP:GQ:PL	1/1:0,59:59:99:1678,177,0
2L	1096580	2L_1096580_SNP	T	A	1868.77	.	AC=2;AF=1.00;AN=2;DB;DP=66;ExcessHet=3.0103;FS=0.000;MLEAC=2;MLEAF=1.00;MQ=43.97;QD=28.31;SOR=0.818	GT:AD:DP:GQ:PL	1/1:0,66:66:99:1897,198,0
2L	1096621	2L_1096621_SNP	A	G	1779.77	.	AC=2;AF=1.00;AN=2;DB;DP=66;ExcessHet=3.0103;FS=0.000;MLEAC=2;MLEAF=1.00;MQ=43.94;QD=26.97;SOR=0.818	GT:AD:DP:GQ:PL	1/1:0,66:66:99:1808,198,0
2L	1096695	2L_1096695_SNP	C	T	1842.77	.	AC=2;AF=1.00;AN=2;DB;DP=68;ExcessHet=3.0103;FS=0.000;MLEAC=2;MLEAF=1.00;MQ=43.73;QD=27.10;SOR=0.880	GT:AD:DP:GQ:PL	1/1:0,68:68:99:1871,204,0
2L	1096705	.	TCCGGATCAAAGC	T	2827.73	.	AC=2;AF=1.00;AN=2;DP=66;ExcessHet=3.0103;FS=0.000;MLEAC=2;MLEAF=1.00;MQ=43.72;QD=25.79;SOR=0.756	GT:AD:DP:GQ:PL	1/1:0,64:64:99:2865,193,0
2L	1096882	2L_1096882_SNP	G	A	2546.77	.	AC=2;AF=1.00;AN=2;DB;DP=58;ExcessHet=3.0103;FS=0.000;MLEAC=2;MLEAF=1.00;MQ=43.97;QD=29.03;SOR=0.693	GT:AD:DP:GQ:PL	1/1:0,58:58:99:2575,178,0
2L	1096889	.	TC	T	2544.73	.	AC=2;AF=1.00;AN=2;DP=58;ExcessHet=3.0103;FS=0.000;MLEAC=2;MLEAF=1.00;MQ=43.97;QD=30.67;SOR=0.693	GT:AD:DP:GQ:PL	1/1:0,58:58:99:2582,180,0
2L	1096937	2L_1096937_SNP	A	T	1501.77	.	AC=2;AF=1.00;AN=2;DB;DP=56;ExcessHet=3.0103;FS=0.000;MLEAC=2;MLEAF=1.00;MQ=43.97;QD=26.82;SOR=0.765	GT:AD:DP:GQ:PL	1/1:0,56:56:99:1530,168,0
2L	1096991	2L_1096991_SNP	G	C	1379.77	.	AC=2;AF=1.00;AN=2;DB;DP=51;ExcessHet=3.0103;FS=0.000;MLEAC=2;MLEAF=1.00;MQ=43.96;QD=27.60;SOR=0.693	GT:AD:DP:GQ:PL	1/1:0,50:50:99:1408,150,0
2L	1097366	2L_1097366_SNP	G	A	1132.77	.	AC=2;AF=1.00;AN=2;DB;DP=43;ExcessHet=3.0103;FS=0.000;MLEAC=2;MLEAF=1.00;MQ=43.77;QD=26.34;SOR=1.775	GT:AD:DP:GQ:PL	1/1:0,43:43:99:1161,128,0
2L	1097434	.	G	GGAAGGAC	2167.73	.	AC=2;AF=1.00;AN=2;DP=50;ExcessHet=3.0103;FS=0.000;MLEAC=2;MLEAF=1.00;MQ=43.30;QD=27.41;SOR=1.708	GT:AD:DP:GQ:PL	1/1:0,48:48:99:2205,147,0
2L	1097469	2L_1097469_SNP	T	A	2728.77	.	AC=2;AF=1.00;AN=2;DB;DP=60;ExcessHet=3.0103;FS=0.000;MLEAC=2;MLEAF=1.00;MQ=43.32;QD=28.80;SOR=1.355	GT:AD:DP:GQ:PL	1/1:0,60:60:99:2757,187,0
2L	1097470	2L_1097470_SNP	T	C	2728.77	.	AC=2;AF=1.00;AN=2;DB;DP=60;ExcessHet=3.0103;FS=0.000;MLEAC=2;MLEAF=1.00;MQ=43.35;QD=29.74;SOR=1.355	GT:AD:DP:GQ:PL	1/1:0,60:60:99:2757,187,0
2L	1097475	2L_1097475_SNP	A	C	2806.77	.	AC=2;AF=1.00;AN=2;DB;DP=55;ExcessHet=3.0103;FS=0.000;MLEAC=2;MLEAF=1.00;MQ=43.40;QD=26.75;SOR=1.262	GT:AD:DP:GQ:PL	1/1:0,55:55:99:2835,190,0
2L	1097492	2L_1097492_SNP	C	T	2671.77	.	AC=2;AF=1.00;AN=2;DB;DP=59;ExcessHet=3.0103;FS=0.000;MLEAC=2;MLEAF=1.00;MQ=43.48;QD=27.61;SOR=1.217	GT:AD:DP:GQ:PL	1/1:0,59:59:99:2700,181,0
2L	1097493	2L_1097493_SNP	T	G	2671.77	.	AC=2;AF=1.00;AN=2;DB;DP=59;ExcessHet=3.0103;FS=0.000;MLEAC=2;MLEAF=1.00;MQ=43.48;QD=32.65;SOR=1.217	GT:AD:DP:GQ:PL	1/1:0,59:59:99:2700,181,0
2L	1097501	2L_1097501_SNP	T	C	2615.77	.	AC=2;AF=1.00;AN=2;DB;DP=60;ExcessHet=3.0103;FS=0.000;MLEAC=2;MLEAF=1.00;MQ=43.71;QD=30.18;SOR=1.255	GT:AD:DP:GQ:PL	1/1:0,60:60:99:2644,181,0
2L	1097687	2L_1097687_SNP	G	C	1825.77	.	AC=2;AF=1.00;AN=2;DB;DP=68;ExcessHet=3.0103;FS=0.000;MLEAC=2;MLEAF=1.00;MQ=43.77;QD=26.85;SOR=1.022	GT:AD:DP:GQ:PL	1/1:0,68:68:99:1854,203,0
2L	1097751	2L_1097751_SNP	G	A	3018.77	.	AC=2;AF=1.00;AN=2;DB;DP=69;ExcessHet=3.0103;FS=0.000;MLEAC=2;MLEAF=1.00;MQ=43.74;QD=32.38;SOR=0.781	GT:AD:DP:GQ:PL	1/1:0,69:69:99:3047,208,0
2L	1097760	2L_1097760_SNP	A	G	3009.77	.	AC=2;AF=1.00;AN=2;DB;DP=67;ExcessHet=3.0103;FS=0.000;MLEAC=2;MLEAF=1.00;MQ=43.74;QD=30.29;SOR=0.784	GT:AD:DP:GQ:PL	1/1:0,67:67:99:3038,208,0
2L	1098153	2L_1098153_SNP	G	C	2317.77	.	AC=2;AF=1.00;AN=2;DB;DP=53;ExcessHet=3.0103;FS=0.000;MLEAC=2;MLEAF=1.00;MQ=44.00;QD=32.90;SOR=1.077	GT:AD:DP:GQ:PL	1/1:0,53:53:99:2346,163,0
2L	1098161	2L_1098161_SNP	G	T	2373.77	.	AC=2;AF=1.00;AN=2;DB;DP=54;ExcessHet=3.0103;FS=0.000;MLEAC=2;MLEAF=1.00;MQ=44.00;QD=29.73;SOR=1.022	GT:AD:DP:GQ:PL	1/1:0,54:54:99:2402,169,0
2L	1098188	2L_1098188_SNP	T	C	1613.77	.	AC=2;AF=1.00;AN=2;DB;DP=62;ExcessHet=3.0103;FS=0.000;MLEAC=2;MLEAF=1.00;MQ=43.76;QD=26.46;SOR=1.107	GT:AD:DP:GQ:PL	1/1:0,61:61:99:1642,183,0
2L	1098323	2L_1098323_SNP	T	C	1537.77	.	AC=2;AF=1.00;AN=2;DB;DP=55;ExcessHet=3.0103;FS=0.000;MLEAC=2;MLEAF=1.00;MQ=43.91;QD=27.96;SOR=0.804	GT:AD:DP:GQ:PL	1/1:0,55:55:99:1566,165,0
2L	1098504	2L_1098504_SNP	G	C	1886.77	.	AC=2;AF=1.00;AN=2;DB;DP=43;ExcessHet=3.0103;FS=0.000;MLEAC=2;MLEAF=1.00;MQ=44.00;QD=31.57;SOR=0.739	GT:AD:DP:GQ:PL	1/1:0,43:43:99:1915,129,0
2L	1098507	2L_1098507_SNP	G	C	1886.77	.	AC=2;AF=1.00;AN=2;DB;DP=43;ExcessHet=3.0103;FS=0.000;MLEAC=2;MLEAF=1.00;MQ=44.00;QD=30.30;SOR=0.739	GT:AD:DP:GQ:PL	1/1:0,43:43:99:1915,129,0
2L	1098667	2L_1098667_SNP	T	C	2342.77	.	AC=2;AF=1.00;AN=2;DB;DP=56;ExcessHet=3.0103;FS=0.000;MLEAC=2;MLEAF=1.00;MQ=43.88;QD=26.00;SOR=0.922	GT:AD:DP:GQ:PL	1/1:0,56:56:99:2371,169,0
2L	1098678	2L_1098678_SNP	G	A	2208.77	.	AC=2;AF=1.00;AN=2;DB;DP=50;ExcessHet=3.0103;FS=0.000;MLEAC=2;MLEAF=1.00;MQ=43.86;QD=25.56;SOR=0.773	GT:AD:DP:GQ:PL	1/1:0,50:50:99:2237,156,0
2L	1098704	2L_1098704_SNP	T	C	2112.77	.	AC=2;AF=1.00;AN=2;DB;DP=50;ExcessHet=3.0103;FS=0.000;MLEAC=2;MLEAF=1.00;MQ=43.75;QD=29.91;SOR=0.859	GT:AD:DP:GQ:PL	1/1:0,50:50:99:2141,150,0
2L	1098722	2L_1098722_SNP	A	G	2131.77	.	AC=2;AF=1.00;AN=2;DB;DP=46;ExcessHet=3.0103;FS=0.000;MLEAC=2;MLEAF=1.00;MQ=43.68;QD=34.00;SOR=0.874	GT:AD:DP:GQ:PL	1/1:0,46:46:99:2160,144,0
2L	1098723	2L_1098723_SNP	G	A	2159.77	.	AC=2;AF=1.00;AN=2;DB;DP=46;ExcessHet=3.0103;FS=0.000;MLEAC=2;MLEAF=1.00;MQ=43.64;QD=30.21;SOR=0.874	GT:AD:DP:GQ:PL	1/1:0,46:46:99:2188,147,0
2L	1098729	2L_1098729_SNP	A	T	1974.77	.	AC=2;AF=1.00;AN=2;DB;DP=45;ExcessHet=3.0103;FS=0.000;MLEAC=2;MLEAF=1.00;MQ=43.63;QD=27.44;SOR=0.929	GT:AD:DP:GQ:PL	1/1:0,45:45:99:2003,135,0
2L	1098760	2L_1098760_SNP	G	T	2051.77	.	AC=2;AF=1.00;AN=2;DB;DP=47;ExcessHet=3.0103;FS=0.000;MLEAC=2;MLEAF=1.00;MQ=43.60;QD=35.85;SOR=0.735	GT:AD:DP:GQ:PL	1/1:0,47:47:99:2080,141,0
2L	1098767	2L_1098767_SNP	A	T	2113.77	.	AC=2;AF=1.00;AN=2;DB;DP=49;ExcessHet=3.0103;FS=0.000;MLEAC=2;MLEAF=1.00;MQ=43.62;QD=30.64;SOR=0.818	GT:AD:DP:GQ:PL	1/1:0,49:49:99:2142,147,0
2L	1098804	2L_1098804_SNP	G	A	2474.77	.	AC=2;AF=1.00;AN=2;DB;DP=55;ExcessHet=3.0103;FS=0.000;MLEAC=2;MLEAF=1.00;MQ=43.75;QD=27.74;SOR=0.884	GT:AD:DP:GQ:PL	1/1:0,55:55:99:2503,169,0
2L	1098807	2L_1098807_SNP	G	T	2474.77	.	AC=2;AF=1.00;AN=2;DB;DP=56;ExcessHet=3.0103;FS=0.000;MLEAC=2;MLEAF=1.00;MQ=43.75;QD=28.38;SOR=0.922	GT:AD:DP:GQ:PL	1/1:0,56:56:99:2503,169,0
2L	1098835	2L_1098835_SNP	T	C	1529.77	.	AC=2;AF=1.00;AN=2;DB;DP=57;ExcessHet=3.0103;FS=0.000;MLEAC=2;MLEAF=1.00;MQ=43.63;QD=27.32;SOR=1.101	GT:AD:DP:GQ:PL	1/1:0,56:56:99:1558,168,0
2L	1098861	2L_1098861_SNP	T	C	2557.77	.	AC=2;AF=1.00;AN=2;DB;DP=58;ExcessHet=3.0103;FS=0.000;MLEAC=2;MLEAF=1.00;MQ=43.71;QD=30.37;SOR=0.914	GT:AD:DP:GQ:PL	1/1:0,58:58:99:2586,175,0
2L	1098863	2L_1098863_SNP	T	C	2557.77	.	AC=2;AF=1.00;AN=2;DB;DP=57;ExcessHet=3.0103;FS=0.000;MLEAC=2;MLEAF=1.00;MQ=43.70;QD=35.25;SOR=0.960	GT:AD:DP:GQ:PL	1/1:0,57:57:99:2586,175,0
2L	1098990	2L_1098990_SNP	G	T	1703.77	.	AC=2;AF=1.00;AN=2;DB;DP=62;ExcessHet=3.0103;FS=0.000;MLEAC=2;MLEAF=1.00;MQ=43.81;QD=27.48;SOR=0.693	GT:AD:DP:GQ:PL	1/1:0,62:62:99:1732,186,0
2L	1098995	.	TATAC	T	2680.73	.	AC=2;AF=1.00;AN=2;DP=64;ExcessHet=3.0103;FS=0.000;MLEAC=2;MLEAF=1.00;MQ=43.82;QD=34.39;SOR=0.725	GT:AD:DP:GQ:PL	1/1:0,61:61:99:2718,184,0
2L	1099022	2L_1099022_SNP	T	C	2737.77	.	AC=2;AF=1.00;AN=2;DB;DP=63;ExcessHet=3.0103;FS=0.000;MLEAC=2;MLEAF=1.00;MQ=43.84;QD=28.33;SOR=0.790	GT:AD:DP:GQ:PL	1/1:0,63:63:99:2766,193,0
2L	1099025	.	G	GC	1484.73	.	AC=2;AF=1.00;AN=2;BaseQRankSum=2.065;ClippingRankSum=0.000;DP=64;ExcessHet=3.0103;FS=0.000;MLEAC=2;MLEAF=1.00;MQ=43.85;MQRankSum=-0.387;QD=24.75;ReadPosRankSum=-0.556;SOR=0.762	GT:AD:DP:GQ:PL	1/1:2,58:60:99:1522,130,0
2L	1099052	2L_1099052_SNP	T	A	1546.77	.	AC=2;AF=1.00;AN=2;DB;DP=60;ExcessHet=3.0103;FS=0.000;MLEAC=2;MLEAF=1.00;MQ=43.87;QD=26.22;SOR=0.726	GT:AD:DP:GQ:PL	1/1:0,59:59:99:1575,175,0
2L	1099383	.	A	AGG	743.73	.	AC=2;AF=1.00;AN=2;DP=27;ExcessHet=3.0103;FS=0.000;MLEAC=2;MLEAF=1.00;MQ=43.89;QD=32.34;SOR=0.776	GT:AD:DP:GQ:PL	1/1:0,23:23:73:781,73,0
2L	1100324	2L_1100324_SNP	A	G	1153.77	.	AC=2;AF=1.00;AN=2;DB;DP=45;ExcessHet=3.0103;FS=0.000;MLEAC=2;MLEAF=1.00;MQ=43.84;QD=25.64;SOR=1.038	GT:AD:DP:GQ:PL	1/1:0,45:45:99:1182,134,0
2L	1100348	2L_1100348_SNP	T	C	1128.77	.	AC=2;AF=1.00;AN=2;DB;DP=44;ExcessHet=3.0103;FS=0.000;MLEAC=2;MLEAF=1.00;MQ=43.83;QD=26.25;SOR=0.739	GT:AD:DP:GQ:PL	1/1:0,43:43:99:1157,128,0
2L	1100883	2L_1100883_SNP	A	G	947.77	.	AC=2;AF=1.00;AN=2;DB;DP=36;ExcessHet=3.0103;FS=0.000;MLEAC=2;MLEAF=1.00;MQ=44.00;QD=26.33;SOR=0.927	GT:AD:DP:GQ:PL	1/1:0,36:36:99:976,107,0
2L	1101033	2L_1101033_SNP	G	A	1179.77	.	AC=2;AF=1.00;AN=2;DB;DP=43;ExcessHet=3.0103;FS=0.000;MLEAC=2;MLEAF=1.00;MQ=43.95;QD=27.44;SOR=0.836	GT:AD:DP:GQ:PL	1/1:0,43:43:99:1208,129,0
2L	1101049	2L_1101049_SNP	A	G	1073.77	.	AC=2;AF=1.00;AN=2;DB;DP=43;ExcessHet=3.0103;FS=0.000;MLEAC=2;MLEAF=1.00;MQ=43.95;QD=24.97;SOR=0.836	GT:AD:DP:GQ:PL	1/1:0,43:43:99:1102,127,0
2L	1102277	2L_1102277_SNP	C	T	1721.77	.	AC=2;AF=1.00;AN=2;DB;DP=62;ExcessHet=3.0103;FS=0.000;MLEAC=2;MLEAF=1.00;MQ=43.94;QD=27.77;SOR=0.693	GT:AD:DP:GQ:PL	1/1:0,62:62:99:1750,186,0
2L	1102618	.	A	C	985.77	.	AC=2;AF=1.00;AN=2;DP=37;ExcessHet=3.0103;FS=0.000;MLEAC=2;MLEAF=1.00;MQ=43.38;QD=26.64;SOR=1.432	GT:AD:DP:GQ:PL	1/1:0,37:37:99:1014,111,0
2L	1102789	2L_1102789_SNP	C	T	1102.77	.	AC=2;AF=1.00;AN=2;DB;DP=42;ExcessHet=3.0103;FS=0.000;MLEAC=2;MLEAF=1.00;MQ=43.95;QD=26.26;SOR=1.127	GT:AD:DP:GQ:PL	1/1:0,42:42:99:1131,125,0
2L	1102849	2L_1102849_SNP	G	A	1046.77	.	AC=2;AF=1.00;AN=2;DB;DP=38;ExcessHet=3.0103;FS=0.000;MLEAC=2;MLEAF=1.00;MQ=44.00;QD=27.55;SOR=1.179	GT:AD:DP:GQ:PL	1/1:0,38:38:99:1075,114,0
2L	1103021	2L_1103021_SNP	A	G	1674.77	.	AC=2;AF=1.00;AN=2;DB;DP=61;ExcessHet=3.0103;FS=0.000;MLEAC=2;MLEAF=1.00;MQ=44.00;QD=27.46;SOR=0.865	GT:AD:DP:GQ:PL	1/1:0,61:61:99:1703,183,0
2L	1103147	2L_1103147_SNP	C	A	1281.77	.	AC=2;AF=1.00;AN=2;DB;DP=47;ExcessHet=3.0103;FS=0.000;MLEAC=2;MLEAF=1.00;MQ=44.00;QD=27.86;SOR=0.874	GT:AD:DP:GQ:PL	1/1:0,46:46:99:1310,138,0
2L	1104463	2L_1104463_SNP	C	G	712.77	.	AC=2;AF=1.00;AN=2;DB;DP=28;ExcessHet=3.0103;FS=0.000;MLEAC=2;MLEAF=1.00;MQ=43.79;QD=26.40;SOR=1.302	GT:AD:DP:GQ:PL	1/1:0,27:27:81:741,81,0
2L	1104652	2L_1104652_SNP	T	C	1415.77	.	AC=2;AF=1.00;AN=2;DB;DP=54;ExcessHet=3.0103;FS=0.000;MLEAC=2;MLEAF=1.00;MQ=44.00;QD=26.71;SOR=0.730	GT:AD:DP:GQ:PL	1/1:0,53:53:99:1444,158,0
2L	1104754	2L_1104754_SNP	A	C	1190.77	.	AC=2;AF=1.00;AN=2;DB;DP=47;ExcessHet=3.0103;FS=0.000;MLEAC=2;MLEAF=1.00;MQ=43.41;QD=25.89;SOR=0.780	GT:AD:DP:GQ:PL	1/1:0,46:46:99:1219,137,0
2L	1105087	2L_1105087_SNP	G	T	1194.77	.	AC=2;AF=1.00;AN=2;DB;DP=45;ExcessHet=3.0103;FS=0.000;MLEAC=2;MLEAF=1.00;MQ=44.00;QD=26.55;SOR=0.737	GT:AD:DP:GQ:PL	1/1:0,45:45:99:1223,134,0
2L	1105171	2L_1105171_SNP	T	C	1234.77	.	AC=2;AF=1.00;AN=2;BaseQRankSum=0.694;ClippingRankSum=0.000;DB;DP=48;ExcessHet=3.0103;FS=3.590;MLEAC=2;MLEAF=1.00;MQ=44.00;MQRankSum=0.000;QD=25.72;ReadPosRankSum=-0.584;SOR=0.707	GT:AD:DP:GQ:PL	1/1:1,47:48:99:1263,115,0
2L	1105262	2L_1105262_SNP	T	A	1284.77	.	AC=2;AF=1.00;AN=2;DB;DP=52;ExcessHet=3.0103;FS=0.000;MLEAC=2;MLEAF=1.00;MQ=44.00;QD=26.22;SOR=1.112	GT:AD:DP:GQ:PL	1/1:0,49:49:99:1313,146,0
2L	1105333	2L_1105333_SNP	T	C	1063.77	.	AC=2;AF=1.00;AN=2;DB;DP=41;ExcessHet=3.0103;FS=0.000;MLEAC=2;MLEAF=1.00;MQ=44.00;QD=25.95;SOR=0.843	GT:AD:DP:GQ:PL	1/1:0,41:41:99:1092,122,0
2L	1105355	2L_1105355_SNP	A	G	942.77	.	AC=2;AF=1.00;AN=2;DB;DP=35;ExcessHet=3.0103;FS=0.000;MLEAC=2;MLEAF=1.00;MQ=44.00;QD=26.94;SOR=0.869	GT:AD:DP:GQ:PL	1/1:0,35:35:99:971,105,0
2L	1105402	2L_1105402_SNP	A	G	692.77	.	AC=2;AF=1.00;AN=2;DB;DP=29;ExcessHet=3.0103;FS=0.000;MLEAC=2;MLEAF=1.00;MQ=44.00;QD=25.66;SOR=1.101	GT:AD:DP:GQ:PL	1/1:0,27:27:81:721,81,0
2L	1105510	2L_1105510_SNP	A	G	1005.77	.	AC=2;AF=1.00;AN=2;DB;DP=40;ExcessHet=3.0103;FS=0.000;MLEAC=2;MLEAF=1.00;MQ=44.00;QD=25.79;SOR=1.236	GT:AD:DP:GQ:PL	1/1:0,39:39:99:1034,116,0
2L	1105780	2L_1105780_SNP	G	A	1193.77	.	AC=2;AF=1.00;AN=2;DB;DP=44;ExcessHet=3.0103;FS=0.000;MLEAC=2;MLEAF=1.00;MQ=43.96;QD=27.13;SOR=0.784	GT:AD:DP:GQ:PL	1/1:0,44:44:99:1222,132,0
2L	1105962	2L_1105962_SNP	A	G	1762.77	.	AC=2;AF=1.00;AN=2;DB;DP=40;ExcessHet=3.0103;FS=0.000;MLEAC=2;MLEAF=1.00;MQ=44.00;QD=25.95;SOR=1.788	GT:AD:DP:GQ:PL	1/1:0,40:40:99:1791,120,0
2L	1105966	2L_1105966_SNP	A	G	1851.77	.	AC=2;AF=1.00;AN=2;DB;DP=41;ExcessHet=3.0103;FS=0.000;MLEAC=2;MLEAF=1.00;MQ=44.00;QD=36.27;SOR=2.038	GT:AD:DP:GQ:PL	1/1:0,41:41:99:1880,126,0
2L	1105975	2L_1105975_SNP	A	G	1843.77	.	AC=2;AF=1.00;AN=2;DB;DP=41;ExcessHet=3.0103;FS=0.000;MLEAC=2;MLEAF=1.00;MQ=44.00;QD=34.42;SOR=1.845	GT:AD:DP:GQ:PL	1/1:0,41:41:99:1872,126,0
2L	1106002	2L_1106002_SNP	C	T	1118.77	.	AC=2;AF=1.00;AN=2;DB;DP=42;ExcessHet=3.0103;FS=0.000;MLEAC=2;MLEAF=1.00;MQ=44.00;QD=27.29;SOR=1.501	GT:AD:DP:GQ:PL	1/1:0,41:41:99:1147,122,0
2L	1106134	2L_1106134_SNP	G	A	1501.77	.	AC=2;AF=1.00;AN=2;DB;DP=57;ExcessHet=3.0103;FS=0.000;MLEAC=2;MLEAF=1.00;MQ=44.00;QD=26.82;SOR=0.922	GT:AD:DP:GQ:PL	1/1:0,56:56:99:1530,167,0
2L	1106227	2L_1106227_SNP	G	A	1362.77	.	AC=2;AF=1.00;AN=2;DB;DP=52;ExcessHet=3.0103;FS=0.000;MLEAC=2;MLEAF=1.00;MQ=43.89;QD=26.72;SOR=0.732	GT:AD:DP:GQ:PL	1/1:0,51:51:99:1391,152,0
2L	1106296	2L_1106296_SNP	C	G	1423.77	.	AC=2;AF=1.00;AN=2;DB;DP=53;ExcessHet=3.0103;FS=0.000;MLEAC=2;MLEAF=1.00;MQ=43.95;QD=26.86;SOR=0.981	GT:AD:DP:GQ:PL	1/1:0,53:53:99:1452,158,0
2L	1106482	2L_1106482_SNP	G	A	3050.77	.	AC=2;AF=1.00;AN=2;DB;DP=69;ExcessHet=3.0103;FS=0.000;MLEAC=2;MLEAF=1.00;MQ=44.00;QD=30.40;SOR=0.722	GT:AD:DP:GQ:PL	1/1:0,69:69:99:3079,208,0
2L	1106485	.	G	A	3050.77	.	AC=2;AF=1.00;AN=2;DP=68;ExcessHet=3.0103;FS=0.000;MLEAC=2;MLEAF=1.00;MQ=44.00;QD=31.58;SOR=0.693	GT:AD:DP:GQ:PL	1/1:0,68:68:99:3079,208,0
2L	1106749	2L_1106749_SNP	C	T	1572.77	.	AC=2;AF=1.00;AN=2;DB;DP=57;ExcessHet=3.0103;FS=0.000;MLEAC=2;MLEAF=1.00;MQ=43.97;QD=27.59;SOR=0.877	GT:AD:DP:GQ:PL	1/1:0,57:57:99:1601,171,0
2L	1106785	2L_1106785_SNP	A	G	1287.77	.	AC=2;AF=1.00;AN=2;DB;DP=51;ExcessHet=3.0103;FS=0.000;MLEAC=2;MLEAF=1.00;MQ=43.96;QD=25.25;SOR=0.732	GT:AD:DP:GQ:PL	1/1:0,51:51:99:1316,151,0
2L	1106835	2L_1106835_SNP	G	T	1544.77	.	AC=2;AF=1.00;AN=2;DB;DP=57;ExcessHet=3.0103;FS=0.000;MLEAC=2;MLEAF=1.00;MQ=43.97;QD=27.59;SOR=0.693	GT:AD:DP:GQ:PL	1/1:0,56:56:99:1573,168,0
2L	1107120	2L_1107120_SNP	C	T	1265.77	.	AC=2;AF=1.00;AN=2;DB;DP=46;ExcessHet=3.0103;FS=0.000;MLEAC=2;MLEAF=1.00;MQ=44.00;QD=27.52;SOR=1.329	GT:AD:DP:GQ:PL	1/1:0,46:46:99:1294,138,0
2L	1107187	2L_1107187_SNP	G	A	1076.77	.	AC=2;AF=1.00;AN=2;DB;DP=41;ExcessHet=3.0103;FS=0.000;MLEAC=2;MLEAF=1.00;MQ=44.00;QD=26.92;SOR=0.793	GT:AD:DP:GQ:PL	1/1:0,40:40:99:1105,120,0
2L	1107199	2L_1107199_SNP	C	T	1222.77	.	AC=2;AF=1.00;AN=2;DB;DP=47;ExcessHet=3.0103;FS=0.000;MLEAC=2;MLEAF=1.00;MQ=44.00;QD=26.58;SOR=0.693	GT:AD:DP:GQ:PL	1/1:0,46:46:99:1251,137,0
2L	1107210	2L_1107210_SNP	T	A	1266.77	.	AC=2;AF=1.00;AN=2;DB;DP=46;ExcessHet=3.0103;FS=0.000;MLEAC=2;MLEAF=1.00;MQ=43.96;QD=27.54;SOR=0.780	GT:AD:DP:GQ:PL	1/1:0,46:46:99:1295,138,0
2L	1107268	2L_1107268_SNP	T	C	1473.77	.	AC=2;AF=1.00;AN=2;DB;DP=55;ExcessHet=3.0103;FS=0.000;MLEAC=2;MLEAF=1.00;MQ=43.96;QD=27.29;SOR=0.931	GT:AD:DP:GQ:PL	1/1:0,54:54:99:1502,162,0
2L	1107346	2L_1107346_SNP	C	T	1742.77	.	AC=2;AF=1.00;AN=2;DB;DP=64;ExcessHet=3.0103;FS=0.000;MLEAC=2;MLEAF=1.00;MQ=43.97;QD=27.66;SOR=0.790	GT:AD:DP:GQ:PL	1/1:0,63:63:99:1771,189,0
2L	1107366	2L_1107366_SNP	A	G	1631.77	.	AC=2;AF=1.00;AN=2;DB;DP=60;ExcessHet=3.0103;FS=0.000;MLEAC=2;MLEAF=1.00;MQ=44.00;QD=27.66;SOR=0.726	GT:AD:DP:GQ:PL	1/1:0,59:59:99:1660,177,0
2L	1107483	2L_1107483_SNP	T	G	1567.77	.	AC=2;AF=1.00;AN=2;DB;DP=57;ExcessHet=3.0103;FS=0.000;MLEAC=2;MLEAF=1.00;MQ=44.00;QD=27.50;SOR=0.800	GT:AD:DP:GQ:PL	1/1:0,57:57:99:1596,171,0
2L	1107582	2L_1107582_SNP	T	C	1169.77	.	AC=2;AF=1.00;AN=2;DB;DP=44;ExcessHet=3.0103;FS=0.000;MLEAC=2;MLEAF=1.00;MQ=44.00;QD=26.59;SOR=0.990	GT:AD:DP:GQ:PL	1/1:0,44:44:99:1198,132,0
2L	1107617	2L_1107617_SNP	A	C	1114.77	.	AC=2;AF=1.00;AN=2;DB;DP=41;ExcessHet=3.0103;FS=0.000;MLEAC=2;MLEAF=1.00;MQ=44.00;QD=27.19;SOR=1.347	GT:AD:DP:GQ:PL	1/1:0,41:41:99:1143,123,0
2L	1107708	2L_1107708_SNP	T	C	1044.77	.	AC=2;AF=1.00;AN=2;DB;DP=42;ExcessHet=3.0103;FS=0.000;MLEAC=2;MLEAF=1.00;MQ=44.00;QD=24.88;SOR=1.005	GT:AD:DP:GQ:PL	1/1:0,42:42:99:1073,125,0
2L	1108095	2L_1108095_SNP	A	G	1283.77	.	AC=2;AF=1.00;AN=2;DB;DP=49;ExcessHet=3.0103;FS=0.000;MLEAC=2;MLEAF=1.00;MQ=44.00;QD=26.20;SOR=1.112	GT:AD:DP:GQ:PL	1/1:0,49:49:99:1312,146,0
2L	1108243	2L_1108243_SNP	A	G	1351.77	.	AC=2;AF=1.00;AN=2;DB;DP=51;ExcessHet=3.0103;FS=0.000;MLEAC=2;MLEAF=1.00;MQ=44.00;QD=26.51;SOR=0.732	GT:AD:DP:GQ:PL	1/1:0,51:51:99:1380,152,0
2L	1108332	2L_1108332_SNP	T	C	1718.77	.	AC=2;AF=1.00;AN=2;DB;DP=62;ExcessHet=3.0103;FS=0.000;MLEAC=2;MLEAF=1.00;MQ=44.13;QD=27.72;SOR=0.758	GT:AD:DP:GQ:PL	1/1:0,62:62:99:1747,186,0
2L	1108412	.	GAC	G	2445.73	.	AC=2;AF=1.00;AN=2;DP=54;ExcessHet=3.0103;FS=0.000;MLEAC=2;MLEAF=1.00;MQ=43.91;QD=28.06;SOR=1.118	GT:AD:DP:GQ:PL	1/1:0,54:54:99:2483,169,0
2L	1108417	.	G	GA	2445.73	.	AC=2;AF=1.00;AN=2;DP=55;ExcessHet=3.0103;FS=0.000;MLEAC=2;MLEAF=1.00;MQ=43.91;QD=25.65;SOR=1.159	GT:AD:DP:GQ:PL	1/1:0,55:55:99:2483,169,0
2L	1108447	2L_1108447_SNP	T	A	2122.77	.	AC=2;AF=1.00;AN=2;DB;DP=49;ExcessHet=3.0103;FS=0.000;MLEAC=2;MLEAF=1.00;MQ=43.94;QD=31.72;SOR=1.007	GT:AD:DP:GQ:PL	1/1:0,49:49:99:2151,150,0
2L	1108458	2L_1108458_SNP	T	G	2155.77	.	AC=2;AF=1.00;AN=2;DB;DP=51;ExcessHet=3.0103;FS=0.000;MLEAC=2;MLEAF=1.00;MQ=43.94;QD=34.61;SOR=0.813	GT:AD:DP:GQ:PL	1/1:0,51:51:99:2184,153,0
2L	1108496	2L_1108496_SNP	G	T	1579.77	.	AC=2;AF=1.00;AN=2;DB;DP=56;ExcessHet=3.0103;FS=0.000;MLEAC=2;MLEAF=1.00;MQ=43.97;QD=28.21;SOR=0.765	GT:AD:DP:GQ:PL	1/1:0,56:56:99:1608,168,0
2L	1108560	2L_1108560_SNP	C	T	1289.77	.	AC=2;AF=1.00;AN=2;DB;DP=48;ExcessHet=3.0103;FS=0.000;MLEAC=2;MLEAF=1.00;MQ=44.00;QD=26.87;SOR=1.067	GT:AD:DP:GQ:PL	1/1:0,48:48:99:1318,144,0
2L	1108853	2L_1108853_SNP	C	T	1610.77	.	AC=2;AF=1.00;AN=2;DB;DP=58;ExcessHet=3.0103;FS=0.000;MLEAC=2;MLEAF=1.00;MQ=43.97;QD=27.77;SOR=0.762	GT:AD:DP:GQ:PL	1/1:0,58:58:99:1639,173,0
2L	1108979	2L_1108979_SNP	A	C	1529.77	.	AC=2;AF=1.00;AN=2;DB;DP=56;ExcessHet=3.0103;FS=0.000;MLEAC=2;MLEAF=1.00;MQ=43.87;QD=27.32;SOR=0.765	GT:AD:DP:GQ:PL	1/1:0,56:56:99:1558,168,0
2L	1109141	2L_1109141_SNP	G	T	1330.77	.	AC=2;AF=1.00;AN=2;DB;DP=51;ExcessHet=3.0103;FS=0.000;MLEAC=2;MLEAF=1.00;MQ=44.00;QD=26.09;SOR=1.702	GT:AD:DP:GQ:PL	1/1:0,51:51:99:1359,152,0
2L	1110105	2L_1110105_SNP	C	G	1343.77	.	AC=2;AF=1.00;AN=2;DB;DP=50;ExcessHet=3.0103;FS=0.000;MLEAC=2;MLEAF=1.00;MQ=44.00;QD=26.88;SOR=0.952	GT:AD:DP:GQ:PL	1/1:0,50:50:99:1372,149,0
2L	1110156	2L_1110156_SNP	C	A	2407.77	.	AC=2;AF=1.00;AN=2;DB;DP=55;ExcessHet=3.0103;FS=0.000;MLEAC=2;MLEAF=1.00;MQ=43.96;QD=27.23;SOR=0.729	GT:AD:DP:GQ:PL	1/1:0,55:55:99:2436,166,0
2L	1110157	2L_1110157_SNP	C	A	2407.77	.	AC=2;AF=1.00;AN=2;DB;DP=54;ExcessHet=3.0103;FS=0.000;MLEAC=2;MLEAF=1.00;MQ=43.96;QD=30.31;SOR=0.693	GT:AD:DP:GQ:PL	1/1:0,54:54:99:2436,166,0
2L	1110174	2L_1110174_SNP	C	T	1423.77	.	AC=2;AF=1.00;AN=2;DB;DP=51;ExcessHet=3.0103;FS=0.000;MLEAC=2;MLEAF=1.00;MQ=43.92;QD=27.92;SOR=0.813	GT:AD:DP:GQ:PL	1/1:0,51:51:99:1452,153,0
2L	1110258	2L_1110258_SNP	C	T	1392.77	.	AC=2;AF=1.00;AN=2;DB;DP=52;ExcessHet=3.0103;FS=0.000;MLEAC=2;MLEAF=1.00;MQ=43.89;QD=26.78;SOR=1.893	GT:AD:DP:GQ:PL	1/1:0,52:52:99:1421,155,0
2L	1110345	2L_1110345_SNP	C	T	1600.77	.	AC=2;AF=1.00;AN=2;DB;DP=58;ExcessHet=3.0103;FS=0.000;MLEAC=2;MLEAF=1.00;MQ=43.97;QD=27.60;SOR=0.762	GT:AD:DP:GQ:PL	1/1:0,58:58:99:1629,174,0
2L	1110509	2L_1110509_SNP	G	A	1763.77	.	AC=2;AF=1.00;AN=2;DB;DP=66;ExcessHet=3.0103;FS=0.000;MLEAC=2;MLEAF=1.00;MQ=43.78;QD=26.72;SOR=1.284	GT:AD:DP:GQ:PL	1/1:0,66:66:99:1792,197,0
2L	1110536	2L_1110536_SNP	G	A	2671.77	.	AC=2;AF=1.00;AN=2;DB;DP=62;ExcessHet=3.0103;FS=0.000;MLEAC=2;MLEAF=1.00;MQ=43.80;QD=29.08;SOR=1.392	GT:AD:DP:GQ:PL	1/1:0,61:61:99:2700,184,0
2L	1110545	2L_1110545_SNP	G	A	2626.77	.	AC=2;AF=1.00;AN=2;DB;DP=59;ExcessHet=3.0103;FS=0.000;MLEAC=2;MLEAF=1.00;MQ=43.78;QD=29.04;SOR=1.316	GT:AD:DP:GQ:PL	1/1:0,59:59:99:2655,178,0
2L	1110554	2L_1110554_SNP	T	C	2655.77	.	AC=2;AF=1.00;AN=2;DB;DP=60;ExcessHet=3.0103;FS=0.000;MLEAC=2;MLEAF=1.00;MQ=43.82;QD=34.24;SOR=1.071	GT:AD:DP:GQ:PL	1/1:0,60:60:99:2684,184,0
2L	1110659	2L_1110659_SNP	C	T	1789.77	.	AC=2;AF=1.00;AN=2;DB;DP=64;ExcessHet=3.0103;FS=0.000;MLEAC=2;MLEAF=1.00;MQ=43.57;QD=27.97;SOR=1.127	GT:AD:DP:GQ:PL	1/1:0,64:64:99:1818,192,0
2L	1110694	2L_1110694_SNP	C	T	2773.77	.	AC=2;AF=1.00;AN=2;DB;DP=66;ExcessHet=3.0103;FS=0.000;MLEAC=2;MLEAF=1.00;MQ=43.37;QD=30.57;SOR=1.112	GT:AD:DP:GQ:PL	1/1:0,66:66:99:2802,202,0
2L	1110714	2L_1110714_SNP	G	A	2806.77	.	AC=2;AF=1.00;AN=2;DB;DP=63;ExcessHet=3.0103;FS=0.000;MLEAC=2;MLEAF=1.00;MQ=43.08;QD=25.03;SOR=0.933	GT:AD:DP:GQ:PL	1/1:0,63:63:99:2835,190,0
2L	1110719	2L_1110719_SNP	G	T	2806.77	.	AC=2;AF=1.00;AN=2;DB;DP=62;ExcessHet=3.0103;FS=0.000;MLEAC=2;MLEAF=1.00;MQ=43.03;QD=33.23;SOR=1.057	GT:AD:DP:GQ:PL	1/1:0,62:62:99:2835,190,0
2L	1110726	2L_1110726_SNP	G	A	2671.77	.	AC=2;AF=1.00;AN=2;DB;DP=59;ExcessHet=3.0103;FS=0.000;MLEAC=2;MLEAF=1.00;MQ=42.98;QD=33.59;SOR=1.034	GT:AD:DP:GQ:PL	1/1:0,59:59:99:2700,181,0
2L	1110727	2L_1110727_SNP	C	T	2626.77	.	AC=2;AF=1.00;AN=2;DB;DP=58;ExcessHet=3.0103;FS=0.000;MLEAC=2;MLEAF=1.00;MQ=43.01;QD=32.43;SOR=1.085	GT:AD:DP:GQ:PL	1/1:0,58:58:99:2655,178,0
2L	1110763	2L_1110763_SNP	T	A	1963.77	.	AC=2;AF=1.00;AN=2;DB;DP=48;ExcessHet=3.0103;FS=0.000;MLEAC=2;MLEAF=1.00;MQ=42.81;QD=32.18;SOR=0.866	GT:AD:DP:GQ:PL	1/1:0,48:48:99:1992,144,0
2L	1110783	2L_1110783_SNP	C	G	2221.77	.	AC=2;AF=1.00;AN=2;DB;DP=49;ExcessHet=3.0103;FS=0.000;MLEAC=2;MLEAF=1.00;MQ=42.49;QD=34.62;SOR=0.909	GT:AD:DP:GQ:PL	1/1:0,49:49:99:2250,151,0
2L	1110784	2L_1110784_SNP	C	T	2266.77	.	AC=2;AF=1.00;AN=2;DB;DP=49;ExcessHet=3.0103;FS=0.000;MLEAC=2;MLEAF=1.00;MQ=42.49;QD=30.29;SOR=1.007	GT:AD:DP:GQ:PL	1/1:0,49:49:99:2295,154,0
2L	1110797	2L_1110797_SNP	A	G	2221.77	.	AC=2;AF=1.00;AN=2;DB;DP=48;ExcessHet=3.0103;FS=0.000;MLEAC=2;MLEAF=1.00;MQ=42.50;QD=30.40;SOR=0.866	GT:AD:DP:GQ:PL	1/1:0,48:48:99:2250,151,0
2L	1110801	2L_1110801_SNP	G	C	2221.77	.	AC=2;AF=1.00;AN=2;DB;DP=49;ExcessHet=3.0103;FS=0.000;MLEAC=2;MLEAF=1.00;MQ=42.55;QD=26.74;SOR=0.909	GT:AD:DP:GQ:PL	1/1:0,49:49:99:2250,151,0
2L	1110802	2L_1110802_SNP	A	T	2221.77	.	AC=2;AF=1.00;AN=2;DB;DP=49;ExcessHet=3.0103;FS=0.000;MLEAC=2;MLEAF=1.00;MQ=42.55;QD=30.81;SOR=0.909	GT:AD:DP:GQ:PL	1/1:0,49:49:99:2250,151,0
2L	1110806	2L_1110806_SNP	T	C	2266.77	.	AC=2;AF=1.00;AN=2;DB;DP=51;ExcessHet=3.0103;FS=0.000;MLEAC=2;MLEAF=1.00;MQ=42.57;QD=30.89;SOR=0.994	GT:AD:DP:GQ:PL	1/1:0,51:51:99:2295,154,0
2L	1110815	.	A	T	2417.77	.	AC=2;AF=1.00;AN=2;DP=53;ExcessHet=3.0103;FS=0.000;MLEAC=2;MLEAF=1.00;MQ=42.66;QD=27.61;SOR=0.808	GT:AD:DP:GQ:PL	1/1:0,53:53:99:2446,166,0
2L	1110817	.	C	T	2417.77	.	AC=2;AF=1.00;AN=2;DP=53;ExcessHet=3.0103;FS=0.000;MLEAC=2;MLEAF=1.00;MQ=42.66;QD=30.08;SOR=0.730	GT:AD:DP:GQ:PL	1/1:0,53:53:99:2446,166,0
2L	1110896	2L_1110896_SNP	A	G	1414.77	.	AC=2;AF=1.00;AN=2;DB;DP=55;ExcessHet=3.0103;FS=0.000;MLEAC=2;MLEAF=1.00;MQ=43.02;QD=25.72;SOR=0.884	GT:AD:DP:GQ:PL	1/1:0,55:55:99:1443,164,0
2L	1110917	2L_1110917_SNP	G	T	1729.77	.	AC=2;AF=1.00;AN=2;DB;DP=63;ExcessHet=3.0103;FS=0.000;MLEAC=2;MLEAF=1.00;MQ=43.15;QD=27.46;SOR=0.724	GT:AD:DP:GQ:PL	1/1:0,63:63:99:1758,189,0
2L	1110928	.	CA	C	1570.73	.	AC=2;AF=1.00;AN=2;DP=56;ExcessHet=3.0103;FS=0.000;MLEAC=2;MLEAF=1.00;MQ=43.33;QD=28.05;SOR=0.765	GT:AD:DP:GQ:PL	1/1:0,56:56:99:1608,168,0
2L	1110949	2L_1110949_SNP	T	C	1481.77	.	AC=2;AF=1.00;AN=2;BaseQRankSum=1.691;ClippingRankSum=0.000;DB;DP=59;ExcessHet=3.0103;FS=0.000;MLEAC=2;MLEAF=1.00;MQ=43.43;MQRankSum=-0.599;QD=25.11;ReadPosRankSum=0.652;SOR=0.283	GT:AD:DP:GQ:PL	1/1:1,58:59:99:1510,165,0
2L	1111093	2L_1111093_SNP	T	C	2991.77	.	AC=2;AF=1.00;AN=2;DB;DP=68;ExcessHet=3.0103;FS=0.000;MLEAC=2;MLEAF=1.00;MQ=43.04;QD=35.48;SOR=0.880	GT:AD:DP:GQ:PL	1/1:0,68:68:99:3020,205,0
2L	1111097	2L_1111097_SNP	G	C	2959.77	.	AC=2;AF=1.00;AN=2;DB;DP=65;ExcessHet=3.0103;FS=0.000;MLEAC=2;MLEAF=1.00;MQ=42.97;QD=29.51;SOR=0.787	GT:AD:DP:GQ:PL	1/1:0,65:65:99:2988,202,0
2L	1111140	2L_1111140_SNP	C	T	2707.77	.	AC=2;AF=1.00;AN=2;DB;DP=62;ExcessHet=3.0103;FS=0.000;MLEAC=2;MLEAF=1.00;MQ=42.85;QD=35.17;SOR=0.899	GT:AD:DP:GQ:PL	1/1:0,62:62:99:2736,187,0
2L	1111145	2L_1111145_SNP	G	T	2609.77	.	AC=2;AF=1.00;AN=2;DB;DP=58;ExcessHet=3.0103;FS=0.000;MLEAC=2;MLEAF=1.00;MQ=42.77;QD=29.34;SOR=0.914	GT:AD:DP:GQ:PL	1/1:0,58:58:99:2638,178,0
2L	1111151	2L_1111151_SNP	T	G	2491.77	.	AC=2;AF=1.00;AN=2;DB;DP=56;ExcessHet=3.0103;FS=0.000;MLEAC=2;MLEAF=1.00;MQ=42.73;QD=28.07;SOR=0.841	GT:AD:DP:GQ:PL	1/1:0,56:56:99:2520,169,0
2L	1111157	.	TAATTCAATGCAATGAAAAA	T	2248.73	.	AC=2;AF=1.00;AN=2;DP=54;ExcessHet=3.0103;FS=0.000;MLEAC=2;MLEAF=1.00;MQ=42.66;QD=27.86;SOR=0.813	GT:AD:DP:GQ:PL	1/1:0,51:51:99:2286,155,0
2L	1111380	2L_1111380_SNP	C	T	1598.77	.	AC=2;AF=1.00;AN=2;DB;DP=57;ExcessHet=3.0103;FS=0.000;MLEAC=2;MLEAF=1.00;MQ=43.59;QD=28.05;SOR=1.140	GT:AD:DP:GQ:PL	1/1:0,57:57:99:1627,171,0
2L	1111415	2L_1111415_SNP	C	T	1446.77	.	AC=2;AF=1.00;AN=2;DB;DP=55;ExcessHet=3.0103;FS=0.000;MLEAC=2;MLEAF=1.00;MQ=43.57;QD=26.79;SOR=1.118	GT:AD:DP:GQ:PL	1/1:0,54:54:99:1475,161,0
2L	1111679	2L_1111679_SNP	A	G	833.77	.	AC=2;AF=1.00;AN=2;DB;DP=34;ExcessHet=3.0103;FS=0.000;MLEAC=2;MLEAF=1.00;MQ=44.00;QD=25.27;SOR=0.752	GT:AD:DP:GQ:PL	1/1:0,33:33:98:862,98,0
2L	1111691	2L_1111691_SNP	C	T	958.77	.	AC=2;AF=1.00;AN=2;DB;DP=35;ExcessHet=3.0103;FS=0.000;MLEAC=2;MLEAF=1.00;MQ=44.00;QD=27.39;SOR=0.749	GT:AD:DP:GQ:PL	1/1:0,35:35:99:987,105,0
2L	1111784	2L_1111784_SNP	A	G	939.77	.	AC=2;AF=1.00;AN=2;DB;DP=36;ExcessHet=3.0103;FS=0.000;MLEAC=2;MLEAF=1.00;MQ=44.00;QD=26.10;SOR=0.804	GT:AD:DP:GQ:PL	1/1:0,36:36:99:968,108,0
2L	1111925	2L_1111925_SNP	C	G	993.77	.	AC=2;AF=1.00;AN=2;DB;DP=37;ExcessHet=3.0103;FS=0.000;MLEAC=2;MLEAF=1.00;MQ=44.00;QD=26.86;SOR=1.121	GT:AD:DP:GQ:PL	1/1:0,37:37:99:1022,111,0
2L	1112488	2L_1112488_SNP	C	G	1470.77	.	AC=2;AF=1.00;AN=2;DB;DP=58;ExcessHet=3.0103;FS=0.000;MLEAC=2;MLEAF=1.00;MQ=43.75;QD=25.36;SOR=0.997	GT:AD:DP:GQ:PL	1/1:0,58:58:99:1499,172,0
2L	1112511	2L_1112511_SNP	A	C	1480.77	.	AC=2;AF=1.00;AN=2;DB;DP=55;ExcessHet=3.0103;FS=0.000;MLEAC=2;MLEAF=1.00;MQ=43.73;QD=26.92;SOR=0.884	GT:AD:DP:GQ:PL	1/1:0,55:55:99:1509,164,0
2L	1112675	.	G	A	1450.77	.	AC=2;AF=1.00;AN=2;DP=52;ExcessHet=3.0103;FS=0.000;MLEAC=2;MLEAF=1.00;MQ=44.00;QD=27.90;SOR=0.770	GT:AD:DP:GQ:PL	1/1:0,52:52:99:1479,156,0
2L	1112773	.	CT	C	950.73	.	AC=2;AF=1.00;AN=2;DP=47;ExcessHet=3.0103;FS=0.000;MLEAC=2;MLEAF=1.00;MQ=43.96;QD=21.61;SOR=0.990	GT:AD:DP:GQ:PL	1/1:0,44:44:99:988,131,0
2L	1112916	.	ATATCC	A	2319.73	.	AC=2;AF=1.00;AN=2;DP=54;ExcessHet=3.0103;FS=0.000;MLEAC=2;MLEAF=1.00;MQ=43.91;QD=32.57;SOR=1.022	GT:AD:DP:GQ:PL	1/1:0,54:54:99:2357,163,0
2L	1114189	.	T	TA	874.73	.	AC=2;AF=1.00;AN=2;BaseQRankSum=1.028;ClippingRankSum=0.000;DP=50;ExcessHet=3.0103;FS=4.130;MLEAC=2;MLEAF=1.00;MQ=43.78;MQRankSum=3.695;QD=19.88;ReadPosRankSum=0.867;SOR=1.086	GT:AD:DP:GQ:PL	1/1:1,43:44:99:912,116,0
2L	1117083	.	G	GCT	1659.73	.	AC=2;AF=1.00;AN=2;DP=37;ExcessHet=3.0103;FS=0.000;MLEAC=2;MLEAF=1.00;MQ=44.00;QD=30.06;SOR=0.746	GT:AD:DP:GQ:PL	1/1:0,37:37:99:1697,114,0
2L	1117084	.	G	C	1668.77	.	AC=2;AF=1.00;AN=2;DP=37;ExcessHet=3.0103;FS=0.000;MLEAC=2;MLEAF=1.00;MQ=44.00;QD=24.16;SOR=0.746	GT:AD:DP:GQ:PL	1/1:0,37:37:99:1697,114,0
2L	1118044	2L_1118044_SNP	C	T	1169.77	.	AC=2;AF=1.00;AN=2;DB;DP=44;ExcessHet=3.0103;FS=0.000;MLEAC=2;MLEAF=1.00;MQ=44.00;QD=26.59;SOR=0.784	GT:AD:DP:GQ:PL	1/1:0,44:44:99:1198,131,0
2L	1118172	2L_1118172_SNP	C	A	1493.77	.	AC=2;AF=1.00;AN=2;DB;DP=55;ExcessHet=3.0103;FS=0.000;MLEAC=2;MLEAF=1.00;MQ=43.96;QD=27.16;SOR=0.729	GT:AD:DP:GQ:PL	1/1:0,55:55:99:1522,164,0
2L	1118222	2L_1118222_SNP	C	G	1385.77	.	AC=2;AF=1.00;AN=2;DB;DP=50;ExcessHet=3.0103;FS=0.000;MLEAC=2;MLEAF=1.00;MQ=43.96;QD=27.72;SOR=1.051	GT:AD:DP:GQ:PL	1/1:0,50:50:99:1414,150,0
2L	1118298	2L_1118298_SNP	C	T	1216.77	.	AC=2;AF=1.00;AN=2;DB;DP=43;ExcessHet=3.0103;FS=0.000;MLEAC=2;MLEAF=1.00;MQ=44.00;QD=28.30;SOR=0.836	GT:AD:DP:GQ:PL	1/1:0,43:43:99:1245,129,0
2L	1118432	2L_1118432_SNP	C	A	1359.77	.	AC=2;AF=1.00;AN=2;DB;DP=50;ExcessHet=3.0103;FS=0.000;MLEAC=2;MLEAF=1.00;MQ=44.00;QD=27.20;SOR=1.157	GT:AD:DP:GQ:PL	1/1:0,50:50:99:1388,150,0
2L	1118481	.	G	GCACACA	2019.73	.	AC=2;AF=1.00;AN=2;DP=51;ExcessHet=3.0103;FS=0.000;MLEAC=2;MLEAF=1.00;MQ=44.00;QD=28.76;SOR=1.038	GT:AD:DP:GQ:PL	1/1:0,45:45:99:2057,138,0
2L	1118538	.	T	G	1028.77	.	AC=2;AF=1.00;AN=2;DP=41;ExcessHet=3.0103;FS=0.000;MLEAC=2;MLEAF=1.00;MQ=44.00;QD=25.72;SOR=0.793	GT:AD:DP:GQ:PL	1/1:0,40:40:99:1057,119,0
2L	1118575	2L_1118575_SNP	G	A	1281.77	.	AC=2;AF=1.00;AN=2;BaseQRankSum=1.763;ClippingRankSum=0.000;DB;DP=52;ExcessHet=3.0103;FS=3.358;MLEAC=2;MLEAF=1.00;MQ=44.00;MQRankSum=0.000;QD=24.65;ReadPosRankSum=1.700;SOR=0.537	GT:AD:DP:GQ:PL	1/1:1,51:52:99:1310,143,0
2L	1118604	.	G	GT	2408.73	.	AC=2;AF=1.00;AN=2;DP=55;ExcessHet=3.0103;FS=0.000;MLEAC=2;MLEAF=1.00;MQ=44.00;QD=27.40;SOR=0.970	GT:AD:DP:GQ:PL	1/1:0,55:55:99:2446,169,0
2L	1118605	.	A	T	2417.77	.	AC=2;AF=1.00;AN=2;DP=56;ExcessHet=3.0103;FS=0.000;MLEAC=2;MLEAF=1.00;MQ=44.00;QD=28.90;SOR=0.922	GT:AD:DP:GQ:PL	1/1:0,56:56:99:2446,169,0
2L	1119118	2L_1119118_SNP	A	C	1358.77	.	AC=2;AF=1.00;AN=2;DB;DP=50;ExcessHet=3.0103;FS=0.000;MLEAC=2;MLEAF=1.00;MQ=43.51;QD=27.18;SOR=0.693	GT:AD:DP:GQ:PL	1/1:0,50:50:99:1387,150,0
2L	1119379	2L_1119379_SNP	G	A	1443.77	.	AC=2;AF=1.00;AN=2;DB;DP=53;ExcessHet=3.0103;FS=0.000;MLEAC=2;MLEAF=1.00;MQ=43.22;QD=27.24;SOR=1.179	GT:AD:DP:GQ:PL	1/1:0,53:53:99:1472,159,0
2L	1119421	2L_1119421_SNP	A	T	2311.77	.	AC=2;AF=1.00;AN=2;DB;DP=52;ExcessHet=3.0103;FS=0.000;MLEAC=2;MLEAF=1.00;MQ=42.59;QD=28.70;SOR=1.609	GT:AD:DP:GQ:PL	1/1:0,52:52:99:2340,157,0
2L	1119422	2L_1119422_SNP	T	G	2311.77	.	AC=2;AF=1.00;AN=2;DB;DP=52;ExcessHet=3.0103;FS=0.000;MLEAC=2;MLEAF=1.00;MQ=42.59;QD=32.66;SOR=1.609	GT:AD:DP:GQ:PL	1/1:0,52:52:99:2340,157,0
2L	1119428	.	A	AAT	2347.73	.	AC=2;AF=1.00;AN=2;DP=50;ExcessHet=3.0103;FS=0.000;MLEAC=2;MLEAF=1.00;MQ=42.53;QD=31.15;SOR=1.519	GT:AD:DP:GQ:PL	1/1:0,50:50:99:2385,160,0
2L	1119430	.	GTTA	G	2392.73	.	AC=2;AF=1.00;AN=2;DP=52;ExcessHet=3.0103;FS=0.000;MLEAC=2;MLEAF=1.00;MQ=42.59;QD=28.33;SOR=1.609	GT:AD:DP:GQ:PL	1/1:0,52:52:99:2430,163,0
2L	1119436	2L_1119436_SNP	C	T	2401.77	.	AC=2;AF=1.00;AN=2;DB;DP=53;ExcessHet=3.0103;FS=0.000;MLEAC=2;MLEAF=1.00;MQ=42.62;QD=30.12;SOR=1.524	GT:AD:DP:GQ:PL	1/1:0,53:53:99:2430,163,0
2L	1119440	2L_1119440_SNP	T	A	2401.77	.	AC=2;AF=1.00;AN=2;DB;DP=54;ExcessHet=3.0103;FS=0.000;MLEAC=2;MLEAF=1.00;MQ=42.64;QD=28.87;SOR=1.567	GT:AD:DP:GQ:PL	1/1:0,54:54:99:2430,163,0
2L	1119452	2L_1119452_SNP	A	T	2356.77	.	AC=2;AF=1.00;AN=2;DB;DP=52;ExcessHet=3.0103;FS=0.000;MLEAC=2;MLEAF=1.00;MQ=42.59;QD=34.07;SOR=1.609	GT:AD:DP:GQ:PL	1/1:0,52:52:99:2385,160,0
2L	1119456	2L_1119456_SNP	T	G	2491.77	.	AC=2;AF=1.00;AN=2;DB;DP=56;ExcessHet=3.0103;FS=0.000;MLEAC=2;MLEAF=1.00;MQ=42.66;QD=32.55;SOR=1.412	GT:AD:DP:GQ:PL	1/1:0,56:56:99:2520,169,0
2L	1119457	2L_1119457_SNP	G	A	2491.77	.	AC=2;AF=1.00;AN=2;DB;DP=56;ExcessHet=3.0103;FS=0.000;MLEAC=2;MLEAF=1.00;MQ=42.66;QD=25.25;SOR=1.412	GT:AD:DP:GQ:PL	1/1:0,56:56:99:2520,169,0
2L	1119468	2L_1119468_SNP	G	A	2491.77	.	AC=2;AF=1.00;AN=2;DB;DP=56;ExcessHet=3.0103;FS=0.000;MLEAC=2;MLEAF=1.00;MQ=42.62;QD=31.06;SOR=1.302	GT:AD:DP:GQ:PL	1/1:0,56:56:99:2520,169,0
2L	1119482	2L_1119482_SNP	C	A	2356.77	.	AC=2;AF=1.00;AN=2;DB;DP=55;ExcessHet=3.0103;FS=0.000;MLEAC=2;MLEAF=1.00;MQ=42.59;QD=28.97;SOR=1.061	GT:AD:DP:GQ:PL	1/1:0,55:55:99:2385,166,0
2L	1119521	2L_1119521_SNP	G	A	1616.77	.	AC=2;AF=1.00;AN=2;DB;DP=58;ExcessHet=3.0103;FS=0.000;MLEAC=2;MLEAF=1.00;MQ=43.08;QD=28.36;SOR=0.728	GT:AD:DP:GQ:PL	1/1:0,57:57:99:1645,171,0
2L	1119654	2L_1119654_SNP	A	G	1427.77	.	AC=2;AF=1.00;AN=2;DB;DP=53;ExcessHet=3.0103;FS=0.000;MLEAC=2;MLEAF=1.00;MQ=43.29;QD=27.46;SOR=1.893	GT:AD:DP:GQ:PL	1/1:0,52:52:99:1456,156,0
2L	1119768	2L_1119768_SNP	G	A	1042.77	.	AC=2;AF=1.00;AN=2;DB;DP=39;ExcessHet=3.0103;FS=0.000;MLEAC=2;MLEAF=1.00;MQ=43.80;QD=26.74;SOR=0.743	GT:AD:DP:GQ:PL	1/1:0,39:39:99:1071,117,0
2L	1120113	2L_1120113_SNP	G	T	2076.77	.	AC=2;AF=1.00;AN=2;DB;DP=47;ExcessHet=3.0103;FS=0.000;MLEAC=2;MLEAF=1.00;MQ=43.92;QD=33.55;SOR=0.919	GT:AD:DP:GQ:PL	1/1:0,47:47:99:2105,141,0
2L	1120114	2L_1120114_SNP	G	T	2076.77	.	AC=2;AF=1.00;AN=2;DB;DP=47;ExcessHet=3.0103;FS=0.000;MLEAC=2;MLEAF=1.00;MQ=43.92;QD=29.01;SOR=0.919	GT:AD:DP:GQ:PL	1/1:0,47:47:99:2105,141,0
2L	1120133	2L_1120133_SNP	T	A	1225.77	.	AC=2;AF=1.00;AN=2;DB;DP=45;ExcessHet=3.0103;FS=0.000;MLEAC=2;MLEAF=1.00;MQ=43.91;QD=27.24;SOR=0.929	GT:AD:DP:GQ:PL	1/1:0,45:45:99:1254,134,0
2L	1120410	2L_1120410_SNP	T	C	768.77	.	AC=2;AF=1.00;AN=2;DB;DP=31;ExcessHet=3.0103;FS=0.000;MLEAC=2;MLEAF=1.00;MQ=44.00;QD=25.63;SOR=0.826	GT:AD:DP:GQ:PL	1/1:0,30:30:90:797,90,0
2L	1120417	.	C	CT	607.73	.	AC=2;AF=1.00;AN=2;BaseQRankSum=1.603;ClippingRankSum=0.000;DP=32;ExcessHet=3.0103;FS=0.000;MLEAC=2;MLEAF=1.00;MQ=44.00;MQRankSum=0.000;QD=20.26;ReadPosRankSum=0.289;SOR=0.250	GT:AD:DP:GQ:PL	1/1:1,29:30:73:645,73,0
2L	1120501	2L_1120501_SNP	T	A	1525.77	.	AC=2;AF=1.00;AN=2;DB;DP=36;ExcessHet=3.0103;FS=0.000;MLEAC=2;MLEAF=1.00;MQ=43.95;QD=27.54;SOR=1.547	GT:AD:DP:GQ:PL	1/1:0,36:36:99:1554,108,0
2L	1120511	2L_1120511_SNP	A	G	1469.77	.	AC=2;AF=1.00;AN=2;DB;DP=34;ExcessHet=3.0103;FS=0.000;MLEAC=2;MLEAF=1.00;MQ=43.94;QD=32.11;SOR=1.418	GT:AD:DP:GQ:PL	1/1:0,34:34:99:1498,102,0
2L	1120531	2L_1120531_SNP	A	C	1032.77	.	AC=2;AF=1.00;AN=2;DB;DP=40;ExcessHet=3.0103;FS=0.000;MLEAC=2;MLEAF=1.00;MQ=43.95;QD=25.82;SOR=1.151	GT:AD:DP:GQ:PL	1/1:0,40:40:99:1061,119,0
2L	1121578	.	A	ACGTGTTTATAGTTGGCC	3141.73	.	AC=2;AF=1.00;AN=2;DP=63;ExcessHet=3.0103;FS=0.000;MLEAC=2;MLEAF=1.00;MQ=43.44;QD=31.25;SOR=0.826	GT:AD:DP:GQ:PL	1/1:0,62:62:99:3179,213,0
2L	1121736	2L_1121736_SNP	C	A	2015.77	.	AC=2;AF=1.00;AN=2;DB;DP=72;ExcessHet=3.0103;FS=0.000;MLEAC=2;MLEAF=1.00;MQ=43.59;QD=28.00;SOR=0.934	GT:AD:DP:GQ:PL	1/1:0,72:72:99:2044,216,0
2L	1121766	.	G	GT	2715.73	.	AC=2;AF=1.00;AN=2;DP=64;ExcessHet=3.0103;FS=0.000;MLEAC=2;MLEAF=1.00;MQ=43.54;QD=34.50;SOR=0.859	GT:AD:DP:GQ:PL	1/1:0,63:63:99:2753,193,0
2L	1121770	.	A	T	2724.77	.	AC=2;AF=1.00;AN=2;DP=62;ExcessHet=3.0103;FS=0.000;MLEAC=2;MLEAF=1.00;MQ=43.53;QD=35.57;SOR=0.899	GT:AD:DP:GQ:PL	1/1:0,62:62:99:2753,193,0
2L	1121802	2L_1121802_SNP	A	G	1353.77	.	AC=2;AF=1.00;AN=2;DB;DP=53;ExcessHet=3.0103;FS=0.000;MLEAC=2;MLEAF=1.00;MQ=43.67;QD=25.54;SOR=0.808	GT:AD:DP:GQ:PL	1/1:0,53:53:99:1382,157,0
2L	1121960	2L_1121960_SNP	C	T	3146.77	.	AC=2;AF=1.00;AN=2;DB;DP=70;ExcessHet=3.0103;FS=0.000;MLEAC=2;MLEAF=1.00;MQ=43.97;QD=28.15;SOR=0.941	GT:AD:DP:GQ:PL	1/1:0,70:70:99:3175,216,0
2L	1121963	.	A	AAT	3209.73	.	AC=2;AF=1.00;AN=2;DP=73;ExcessHet=3.0103;FS=0.000;MLEAC=2;MLEAF=1.00;MQ=43.97;QD=33.73;SOR=1.103	GT:AD:DP:GQ:PL	1/1:0,73:73:99:3247,222,0
2L	1122033	2L_1122033_SNP	A	C	2679.77	.	AC=2;AF=1.00;AN=2;DB;DP=59;ExcessHet=3.0103;FS=0.000;MLEAC=2;MLEAF=1.00;MQ=43.93;QD=27.19;SOR=0.796	GT:AD:DP:GQ:PL	1/1:0,59:59:99:2708,187,0
2L	1122042	.	GT	G	2746.73	.	AC=2;AF=1.00;AN=2;DP=60;ExcessHet=3.0103;FS=0.000;MLEAC=2;MLEAF=1.00;MQ=43.93;QD=30.67;SOR=0.831	GT:AD:DP:GQ:PL	1/1:0,60:60:99:2784,190,0
2L	1122046	.	G	A	2726.77	.	AC=2;AF=1.00;AN=2;DP=61;ExcessHet=3.0103;FS=0.000;MLEAC=2;MLEAF=1.00;MQ=43.94;QD=29.52;SOR=0.793	GT:AD:DP:GQ:PL	1/1:0,61:61:99:2755,187,0
2L	1122649	.	T	TTAGA	1663.73	.	AC=2;AF=1.00;AN=2;DP=37;ExcessHet=3.0103;FS=0.000;MLEAC=2;MLEAF=1.00;MQ=43.92;QD=27.61;SOR=0.693	GT:AD:DP:GQ:PL	1/1:0,36:36:99:1701,117,0
2L	1122656	2L_1122656_SNP	A	G	1672.77	.	AC=2;AF=1.00;AN=2;DB;DP=37;ExcessHet=3.0103;FS=0.000;MLEAC=2;MLEAF=1.00;MQ=43.92;QD=28.56;SOR=0.984	GT:AD:DP:GQ:PL	1/1:0,37:37:99:1701,117,0
2L	1122684	2L_1122684_SNP	A	G	1063.77	.	AC=2;AF=1.00;AN=2;DB;DP=41;ExcessHet=3.0103;FS=0.000;MLEAC=2;MLEAF=1.00;MQ=44.00;QD=25.95;SOR=0.843	GT:AD:DP:GQ:PL	1/1:0,41:41:99:1092,123,0
2L	1122755	2L_1122755_SNP	C	T	935.77	.	AC=2;AF=1.00;AN=2;DB;DP=35;ExcessHet=3.0103;FS=0.000;MLEAC=2;MLEAF=1.00;MQ=44.00;QD=26.74;SOR=1.002	GT:AD:DP:GQ:PL	1/1:0,35:35:99:964,104,0
2L	1122985	.	CT	C	1485.73	.	AC=2;AF=1.00;AN=2;DP=34;ExcessHet=3.0103;FS=0.000;MLEAC=2;MLEAF=1.00;MQ=44.00;QD=31.87;SOR=1.085	GT:AD:DP:GQ:PL	1/1:0,34:34:99:1523,102,0
2L	1122988	.	A	C	1494.77	.	AC=2;AF=1.00;AN=2;DP=34;ExcessHet=3.0103;FS=0.000;MLEAC=2;MLEAF=1.00;MQ=44.00;QD=30.00;SOR=1.085	GT:AD:DP:GQ:PL	1/1:0,34:34:99:1523,102,0
2L	1123091	2L_1123091_SNP	C	G	1508.77	.	AC=2;AF=1.00;AN=2;DB;DP=55;ExcessHet=3.0103;FS=0.000;MLEAC=2;MLEAF=1.00;MQ=44.00;QD=27.43;SOR=0.729	GT:AD:DP:GQ:PL	1/1:0,55:55:99:1537,165,0
2L	1123164	2L_1123164_SNP	C	T	1101.77	.	AC=2;AF=1.00;AN=2;DB;DP=41;ExcessHet=3.0103;FS=0.000;MLEAC=2;MLEAF=1.00;MQ=44.00;QD=26.87;SOR=0.843	GT:AD:DP:GQ:PL	1/1:0,41:41:99:1130,122,0
2L	1123178	.	A	G	1187.77	.	AC=2;AF=1.00;AN=2;DP=45;ExcessHet=3.0103;FS=0.000;MLEAC=2;MLEAF=1.00;MQ=43.96;QD=26.39;SOR=0.829	GT:AD:DP:GQ:PL	1/1:0,45:45:99:1216,134,0
2L	1123839	2L_1123839_SNP	G	A	1891.77	.	AC=2;AF=1.00;AN=2;DB;DP=69;ExcessHet=3.0103;FS=0.000;MLEAC=2;MLEAF=1.00;MQ=43.97;QD=27.42;SOR=0.722	GT:AD:DP:GQ:PL	1/1:0,69:69:99:1920,207,0
2L	1124852	2L_1124852_SNP	G	A	2763.77	.	AC=2;AF=1.00;AN=2;DB;DP=64;ExcessHet=3.0103;FS=0.000;MLEAC=2;MLEAF=1.00;MQ=43.97;QD=31.01;SOR=1.179	GT:AD:DP:GQ:PL	1/1:0,63:63:99:2792,190,0
2L	1124853	2L_1124853_SNP	G	A	2763.77	.	AC=2;AF=1.00;AN=2;DB;DP=64;ExcessHet=3.0103;FS=0.000;MLEAC=2;MLEAF=1.00;MQ=43.97;QD=21.97;SOR=1.179	GT:AD:DP:GQ:PL	1/1:0,63:63:99:2792,190,0
2L	1125039	.	GTTTA	G	3382.73	.	AC=2;AF=1.00;AN=2;DP=74;ExcessHet=3.0103;FS=0.000;MLEAC=2;MLEAF=1.00;MQ=43.91;QD=32.22;SOR=0.864	GT:AD:DP:GQ:PL	1/1:0,74:74:99:3420,229,0
2L	1125044	.	C	CGAAT	3382.73	.	AC=2;AF=1.00;AN=2;DP=74;ExcessHet=3.0103;FS=0.000;MLEAC=2;MLEAF=1.00;MQ=43.91;QD=29.38;SOR=0.864	GT:AD:DP:GQ:PL	1/1:0,74:74:99:3420,229,0
2L	1125080	2L_1125080_SNP	T	A	2016.77	.	AC=2;AF=1.00;AN=2;DB;DP=74;ExcessHet=3.0103;FS=0.000;MLEAC=2;MLEAF=1.00;MQ=43.91;QD=27.63;SOR=0.776	GT:AD:DP:GQ:PL	1/1:0,73:73:99:2045,219,0
2L	1125150	2L_1125150_SNP	A	G	1668.77	.	AC=2;AF=1.00;AN=2;DB;DP=62;ExcessHet=3.0103;FS=0.000;MLEAC=2;MLEAF=1.00;MQ=43.92;QD=26.92;SOR=0.758	GT:AD:DP:GQ:PL	1/1:0,62:62:99:1697,185,0
2L	1125207	2L_1125207_SNP	T	C	1862.77	.	AC=2;AF=1.00;AN=2;DB;DP=67;ExcessHet=3.0103;FS=0.000;MLEAC=2;MLEAF=1.00;MQ=43.86;QD=27.80;SOR=1.066	GT:AD:DP:GQ:PL	1/1:0,67:67:99:1891,201,0
2L	1125224	.	C	G	1623.77	.	AC=2;AF=1.00;AN=2;DP=60;ExcessHet=3.0103;FS=0.000;MLEAC=2;MLEAF=1.00;MQ=43.85;QD=27.06;SOR=1.160	GT:AD:DP:GQ:PL	1/1:0,60:60:99:1652,180,0
2L	1125298	2L_1125298_SNP	C	G	1453.77	.	AC=2;AF=1.00;AN=2;DB;DP=54;ExcessHet=3.0103;FS=0.000;MLEAC=2;MLEAF=1.00;MQ=43.93;QD=27.43;SOR=1.402	GT:AD:DP:GQ:PL	1/1:0,53:53:99:1482,159,0
2L	1126049	2L_1126049_SNP	A	T	2364.77	.	AC=2;AF=1.00;AN=2;DB;DP=55;ExcessHet=3.0103;FS=0.000;MLEAC=2;MLEAF=1.00;MQ=43.87;QD=30.44;SOR=1.159	GT:AD:DP:GQ:PL	1/1:0,55:55:99:2393,165,0
2L	1126059	2L_1126059_SNP	C	T	2329.77	.	AC=2;AF=1.00;AN=2;DB;DP=53;ExcessHet=3.0103;FS=0.000;MLEAC=2;MLEAF=1.00;MQ=43.86;QD=32.97;SOR=1.402	GT:AD:DP:GQ:PL	1/1:0,53:53:99:2358,162,0
2L	1126396	2L_1126396_SNP	G	C	2311.77	.	AC=2;AF=1.00;AN=2;DB;DP=54;ExcessHet=3.0103;FS=0.000;MLEAC=2;MLEAF=1.00;MQ=44.00;QD=32.61;SOR=0.846	GT:AD:DP:GQ:PL	1/1:0,54:54:99:2340,162,0
2L	1126401	2L_1126401_SNP	G	T	2348.77	.	AC=2;AF=1.00;AN=2;DB;DP=54;ExcessHet=3.0103;FS=0.000;MLEAC=2;MLEAF=1.00;MQ=44.00;QD=27.89;SOR=0.931	GT:AD:DP:GQ:PL	1/1:0,54:54:99:2377,165,0
2L	1126693	2L_1126693_SNP	C	A	1522.77	.	AC=2;AF=1.00;AN=2;DB;DP=55;ExcessHet=3.0103;FS=0.000;MLEAC=2;MLEAF=1.00;MQ=43.96;QD=27.69;SOR=0.729	GT:AD:DP:GQ:PL	1/1:0,55:55:99:1551,165,0
2L	1126795	2L_1126795_SNP	C	A	1339.77	.	AC=2;AF=1.00;AN=2;DB;DP=49;ExcessHet=3.0103;FS=0.000;MLEAC=2;MLEAF=1.00;MQ=44.00;QD=27.34;SOR=0.733	GT:AD:DP:GQ:PL	1/1:0,49:49:99:1368,147,0
2L	1127115	2L_1127115_SNP	C	T	2319.77	.	AC=2;AF=1.00;AN=2;DB;DP=53;ExcessHet=3.0103;FS=0.000;MLEAC=2;MLEAF=1.00;MQ=44.00;QD=30.58;SOR=1.524	GT:AD:DP:GQ:PL	1/1:0,53:53:99:2348,160,0
2L	1127124	2L_1127124_SNP	A	G	2456.77	.	AC=2;AF=1.00;AN=2;DB;DP=55;ExcessHet=3.0103;FS=0.000;MLEAC=2;MLEAF=1.00;MQ=44.00;QD=32.73;SOR=1.371	GT:AD:DP:GQ:PL	1/1:0,55:55:99:2485,169,0
2L	1127134	2L_1127134_SNP	C	A	2470.77	.	AC=2;AF=1.00;AN=2;DB;DP=58;ExcessHet=3.0103;FS=0.000;MLEAC=2;MLEAF=1.00;MQ=44.00;QD=31.08;SOR=1.278	GT:AD:DP:GQ:PL	1/1:0,58:58:99:2499,175,0
2L	1127162	2L_1127162_SNP	G	T	2574.77	.	AC=2;AF=1.00;AN=2;DB;DP=58;ExcessHet=3.0103;FS=0.000;MLEAC=2;MLEAF=1.00;MQ=43.90;QD=31.83;SOR=1.493	GT:AD:DP:GQ:PL	1/1:0,58:58:99:2603,178,0
2L	1127166	2L_1127166_SNP	C	T	2601.77	.	AC=2;AF=1.00;AN=2;DB;DP=58;ExcessHet=3.0103;FS=0.000;MLEAC=2;MLEAF=1.00;MQ=43.90;QD=23.91;SOR=1.493	GT:AD:DP:GQ:PL	1/1:0,58:58:99:2630,181,0
2L	1127228	2L_1127228_SNP	G	T	1401.77	.	AC=2;AF=1.00;AN=2;DB;DP=51;ExcessHet=3.0103;FS=0.000;MLEAC=2;MLEAF=1.00;MQ=43.89;QD=27.49;SOR=0.900	GT:AD:DP:GQ:PL	1/1:0,51:51:99:1430,153,0
2L	1127304	2L_1127304_SNP	G	T	1235.77	.	AC=2;AF=1.00;AN=2;BaseQRankSum=1.778;ClippingRankSum=0.000;DB;DP=47;ExcessHet=3.0103;FS=3.104;MLEAC=2;MLEAF=1.00;MQ=43.88;MQRankSum=-0.105;QD=26.29;ReadPosRankSum=-0.624;SOR=0.359	GT:AD:DP:GQ:PL	1/1:1,46:47:99:1264,131,0
2L	1128490	.	G	A	687.77	.	AC=2;AF=1.00;AN=2;BaseQRankSum=1.695;ClippingRankSum=0.000;DP=31;ExcessHet=3.0103;FS=3.153;MLEAC=2;MLEAF=1.00;MQ=44.00;MQRankSum=0.000;QD=22.19;ReadPosRankSum=0.828;SOR=0.428	GT:AD:DP:GQ:PL	1/1:1,30:31:81:716,81,0
2L	1128813	2L_1128813_SNP	A	T	1333.77	.	AC=2;AF=1.00;AN=2;DB;DP=49;ExcessHet=3.0103;FS=0.000;MLEAC=2;MLEAF=1.00;MQ=43.96;QD=27.79;SOR=0.776	GT:AD:DP:GQ:PL	1/1:0,48:48:99:1362,144,0
2L	1128844	2L_1128844_SNP	A	G	2381.77	.	AC=2;AF=1.00;AN=2;DB;DP=55;ExcessHet=3.0103;FS=0.000;MLEAC=2;MLEAF=1.00;MQ=43.96;QD=26.35;SOR=0.767	GT:AD:DP:GQ:PL	1/1:0,54:54:99:2410,163,0
2L	1128846	2L_1128846_SNP	G	A	2381.77	.	AC=2;AF=1.00;AN=2;DB;DP=55;ExcessHet=3.0103;FS=0.000;MLEAC=2;MLEAF=1.00;MQ=43.96;QD=30.53;SOR=0.767	GT:AD:DP:GQ:PL	1/1:0,54:54:99:2410,163,0
2L	1128863	2L_1128863_SNP	A	C	1267.77	.	AC=2;AF=1.00;AN=2;BaseQRankSum=1.702;ClippingRankSum=0.000;DB;DP=50;ExcessHet=3.0103;FS=3.285;MLEAC=2;MLEAF=1.00;MQ=43.96;MQRankSum=0.000;QD=25.87;ReadPosRankSum=1.430;SOR=0.487	GT:AD:DP:GQ:PL	1/1:1,48:49:99:1296,136,0
2L	1128988	2L_1128988_SNP	G	C	2150.77	.	AC=2;AF=1.00;AN=2;DB;DP=49;ExcessHet=3.0103;FS=0.000;MLEAC=2;MLEAF=1.00;MQ=43.90;QD=27.39;SOR=0.818	GT:AD:DP:GQ:PL	1/1:0,49:49:99:2179,147,0
2L	1128993	2L_1128993_SNP	A	T	2115.77	.	AC=2;AF=1.00;AN=2;DB;DP=47;ExcessHet=3.0103;FS=0.000;MLEAC=2;MLEAF=1.00;MQ=43.90;QD=27.34;SOR=0.823	GT:AD:DP:GQ:PL	1/1:0,47:47:99:2144,144,0
2L	1128996	2L_1128996_SNP	G	A	2086.77	.	AC=2;AF=1.00;AN=2;DB;DP=47;ExcessHet=3.0103;FS=0.000;MLEAC=2;MLEAF=1.00;MQ=43.90;QD=27.04;SOR=0.823	GT:AD:DP:GQ:PL	1/1:0,47:47:99:2115,141,0
2L	1129012	2L_1129012_SNP	C	A	2339.77	.	AC=2;AF=1.00;AN=2;DB;DP=52;ExcessHet=3.0103;FS=0.000;MLEAC=2;MLEAF=1.00;MQ=43.91;QD=31.71;SOR=0.853	GT:AD:DP:GQ:PL	1/1:0,52:52:99:2368,160,0
2L	1129033	2L_1129033_SNP	A	C	2232.77	.	AC=2;AF=1.00;AN=2;DB;DP=52;ExcessHet=3.0103;FS=0.000;MLEAC=2;MLEAF=1.00;MQ=43.91;QD=28.78;SOR=0.853	GT:AD:DP:GQ:PL	1/1:0,52:52:99:2261,157,0
2L	1129101	2L_1129101_SNP	G	A	1569.77	.	AC=2;AF=1.00;AN=2;DB;DP=58;ExcessHet=3.0103;FS=0.000;MLEAC=2;MLEAF=1.00;MQ=44.00;QD=27.06;SOR=0.914	GT:AD:DP:GQ:PL	1/1:0,58:58:99:1598,173,0
2L	1129191	2L_1129191_SNP	T	C	1814.77	.	AC=2;AF=1.00;AN=2;DB;DP=66;ExcessHet=3.0103;FS=0.000;MLEAC=2;MLEAF=1.00;MQ=43.75;QD=27.50;SOR=1.376	GT:AD:DP:GQ:PL	1/1:0,66:66:99:1843,197,0
2L	1129613	2L_1129613_SNP	C	A	1591.77	.	AC=2;AF=1.00;AN=2;DB;DP=58;ExcessHet=3.0103;FS=0.000;MLEAC=2;MLEAF=1.00;MQ=43.84;QD=27.93;SOR=0.800	GT:AD:DP:GQ:PL	1/1:0,57:57:99:1620,171,0
2L	1129978	2L_1129978_SNP	G	A	1326.77	.	AC=2;AF=1.00;AN=2;DB;DP=49;ExcessHet=3.0103;FS=0.000;MLEAC=2;MLEAF=1.00;MQ=44.00;QD=27.64;SOR=0.693	GT:AD:DP:GQ:PL	1/1:0,48:48:99:1355,144,0
2L	1130153	2L_1130153_SNP	T	C	920.77	.	AC=2;AF=1.00;AN=2;BaseQRankSum=1.722;ClippingRankSum=0.000;DB;DP=36;ExcessHet=3.0103;FS=0.000;MLEAC=2;MLEAF=1.00;MQ=44.00;MQRankSum=0.000;QD=25.58;ReadPosRankSum=-0.753;SOR=0.297	GT:AD:DP:GQ:PL	1/1:1,35:36:83:949,83,0
2L	1130203	2L_1130203_SNP	C	T	1326.77	.	AC=2;AF=1.00;AN=2;DB;DP=49;ExcessHet=3.0103;FS=0.000;MLEAC=2;MLEAF=1.00;MQ=44.00;QD=27.08;SOR=1.007	GT:AD:DP:GQ:PL	1/1:0,49:49:99:1355,146,0
2L	1130251	2L_1130251_SNP	C	A	1355.77	.	AC=2;AF=1.00;AN=2;DB;DP=49;ExcessHet=3.0103;FS=0.000;MLEAC=2;MLEAF=1.00;MQ=44.00;QD=27.67;SOR=1.225	GT:AD:DP:GQ:PL	1/1:0,49:49:99:1384,147,0
2L	1130398	2L_1130398_SNP	A	G	1802.77	.	AC=2;AF=1.00;AN=2;DB;DP=69;ExcessHet=3.0103;FS=0.000;MLEAC=2;MLEAF=1.00;MQ=43.97;QD=26.13;SOR=0.910	GT:AD:DP:GQ:PL	1/1:0,69:69:99:1831,204,0
2L	1130608	2L_1130608_SNP	C	T	1498.77	.	AC=2;AF=1.00;AN=2;BaseQRankSum=1.804;ClippingRankSum=0.000;DB;DP=54;ExcessHet=3.0103;FS=0.000;MLEAC=2;MLEAF=1.00;MQ=43.71;MQRankSum=0.000;QD=28.28;ReadPosRankSum=-0.576;SOR=0.330	GT:AD:DP:GQ:PL	1/1:1,52:53:99:1527,149,0
2L	1130644	2L_1130644_SNP	T	C	1426.77	.	AC=2;AF=1.00;AN=2;DB;DP=56;ExcessHet=3.0103;FS=0.000;MLEAC=2;MLEAF=1.00;MQ=43.72;QD=25.94;SOR=0.970	GT:AD:DP:GQ:PL	1/1:0,55:55:99:1455,164,0
2L	1130995	2L_1130995_SNP	C	T	1218.77	.	AC=2;AF=1.00;AN=2;DB;DP=47;ExcessHet=3.0103;FS=0.000;MLEAC=2;MLEAF=1.00;MQ=44.00;QD=25.93;SOR=0.823	GT:AD:DP:GQ:PL	1/1:0,47:47:99:1247,140,0
2L	1131082	2L_1131082_SNP	C	T	1354.77	.	AC=2;AF=1.00;AN=2;DB;DP=51;ExcessHet=3.0103;FS=0.000;MLEAC=2;MLEAF=1.00;MQ=44.00;QD=27.10;SOR=0.773	GT:AD:DP:GQ:PL	1/1:0,50:50:99:1383,149,0
2L	1131100	2L_1131100_SNP	C	T	1225.77	.	AC=2;AF=1.00;AN=2;DB;DP=46;ExcessHet=3.0103;FS=0.000;MLEAC=2;MLEAF=1.00;MQ=44.00;QD=27.24;SOR=0.929	GT:AD:DP:GQ:PL	1/1:0,45:45:99:1254,134,0
2L	1131191	2L_1131191_SNP	C	G	1173.77	.	AC=2;AF=1.00;AN=2;DB;DP=42;ExcessHet=3.0103;FS=0.000;MLEAC=2;MLEAF=1.00;MQ=44.00;QD=27.95;SOR=0.693	GT:AD:DP:GQ:PL	1/1:0,42:42:99:1202,126,0
2L	1131290	2L_1131290_SNP	G	A	907.77	.	AC=2;AF=1.00;AN=2;DB;DP=35;ExcessHet=3.0103;FS=0.000;MLEAC=2;MLEAF=1.00;MQ=43.89;QD=25.94;SOR=0.869	GT:AD:DP:GQ:PL	1/1:0,35:35:99:936,104,0
2L	1131350	2L_1131350_SNP	C	T	1117.77	.	AC=2;AF=1.00;AN=2;DB;DP=40;ExcessHet=3.0103;FS=0.000;MLEAC=2;MLEAF=1.00;MQ=43.90;QD=27.94;SOR=1.022	GT:AD:DP:GQ:PL	1/1:0,40:40:99:1146,120,0
2L	1131377	2L_1131377_SNP	T	C	1196.77	.	AC=2;AF=1.00;AN=2;DB;DP=45;ExcessHet=3.0103;FS=0.000;MLEAC=2;MLEAF=1.00;MQ=43.91;QD=27.20;SOR=0.883	GT:AD:DP:GQ:PL	1/1:0,44:44:99:1225,132,0
2L	1131413	2L_1131413_SNP	T	C	1319.77	.	AC=2;AF=1.00;AN=2;DB;DP=49;ExcessHet=3.0103;FS=0.000;MLEAC=2;MLEAF=1.00;MQ=44.00;QD=26.93;SOR=0.818	GT:AD:DP:GQ:PL	1/1:0,49:49:99:1348,146,0
2L	1131728	2L_1131728_SNP	A	G	1124.77	.	AC=2;AF=1.00;AN=2;DB;DP=43;ExcessHet=3.0103;FS=0.000;MLEAC=2;MLEAF=1.00;MQ=44.00;QD=26.16;SOR=1.609	GT:AD:DP:GQ:PL	1/1:0,43:43:99:1153,128,0
2L	1131815	2L_1131815_SNP	C	T	1011.77	.	AC=2;AF=1.00;AN=2;DB;DP=37;ExcessHet=3.0103;FS=0.000;MLEAC=2;MLEAF=1.00;MQ=44.00;QD=27.35;SOR=0.746	GT:AD:DP:GQ:PL	1/1:0,37:37:99:1040,111,0
2L	1131980	2L_1131980_SNP	C	T	1179.77	.	AC=2;AF=1.00;AN=2;DB;DP=45;ExcessHet=3.0103;FS=0.000;MLEAC=2;MLEAF=1.00;MQ=44.00;QD=27.44;SOR=1.609	GT:AD:DP:GQ:PL	1/1:0,43:43:99:1208,129,0
2L	1132518	2L_1132518_SNP	G	C	3182.77	.	AC=2;AF=1.00;AN=2;DB;DP=74;ExcessHet=3.0103;FS=0.000;MLEAC=2;MLEAF=1.00;MQ=43.95;QD=31.99;SOR=0.804	GT:AD:DP:GQ:PL	1/1:0,74:74:99:3211,229,0
2L	1132527	2L_1132527_SNP	T	C	3134.77	.	AC=2;AF=1.00;AN=2;DB;DP=72;ExcessHet=3.0103;FS=0.000;MLEAC=2;MLEAF=1.00;MQ=43.95;QD=30.68;SOR=0.749	GT:AD:DP:GQ:PL	1/1:0,72:72:99:3163,223,0
2L	1132583	2L_1132583_SNP	T	C	1632.77	.	AC=2;AF=1.00;AN=2;BaseQRankSum=1.835;ClippingRankSum=0.000;DB;DP=60;ExcessHet=3.0103;FS=0.000;MLEAC=2;MLEAF=1.00;MQ=43.93;MQRankSum=-0.093;QD=27.21;ReadPosRankSum=0.347;SOR=0.334	GT:AD:DP:GQ:PL	1/1:1,59:60:99:1661,170,0
2L	1132662	.	AC	A	2815.73	.	AC=2;AF=1.00;AN=2;DP=63;ExcessHet=3.0103;FS=0.000;MLEAC=2;MLEAF=1.00;MQ=44.00;QD=27.83;SOR=1.926	GT:AD:DP:GQ:PL	1/1:0,63:63:99:2853,193,0
2L	1132665	.	ACTACTACG	A	2815.73	.	AC=2;AF=1.00;AN=2;DP=63;ExcessHet=3.0103;FS=0.000;MLEAC=2;MLEAF=1.00;MQ=44.00;QD=24.46;SOR=1.926	GT:AD:DP:GQ:PL	1/1:0,63:63:99:2853,193,0
2L	1133779	2L_1133779_SNP	C	G	1363.77	.	AC=2;AF=1.00;AN=2;DB;DP=52;ExcessHet=3.0103;FS=0.000;MLEAC=2;MLEAF=1.00;MQ=44.00;QD=26.23;SOR=0.853	GT:AD:DP:GQ:PL	1/1:0,52:52:99:1392,154,0
2L	1133799	2L_1133799_SNP	T	C	1273.77	.	AC=2;AF=1.00;AN=2;DB;DP=48;ExcessHet=3.0103;FS=0.000;MLEAC=2;MLEAF=1.00;MQ=44.00;QD=26.54;SOR=0.776	GT:AD:DP:GQ:PL	1/1:0,48:48:99:1302,144,0
2L	1134957	2L_1134957_SNP	C	T	1584.77	.	AC=2;AF=1.00;AN=2;DB;DP=36;ExcessHet=3.0103;FS=0.000;MLEAC=2;MLEAF=1.00;MQ=44.29;QD=31.33;SOR=0.693	GT:AD:DP:GQ:PL	1/1:0,36:36:99:1613,108,0
2L	1134963	2L_1134963_SNP	A	G	1584.77	.	AC=2;AF=1.00;AN=2;DB;DP=36;ExcessHet=3.0103;FS=0.000;MLEAC=2;MLEAF=1.00;MQ=44.29;QD=37.93;SOR=0.693	GT:AD:DP:GQ:PL	1/1:0,36:36:99:1613,108,0
2L	1135026	.	GCATCACCAGCAGCAGCAGCTC	G	1002.73	.	AC=2;AF=1.00;AN=2;DP=26;ExcessHet=3.0103;FS=0.000;MLEAC=2;MLEAF=1.00;MQ=40.31;QD=28.66;SOR=0.846	GT:AD:DP:GQ:PL	1/1:0,26:26:78:1040,78,0
2L	1135053	.	G	C	1101.77	.	AC=2;AF=1.00;AN=2;DP=26;ExcessHet=3.0103;FS=0.000;MLEAC=2;MLEAF=1.00;MQ=40.31;QD=31.25;SOR=0.846	GT:AD:DP:GQ:PL	1/1:0,26:26:84:1130,84,0
2L	1135078	2L_1135078_SNP	A	G	1051.77	.	AC=2;AF=1.00;AN=2;DB;DP=24;ExcessHet=3.0103;FS=0.000;MLEAC=2;MLEAF=1.00;MQ=38.95;QD=29.37;SOR=1.051	GT:AD:DP:GQ:PL	1/1:0,24:24:72:1080,72,0
2L	1135101	2L_1135101_SNP	A	C	1120.77	.	AC=2;AF=1.00;AN=2;DB;DP=26;ExcessHet=3.0103;FS=0.000;MLEAC=2;MLEAF=1.00;MQ=38.88;QD=32.35;SOR=0.846	GT:AD:DP:GQ:PL	1/1:0,26:26:81:1149,81,0
2L	1135277	2L_1135277_SNP	C	T	1106.77	.	AC=2;AF=1.00;AN=2;DB;DP=41;ExcessHet=3.0103;FS=0.000;MLEAC=2;MLEAF=1.00;MQ=43.73;QD=26.99;SOR=1.845	GT:AD:DP:GQ:PL	1/1:0,41:41:99:1135,122,0
2L	1135597	2L_1135597_SNP	A	T	2470.77	.	AC=2;AF=1.00;AN=2;DB;DP=56;ExcessHet=3.0103;FS=0.000;MLEAC=2;MLEAF=1.00;MQ=44.00;QD=32.68;SOR=0.841	GT:AD:DP:GQ:PL	1/1:0,56:56:99:2499,169,0
2L	1135599	.	AATG	A	2461.73	.	AC=2;AF=1.00;AN=2;DP=56;ExcessHet=3.0103;FS=0.000;MLEAC=2;MLEAF=1.00;MQ=44.00;QD=31.07;SOR=0.841	GT:AD:DP:GQ:PL	1/1:0,56:56:99:2499,169,0
2L	1135634	2L_1135634_SNP	T	C	1539.77	.	AC=2;AF=1.00;AN=2;DB;DP=57;ExcessHet=3.0103;FS=0.000;MLEAC=2;MLEAF=1.00;MQ=44.00;QD=27.01;SOR=0.800	GT:AD:DP:GQ:PL	1/1:0,57:57:99:1568,171,0
2L	1135807	2L_1135807_SNP	T	A	1634.77	.	AC=2;AF=1.00;AN=2;DB;DP=60;ExcessHet=3.0103;FS=0.000;MLEAC=2;MLEAF=1.00;MQ=43.97;QD=27.71;SOR=0.726	GT:AD:DP:GQ:PL	1/1:0,59:59:99:1663,177,0
2L	1136389	.	A	G	1443.77	.	AC=2;AF=1.00;AN=2;DP=53;ExcessHet=3.0103;FS=0.000;MLEAC=2;MLEAF=1.00;MQ=43.85;QD=27.24;SOR=0.730	GT:AD:DP:GQ:PL	1/1:0,53:53:99:1472,159,0
2L	1136418	2L_1136418_SNP	C	A	1328.77	.	AC=2;AF=1.00;AN=2;DB;DP=50;ExcessHet=3.0103;FS=0.000;MLEAC=2;MLEAF=1.00;MQ=43.80;QD=26.58;SOR=0.693	GT:AD:DP:GQ:PL	1/1:0,50:50:99:1357,150,0
2L	1136480	2L_1136480_SNP	T	G	2475.77	.	AC=2;AF=1.00;AN=2;DB;DP=53;ExcessHet=3.0103;FS=0.000;MLEAC=2;MLEAF=1.00;MQ=43.78;QD=32.85;SOR=0.730	GT:AD:DP:GQ:PL	1/1:0,53:53:99:2504,169,0
2L	1136489	2L_1136489_SNP	A	T	2536.77	.	AC=2;AF=1.00;AN=2;DB;DP=57;ExcessHet=3.0103;FS=0.000;MLEAC=2;MLEAF=1.00;MQ=43.76;QD=37.37;SOR=0.728	GT:AD:DP:GQ:PL	1/1:0,57:57:99:2565,172,0
2L	1136493	2L_1136493_SNP	T	A	2566.77	.	AC=2;AF=1.00;AN=2;DB;DP=58;ExcessHet=3.0103;FS=0.000;MLEAC=2;MLEAF=1.00;MQ=43.76;QD=25.03;SOR=0.762	GT:AD:DP:GQ:PL	1/1:0,58:58:99:2595,175,0
2L	1136568	2L_1136568_SNP	T	C	1520.77	.	AC=2;AF=1.00;AN=2;DB;DP=56;ExcessHet=3.0103;FS=0.000;MLEAC=2;MLEAF=1.00;MQ=43.66;QD=27.16;SOR=1.009	GT:AD:DP:GQ:PL	1/1:0,56:56:99:1549,168,0
2L	1136582	.	A	AGGCATACTTCCT	2557.73	.	AC=2;AF=1.00;AN=2;DP=54;ExcessHet=3.0103;FS=0.000;MLEAC=2;MLEAF=1.00;MQ=43.65;QD=32.11;SOR=1.136	GT:AD:DP:GQ:PL	1/1:0,52:52:99:2595,188,0
2L	1137078	2L_1137078_SNP	T	C	1300.77	.	AC=2;AF=1.00;AN=2;DB;DP=50;ExcessHet=3.0103;FS=0.000;MLEAC=2;MLEAF=1.00;MQ=44.00;QD=26.55;SOR=1.473	GT:AD:DP:GQ:PL	1/1:0,49:49:99:1329,147,0
2L	1137167	.	ATG	A	1054.73	.	AC=2;AF=1.00;AN=2;DP=40;ExcessHet=3.0103;FS=0.000;MLEAC=2;MLEAF=1.00;MQ=43.76;QD=28.51;SOR=0.746	GT:AD:DP:GQ:PL	1/1:0,37:37:99:1092,111,0
2L	1137216	2L_1137216_DEL	TTTG	T	2165.73	.	AC=2;AF=1.00;AN=2;DB;DP=49;ExcessHet=3.0103;FS=0.000;MLEAC=2;MLEAF=1.00;MQ=43.81;QD=28.40;SOR=0.818	GT:AD:DP:GQ:PL	1/1:0,49:49:99:2203,147,0
2L	1137398	.	G	T	1180.77	.	AC=2;AF=1.00;AN=2;BaseQRankSum=0.468;ClippingRankSum=0.000;DP=47;ExcessHet=3.0103;FS=0.000;MLEAC=2;MLEAF=1.00;MQ=43.90;MQRankSum=-0.105;QD=25.12;ReadPosRankSum=-0.624;SOR=0.223	GT:AD:DP:GQ:PL	1/1:1,46:47:99:1209,112,0
2L	1137448	2L_1137448_SNP	C	G	1285.77	.	AC=2;AF=1.00;AN=2;BaseQRankSum=1.828;ClippingRankSum=0.000;DB;DP=49;ExcessHet=3.0103;FS=0.000;MLEAC=2;MLEAF=1.00;MQ=43.90;MQRankSum=-0.103;QD=26.24;ReadPosRankSum=-0.419;SOR=0.390	GT:AD:DP:GQ:PL	1/1:1,48:49:99:1314,137,0
2L	1138085	2L_1138085_SNP	A	T	1294.77	.	AC=2;AF=1.00;AN=2;DB;DP=30;ExcessHet=3.0103;FS=0.000;MLEAC=2;MLEAF=1.00;MQ=43.35;QD=34.14;SOR=0.976	GT:AD:DP:GQ:PL	1/1:0,30:30:90:1323,90,0
2L	1138089	2L_1138089_SNP	G	A	1393.77	.	AC=2;AF=1.00;AN=2;DB;DP=33;ExcessHet=3.0103;FS=0.000;MLEAC=2;MLEAF=1.00;MQ=43.41;QD=34.17;SOR=0.752	GT:AD:DP:GQ:PL	1/1:0,33:33:99:1422,99,0
2L	1138256	2L_1138256_SNP	C	T	754.77	.	AC=2;AF=1.00;AN=2;DB;DP=45;ExcessHet=3.0103;FS=0.000;MLEAC=2;MLEAF=1.00;MQ=43.84;QD=20.40;SOR=0.746	GT:AD:DP:GQ:PL	1/1:0,37:37:99:783,110,0
2L	1138259	2L_1138259_SNP	T	C	753.77	.	AC=2;AF=1.00;AN=2;DB;DP=40;ExcessHet=3.0103;FS=0.000;MLEAC=2;MLEAF=1.00;MQ=44.00;QD=20.37;SOR=0.746	GT:AD:DP:GQ:PL	1/1:0,37:37:99:782,110,0
2L	1138771	2L_1138771_SNP	C	T	1144.77	.	AC=2;AF=1.00;AN=2;DB;DP=46;ExcessHet=3.0103;FS=0.000;MLEAC=2;MLEAF=1.00;MQ=43.96;QD=24.89;SOR=1.329	GT:AD:DP:GQ:PL	1/1:0,46:46:99:1173,136,0
2L	1138817	2L_1138817_SNP	A	G	2246.77	.	AC=2;AF=1.00;AN=2;DB;DP=50;ExcessHet=3.0103;FS=0.000;MLEAC=2;MLEAF=1.00;MQ=43.96;QD=36.80;SOR=0.859	GT:AD:DP:GQ:PL	1/1:0,50:50:99:2275,157,0
2L	1138820	2L_1138820_SNP	G	A	2246.77	.	AC=2;AF=1.00;AN=2;DB;DP=52;ExcessHet=3.0103;FS=0.000;MLEAC=2;MLEAF=1.00;MQ=43.96;QD=24.82;SOR=0.770	GT:AD:DP:GQ:PL	1/1:0,52:52:99:2275,157,0
2L	1139772	2L_1139772_SNP	C	G	1183.77	.	AC=2;AF=1.00;AN=2;DB;DP=44;ExcessHet=3.0103;FS=0.000;MLEAC=2;MLEAF=1.00;MQ=44.00;QD=26.90;SOR=0.784	GT:AD:DP:GQ:PL	1/1:0,44:44:99:1212,131,0
2L	1139836	2L_1139836_SNP	C	T	1336.77	.	AC=2;AF=1.00;AN=2;DB;DP=48;ExcessHet=3.0103;FS=0.000;MLEAC=2;MLEAF=1.00;MQ=43.92;QD=27.85;SOR=0.866	GT:AD:DP:GQ:PL	1/1:0,48:48:99:1365,144,0
2L	1139851	2L_1139851_SNP	G	A	1350.77	.	AC=2;AF=1.00;AN=2;DB;DP=50;ExcessHet=3.0103;FS=0.000;MLEAC=2;MLEAF=1.00;MQ=43.92;QD=27.02;SOR=0.859	GT:AD:DP:GQ:PL	1/1:0,50:50:99:1379,149,0
2L	1139878	2L_1139878_SNP	C	A	2254.77	.	AC=2;AF=1.00;AN=2;BaseQRankSum=1.868;ClippingRankSum=0.000;DB;DP=54;ExcessHet=3.0103;FS=3.174;MLEAC=2;MLEAF=1.00;MQ=43.93;MQRankSum=5.197;QD=33.33;ReadPosRankSum=-0.574;SOR=0.402	GT:AD:DP:GQ:PL	1/1:1,53:54:99:2283,118,0
2L	1139886	2L_1139886_SNP	A	G	2340.77	.	AC=2;AF=1.00;AN=2;BaseQRankSum=1.479;ClippingRankSum=0.000;DB;DP=56;ExcessHet=3.0103;FS=3.332;MLEAC=2;MLEAF=1.00;MQ=43.93;MQRankSum=5.292;QD=33.48;ReadPosRankSum=-0.335;SOR=0.514	GT:AD:DP:GQ:PL	1/1:1,55:56:99:2369,127,0
2L	1140158	2L_1140158_SNP	A	C	1360.77	.	AC=2;AF=1.00;AN=2;DB;DP=50;ExcessHet=3.0103;FS=0.000;MLEAC=2;MLEAF=1.00;MQ=44.00;QD=27.22;SOR=0.859	GT:AD:DP:GQ:PL	1/1:0,50:50:99:1389,150,0
2L	1140697	.	T	TTA	1160.73	.	AC=2;AF=1.00;AN=2;BaseQRankSum=0.815;ClippingRankSum=0.000;DP=51;ExcessHet=3.0103;FS=6.335;MLEAC=2;MLEAF=1.00;MQ=43.58;MQRankSum=-0.732;QD=26.38;ReadPosRankSum=0.350;SOR=0.326	GT:AD:DP:GQ:PL	1/1:3,41:44:51:1198,51,0
2L	1140924	2L_1140924_SNP	A	C	2591.77	.	AC=2;AF=1.00;AN=2;DB;DP=64;ExcessHet=3.0103;FS=0.000;MLEAC=2;MLEAF=1.00;MQ=43.36;QD=31.38;SOR=1.010	GT:AD:DP:GQ:PL	1/1:0,63:63:99:2620,190,0
2L	1140934	.	G	GTATA	2671.73	.	AC=2;AF=1.00;AN=2;DP=62;ExcessHet=3.0103;FS=0.000;MLEAC=2;MLEAF=1.00;MQ=42.99;QD=29.38;SOR=0.952	GT:AD:DP:GQ:PL	1/1:0,61:61:99:2709,198,0
2L	1140985	.	T	TATGCGTATGTAA	2571.73	.	AC=2;AF=1.00;AN=2;DP=55;ExcessHet=3.0103;FS=0.000;MLEAC=2;MLEAF=1.00;MQ=42.67;QD=30.03;SOR=0.941	GT:AD:DP:GQ:PL	1/1:0,52:52:99:2609,174,0
2L	1141042	2L_1141042_SNP	G	A	2532.77	.	AC=2;AF=1.00;AN=2;DB;DP=60;ExcessHet=3.0103;FS=0.000;MLEAC=2;MLEAF=1.00;MQ=42.92;QD=30.12;SOR=0.831	GT:AD:DP:GQ:PL	1/1:0,60:60:99:2561,181,0
2L	1141066	2L_1141066_SNP	T	C	2627.77	.	AC=2;AF=1.00;AN=2;DB;DP=62;ExcessHet=3.0103;FS=0.000;MLEAC=2;MLEAF=1.00;MQ=43.34;QD=30.69;SOR=0.758	GT:AD:DP:GQ:PL	1/1:0,62:62:99:2656,190,0
2L	1141293	.	G	GATATTC	2167.73	.	AC=2;AF=1.00;AN=2;DP=46;ExcessHet=3.0103;FS=0.000;MLEAC=2;MLEAF=1.00;MQ=42.86;QD=30.35;SOR=1.085	GT:AD:DP:GQ:PL	1/1:0,46:46:99:2205,147,0
2L	1141294	.	G	GTATATATATT	2203.73	.	AC=2;AF=1.00;AN=2;DP=44;ExcessHet=3.0103;FS=0.000;MLEAC=2;MLEAF=1.00;MQ=42.81;QD=34.50;SOR=0.990	GT:AD:DP:GQ:PL	1/1:0,44:44:99:2241,151,0
2L	1141295	.	G	A	2212.77	.	AC=2;AF=1.00;AN=2;DP=42;ExcessHet=3.0103;FS=0.000;MLEAC=2;MLEAF=1.00;MQ=42.85;QD=27.78;SOR=1.127	GT:AD:DP:GQ:PL	1/1:0,42:42:99:2241,151,0
2L	1141297	.	A	AT	1888.73	.	AC=2;AF=1.00;AN=2;DP=42;ExcessHet=3.0103;FS=0.000;MLEAC=2;MLEAF=1.00;MQ=42.85;QD=29.78;SOR=1.127	GT:AD:DP:GQ:PL	1/1:0,42:42:99:1926,129,0
2L	1141573	.	T	TCC	1515.73	.	AC=2;AF=1.00;AN=2;DP=40;ExcessHet=3.0103;FS=0.000;MLEAC=2;MLEAF=1.00;MQ=43.75;QD=25.24;SOR=0.743	GT:AD:DP:GQ:PL	1/1:0,39:39:99:1553,120,0
2L	1141699	2L_1141699_SNP	A	G	1885.77	.	AC=2;AF=1.00;AN=2;DB;DP=41;ExcessHet=3.0103;FS=0.000;MLEAC=2;MLEAF=1.00;MQ=43.83;QD=33.44;SOR=0.843	GT:AD:DP:GQ:PL	1/1:0,41:41:99:1914,132,0
2L	1141711	2L_1141711_SNP	C	G	1886.77	.	AC=2;AF=1.00;AN=2;DB;DP=42;ExcessHet=3.0103;FS=0.000;MLEAC=2;MLEAF=1.00;MQ=43.70;QD=31.36;SOR=0.693	GT:AD:DP:GQ:PL	1/1:0,42:42:99:1915,129,0
2L	1141717	2L_1141717_SNP	T	A	1859.77	.	AC=2;AF=1.00;AN=2;DB;DP=41;ExcessHet=3.0103;FS=0.000;MLEAC=2;MLEAF=1.00;MQ=43.69;QD=33.13;SOR=0.741	GT:AD:DP:GQ:PL	1/1:0,41:41:99:1888,126,0
2L	1141718	2L_1141718_SNP	T	G	1814.77	.	AC=2;AF=1.00;AN=2;DB;DP=40;ExcessHet=3.0103;FS=0.000;MLEAC=2;MLEAF=1.00;MQ=43.73;QD=31.08;SOR=0.693	GT:AD:DP:GQ:PL	1/1:0,40:40:99:1843,123,0
2L	1141784	.	T	TTGC	1933.73	.	AC=2;AF=1.00;AN=2;DP=43;ExcessHet=3.0103;FS=0.000;MLEAC=2;MLEAF=1.00;MQ=43.52;QD=23.15;SOR=1.179	GT:AD:DP:GQ:PL	1/1:0,43:43:99:1971,132,0
2L	1141833	.	T	TG	1995.73	.	AC=2;AF=1.00;AN=2;DP=47;ExcessHet=3.0103;FS=0.000;MLEAC=2;MLEAF=1.00;MQ=43.37;QD=27.69;SOR=1.814	GT:AD:DP:GQ:PL	1/1:0,47:47:99:2033,141,0
2L	1141850	2L_1141850_SNP	C	A	2030.77	.	AC=2;AF=1.00;AN=2;DB;DP=44;ExcessHet=3.0103;FS=0.000;MLEAC=2;MLEAF=1.00;MQ=43.42;QD=25.55;SOR=1.508	GT:AD:DP:GQ:PL	1/1:0,44:44:99:2059,138,0
2L	1141868	2L_1141868_SNP	A	C	2311.77	.	AC=2;AF=1.00;AN=2;DB;DP=50;ExcessHet=3.0103;FS=0.000;MLEAC=2;MLEAF=1.00;MQ=43.49;QD=30.45;SOR=1.390	GT:AD:DP:GQ:PL	1/1:0,50:50:99:2340,157,0
2L	1141870	.	A	T	2311.77	.	AC=2;AF=1.00;AN=2;DP=50;ExcessHet=3.0103;FS=0.000;MLEAC=2;MLEAF=1.00;MQ=43.49;QD=34.36;SOR=1.157	GT:AD:DP:GQ:PL	1/1:0,50:50:99:2340,157,0
2L	1141877	.	C	T	2221.77	.	AC=2;AF=1.00;AN=2;DP=50;ExcessHet=3.0103;FS=0.000;MLEAC=2;MLEAF=1.00;MQ=43.49;QD=28.87;SOR=1.112	GT:AD:DP:GQ:PL	1/1:0,49:49:99:2250,151,0
2L	1142117	.	AT	A	2886.73	.	AC=2;AF=1.00;AN=2;DP=62;ExcessHet=3.0103;FS=0.000;MLEAC=2;MLEAF=1.00;MQ=43.32;QD=32.84;SOR=0.693	GT:AD:DP:GQ:PL	1/1:0,62:62:99:2924,195,0
2L	1142119	.	A	ACAAGAACAAG	2887.73	.	AC=2;AF=1.00;AN=2;DP=62;ExcessHet=3.0103;FS=0.000;MLEAC=2;MLEAF=1.00;MQ=43.32;QD=26.55;SOR=0.693	GT:AD:DP:GQ:PL	1/1:0,62:62:99:2925,196,0
2L	1142308	2L_1142308_SNP	T	A	2204.77	.	AC=2;AF=1.00;AN=2;DB;DP=81;ExcessHet=3.0103;FS=0.000;MLEAC=2;MLEAF=1.00;MQ=43.98;QD=27.22;SOR=1.193	GT:AD:DP:GQ:PL	1/1:0,81:81:99:2233,242,0
2L	1142438	2L_1142438_SNP	A	G	2034.77	.	AC=2;AF=1.00;AN=2;DB;DP=73;ExcessHet=3.0103;FS=0.000;MLEAC=2;MLEAF=1.00;MQ=43.97;QD=27.87;SOR=0.776	GT:AD:DP:GQ:PL	1/1:0,73:73:99:2063,219,0
2L	1142672	2L_1142672_SNP	G	A	1732.77	.	AC=2;AF=1.00;AN=2;DB;DP=63;ExcessHet=3.0103;FS=0.000;MLEAC=2;MLEAF=1.00;MQ=43.94;QD=27.50;SOR=0.933	GT:AD:DP:GQ:PL	1/1:0,63:63:99:1761,188,0
2L	1142686	2L_1142686_SNP	T	C	2727.77	.	AC=2;AF=1.00;AN=2;DB;DP=61;ExcessHet=3.0103;FS=0.000;MLEAC=2;MLEAF=1.00;MQ=43.90;QD=24.07;SOR=0.941	GT:AD:DP:GQ:PL	1/1:0,61:61:99:2756,187,0
2L	1142696	2L_1142696_SNP	T	C	3068.77	.	AC=2;AF=1.00;AN=2;DB;DP=67;ExcessHet=3.0103;FS=0.000;MLEAC=2;MLEAF=1.00;MQ=43.91;QD=32.31;SOR=0.990	GT:AD:DP:GQ:PL	1/1:0,67:67:99:3097,211,0
2L	1142701	.	C	CA	3020.73	.	AC=2;AF=1.00;AN=2;DP=68;ExcessHet=3.0103;FS=0.000;MLEAC=2;MLEAF=1.00;MQ=43.91;QD=29.10;SOR=0.949	GT:AD:DP:GQ:PL	1/1:0,68:68:99:3058,208,0
2L	1142751	.	A	ATGC	2656.73	.	AC=2;AF=1.00;AN=2;DP=63;ExcessHet=3.0103;FS=0.000;MLEAC=2;MLEAF=1.00;MQ=43.88;QD=29.42;SOR=1.255	GT:AD:DP:GQ:PL	1/1:0,60:60:99:2694,180,0
2L	1142767	.	A	AT	1583.73	.	AC=2;AF=1.00;AN=2;DP=62;ExcessHet=3.0103;FS=0.000;MLEAC=2;MLEAF=1.00;MQ=43.87;QD=25.96;SOR=1.727	GT:AD:DP:GQ:PL	1/1:0,61:61:99:1621,182,0
2L	1142964	2L_1142964_SNP	G	A	955.77	.	AC=2;AF=1.00;AN=2;DB;DP=36;ExcessHet=3.0103;FS=0.000;MLEAC=2;MLEAF=1.00;MQ=44.00;QD=27.31;SOR=1.002	GT:AD:DP:GQ:PL	1/1:0,35:35:99:984,105,0
2L	1143044	2L_1143044_SNP	A	G	825.77	.	AC=2;AF=1.00;AN=2;DB;DP=31;ExcessHet=3.0103;FS=0.000;MLEAC=2;MLEAF=1.00;MQ=44.00;QD=26.64;SOR=1.214	GT:AD:DP:GQ:PL	1/1:0,31:31:93:854,93,0
2L	1143366	.	CA	C	1101.73	.	AC=2;AF=1.00;AN=2;DP=41;ExcessHet=3.0103;FS=0.000;MLEAC=2;MLEAF=1.00;MQ=43.90;QD=27.54;SOR=1.022	GT:AD:DP:GQ:PL	1/1:0,40:40:99:1139,120,0
2L	1143436	2L_1143436_SNP	G	C	906.77	.	AC=2;AF=1.00;AN=2;DB;DP=36;ExcessHet=3.0103;FS=0.000;MLEAC=2;MLEAF=1.00;MQ=43.81;QD=25.19;SOR=1.209	GT:AD:DP:GQ:PL	1/1:0,36:36:99:935,106,0
2L	1143611	.	A	ATGTGTG	1989.73	.	AC=2;AF=1.00;AN=2;DP=46;ExcessHet=3.0103;FS=0.000;MLEAC=2;MLEAF=1.00;MQ=43.85;QD=31.13;SOR=1.085	GT:AD:DP:GQ:PL	1/1:0,46:46:99:2027,141,0
2L	1143612	.	C	T	1998.77	.	AC=2;AF=1.00;AN=2;DP=45;ExcessHet=3.0103;FS=0.000;MLEAC=2;MLEAF=1.00;MQ=43.85;QD=35.01;SOR=1.280	GT:AD:DP:GQ:PL	1/1:0,45:45:99:2027,141,0
2L	1143712	2L_1143712_SNP	A	T	1290.77	.	AC=2;AF=1.00;AN=2;DB;DP=47;ExcessHet=3.0103;FS=0.000;MLEAC=2;MLEAF=1.00;MQ=43.81;QD=27.46;SOR=1.132	GT:AD:DP:GQ:PL	1/1:0,47:47:99:1319,141,0
2L	1143783	2L_1143783_SNP	A	T	1060.77	.	AC=2;AF=1.00;AN=2;BaseQRankSum=1.770;ClippingRankSum=0.000;DB;DP=44;ExcessHet=3.0103;FS=0.000;MLEAC=2;MLEAF=1.00;MQ=43.85;MQRankSum=-0.180;QD=24.11;ReadPosRankSum=-0.619;SOR=0.242	GT:AD:DP:GQ:PL	1/1:1,43:44:99:1089,120,0
2L	1144524	2L_1144524_DEL	AT	A	1886.73	.	AC=2;AF=1.00;AN=2;DB;DP=64;ExcessHet=3.0103;FS=0.000;MLEAC=2;MLEAF=1.00;MQ=44.00;QD=29.95;SOR=1.092	GT:AD:DP:GQ:PL	1/1:0,63:63:99:1924,189,0
2L	1144933	2L_1144933_SNP	T	G	1069.77	.	AC=2;AF=1.00;AN=2;DB;DP=39;ExcessHet=3.0103;FS=0.000;MLEAC=2;MLEAF=1.00;MQ=44.00;QD=27.43;SOR=1.236	GT:AD:DP:GQ:PL	1/1:0,39:39:99:1098,117,0
2L	1145027	2L_1145027_SNP	T	A	1375.77	.	AC=2;AF=1.00;AN=2;BaseQRankSum=1.197;ClippingRankSum=0.000;DB;DP=51;ExcessHet=3.0103;FS=0.000;MLEAC=2;MLEAF=1.00;MQ=43.96;MQRankSum=0.000;QD=26.98;ReadPosRankSum=-0.138;SOR=0.382	GT:AD:DP:GQ:PL	1/1:1,50:51:99:1404,125,0
2L	1145049	.	C	CT	1539.73	.	AC=2;AF=1.00;AN=2;BaseQRankSum=-1.470;ClippingRankSum=0.000;DP=56;ExcessHet=3.0103;FS=0.000;MLEAC=2;MLEAF=1.00;MQ=43.97;MQRankSum=0.000;QD=27.50;ReadPosRankSum=-1.486;SOR=0.304	GT:AD:DP:GQ:PL	1/1:1,55:56:99:1577,139,0
2L	1145076	2L_1145076_SNP	T	C	1602.77	.	AC=2;AF=1.00;AN=2;DB;DP=60;ExcessHet=3.0103;FS=0.000;MLEAC=2;MLEAF=1.00;MQ=43.93;QD=26.71;SOR=0.831	GT:AD:DP:GQ:PL	1/1:0,60:60:99:1631,179,0
2L	1145141	2L_1145141_SNP	G	T	2389.77	.	AC=2;AF=1.00;AN=2;DB;DP=55;ExcessHet=3.0103;FS=0.000;MLEAC=2;MLEAF=1.00;MQ=43.96;QD=27.00;SOR=0.970	GT:AD:DP:GQ:PL	1/1:0,55:55:99:2418,169,0
2L	1145145	2L_1145145_SNP	G	T	2429.77	.	AC=2;AF=1.00;AN=2;DB;DP=53;ExcessHet=3.0103;FS=0.000;MLEAC=2;MLEAF=1.00;MQ=43.96;QD=31.02;SOR=0.892	GT:AD:DP:GQ:PL	1/1:0,53:53:99:2458,172,0
2L	1145156	2L_1145156_SNP	T	A	1412.77	.	AC=2;AF=1.00;AN=2;DB;DP=51;ExcessHet=3.0103;FS=0.000;MLEAC=2;MLEAF=1.00;MQ=43.96;QD=27.70;SOR=0.813	GT:AD:DP:GQ:PL	1/1:0,51:51:99:1441,153,0
2L	1145182	2L_1145182_DEL	CA	C	1737.73	.	AC=2;AF=1.00;AN=2;DB;DP=53;ExcessHet=3.0103;FS=0.000;MLEAC=2;MLEAF=1.00;MQ=44.00;QD=32.79;SOR=0.730	GT:AD:DP:GQ:PL	1/1:0,53:53:99:1775,159,0
2L	1145211	2L_1145211_SNP	G	T	1330.77	.	AC=2;AF=1.00;AN=2;BaseQRankSum=1.807;ClippingRankSum=0.000;DB;DP=51;ExcessHet=3.0103;FS=0.000;MLEAC=2;MLEAF=1.00;MQ=43.83;MQRankSum=-0.167;QD=26.09;ReadPosRankSum=-1.394;SOR=0.293	GT:AD:DP:GQ:PL	1/1:1,50:51:99:1359,142,0
2L	1145250	2L_1145250_SNP	T	C	1457.77	.	AC=2;AF=1.00;AN=2;DB;DP=55;ExcessHet=3.0103;FS=0.000;MLEAC=2;MLEAF=1.00;MQ=43.84;QD=26.50;SOR=0.804	GT:AD:DP:GQ:PL	1/1:0,55:55:99:1486,165,0
2L	1145363	2L_1145363_SNP	G	C	1487.77	.	AC=2;AF=1.00;AN=2;DB;DP=55;ExcessHet=3.0103;FS=0.000;MLEAC=2;MLEAF=1.00;MQ=43.93;QD=27.05;SOR=1.262	GT:AD:DP:GQ:PL	1/1:0,55:55:99:1516,165,0
2L	1145418	2L_1145418_SNP	C	T	1579.77	.	AC=2;AF=1.00;AN=2;DB;DP=59;ExcessHet=3.0103;FS=0.000;MLEAC=2;MLEAF=1.00;MQ=43.93;QD=26.78;SOR=1.217	GT:AD:DP:GQ:PL	1/1:0,59:59:99:1608,176,0
2L	1145487	2L_1145487_SNP	C	T	1429.77	.	AC=2;AF=1.00;AN=2;DB;DP=53;ExcessHet=3.0103;FS=0.000;MLEAC=2;MLEAF=1.00;MQ=44.00;QD=26.98;SOR=0.730	GT:AD:DP:GQ:PL	1/1:0,53:53:99:1458,158,0
2L	1145547	2L_1145547_SNP	G	C	1133.77	.	AC=2;AF=1.00;AN=2;DB;DP=47;ExcessHet=3.0103;FS=0.000;MLEAC=2;MLEAF=1.00;MQ=44.00;QD=24.12;SOR=0.823	GT:AD:DP:GQ:PL	1/1:0,47:47:99:1162,138,0
2L	1145646	2L_1145646_SNP	A	G	1045.77	.	AC=2;AF=1.00;AN=2;DB;DP=41;ExcessHet=3.0103;FS=0.000;MLEAC=2;MLEAF=1.00;MQ=43.95;QD=25.51;SOR=0.843	GT:AD:DP:GQ:PL	1/1:0,41:41:99:1074,122,0
2L	1147256	2L_1147256_SNP	G	C	1381.77	.	AC=2;AF=1.00;AN=2;BaseQRankSum=1.712;ClippingRankSum=0.000;DB;DP=53;ExcessHet=3.0103;FS=0.000;MLEAC=2;MLEAF=1.00;MQ=43.85;MQRankSum=-0.165;QD=26.57;ReadPosRankSum=-0.555;SOR=0.239	GT:AD:DP:GQ:PL	1/1:1,51:52:99:1410,146,0
2L	1147402	2L_1147402_SNP	C	T	1569.77	.	AC=2;AF=1.00;AN=2;DB;DP=55;ExcessHet=3.0103;FS=0.000;MLEAC=2;MLEAF=1.00;MQ=43.93;QD=28.54;SOR=1.061	GT:AD:DP:GQ:PL	1/1:0,55:55:99:1598,165,0
2L	1147451	2L_1147451_SNP	C	T	1791.77	.	AC=2;AF=1.00;AN=2;DB;DP=65;ExcessHet=3.0103;FS=0.000;MLEAC=2;MLEAF=1.00;MQ=43.97;QD=27.57;SOR=0.723	GT:AD:DP:GQ:PL	1/1:0,65:65:99:1820,195,0
2L	1147597	.	C	A	2436.77	.	AC=2;AF=1.00;AN=2;DP=54;ExcessHet=3.0103;FS=0.000;MLEAC=2;MLEAF=1.00;MQ=44.00;QD=30.39;SOR=1.567	GT:AD:DP:GQ:PL	1/1:0,54:54:99:2465,166,0
2L	1147599	.	G	GGA	2427.73	.	AC=2;AF=1.00;AN=2;DP=54;ExcessHet=3.0103;FS=0.000;MLEAC=2;MLEAF=1.00;MQ=44.00;QD=34.23;SOR=1.567	GT:AD:DP:GQ:PL	1/1:0,54:54:99:2465,166,0
2L	1147627	2L_1147627_SNP	G	A	1345.77	.	AC=2;AF=1.00;AN=2;DB;DP=50;ExcessHet=3.0103;FS=0.000;MLEAC=2;MLEAF=1.00;MQ=43.96;QD=26.92;SOR=1.051	GT:AD:DP:GQ:PL	1/1:0,50:50:99:1374,150,0
2L	1147643	2L_1147643_SNP	A	G	1329.77	.	AC=2;AF=1.00;AN=2;DB;DP=49;ExcessHet=3.0103;FS=0.000;MLEAC=2;MLEAF=1.00;MQ=43.96;QD=27.14;SOR=0.733	GT:AD:DP:GQ:PL	1/1:0,49:49:99:1358,147,0
2L	1147663	2L_1147663_SNP	A	G	1378.77	.	AC=2;AF=1.00;AN=2;DB;DP=51;ExcessHet=3.0103;FS=0.000;MLEAC=2;MLEAF=1.00;MQ=43.92;QD=27.03;SOR=1.094	GT:AD:DP:GQ:PL	1/1:0,51:51:99:1407,153,0
2L	1147692	2L_1147692_SNP	G	T	1657.77	.	AC=2;AF=1.00;AN=2;DB;DP=63;ExcessHet=3.0103;FS=0.000;MLEAC=2;MLEAF=1.00;MQ=43.94;QD=27.18;SOR=1.107	GT:AD:DP:GQ:PL	1/1:0,61:61:99:1686,182,0
2L	1147723	2L_1147723_SNP	C	A	1818.77	.	AC=2;AF=1.00;AN=2;DB;DP=66;ExcessHet=3.0103;FS=0.000;MLEAC=2;MLEAF=1.00;MQ=43.94;QD=27.98;SOR=1.437	GT:AD:DP:GQ:PL	1/1:0,65:65:99:1847,195,0
2L	1147875	2L_1147875_SNP	C	T	2096.77	.	AC=2;AF=1.00;AN=2;DB;DP=48;ExcessHet=3.0103;FS=0.000;MLEAC=2;MLEAF=1.00;MQ=44.00;QD=26.72;SOR=0.866	GT:AD:DP:GQ:PL	1/1:0,48:48:99:2125,144,0
2L	1147881	2L_1147881_SNP	A	G	2064.77	.	AC=2;AF=1.00;AN=2;DB;DP=47;ExcessHet=3.0103;FS=0.000;MLEAC=2;MLEAF=1.00;MQ=44.00;QD=27.59;SOR=0.823	GT:AD:DP:GQ:PL	1/1:0,47:47:99:2093,141,0
2L	1147960	2L_1147960_SNP	T	C	2001.77	.	AC=2;AF=1.00;AN=2;DB;DP=46;ExcessHet=3.0103;FS=0.000;MLEAC=2;MLEAF=1.00;MQ=44.00;QD=27.20;SOR=0.780	GT:AD:DP:GQ:PL	1/1:0,46:46:99:2030,138,0
2L	1147966	2L_1147966_SNP	A	G	2068.77	.	AC=2;AF=1.00;AN=2;DB;DP=48;ExcessHet=3.0103;FS=0.000;MLEAC=2;MLEAF=1.00;MQ=44.00;QD=27.97;SOR=0.776	GT:AD:DP:GQ:PL	1/1:0,48:48:99:2097,144,0
2L	1147996	2L_1147996_SNP	A	G	1097.77	.	AC=2;AF=1.00;AN=2;DB;DP=42;ExcessHet=3.0103;FS=0.000;MLEAC=2;MLEAF=1.00;MQ=44.00;QD=26.14;SOR=0.892	GT:AD:DP:GQ:PL	1/1:0,42:42:99:1126,126,0
2L	1148062	2L_1148062_SNP	C	A	1137.77	.	AC=2;AF=1.00;AN=2;DB;DP=41;ExcessHet=3.0103;FS=0.000;MLEAC=2;MLEAF=1.00;MQ=44.00;QD=27.75;SOR=0.741	GT:AD:DP:GQ:PL	1/1:0,41:41:99:1166,123,0
2L	1148176	2L_1148176_SNP	G	A	1420.77	.	AC=2;AF=1.00;AN=2;DB;DP=52;ExcessHet=3.0103;FS=0.000;MLEAC=2;MLEAF=1.00;MQ=44.00;QD=27.32;SOR=1.136	GT:AD:DP:GQ:PL	1/1:0,52:52:99:1449,155,0
2L	1148234	2L_1148234_SNP	C	T	1344.77	.	AC=2;AF=1.00;AN=2;DB;DP=49;ExcessHet=3.0103;FS=0.000;MLEAC=2;MLEAF=1.00;MQ=44.00;QD=27.44;SOR=1.112	GT:AD:DP:GQ:PL	1/1:0,49:49:99:1373,146,0
2L	1148257	2L_1148257_SNP	C	T	1240.77	.	AC=2;AF=1.00;AN=2;DB;DP=46;ExcessHet=3.0103;FS=0.000;MLEAC=2;MLEAF=1.00;MQ=44.00;QD=27.57;SOR=1.154	GT:AD:DP:GQ:PL	1/1:0,45:45:99:1269,135,0
2L	1148346	2L_1148346_SNP	A	G	1115.77	.	AC=2;AF=1.00;AN=2;DB;DP=42;ExcessHet=3.0103;FS=0.000;MLEAC=2;MLEAF=1.00;MQ=44.00;QD=26.57;SOR=0.693	GT:AD:DP:GQ:PL	1/1:0,42:42:99:1144,126,0
2L	1148386	2L_1148386_SNP	G	A	957.77	.	AC=2;AF=1.00;AN=2;DB;DP=36;ExcessHet=3.0103;FS=0.000;MLEAC=2;MLEAF=1.00;MQ=44.00;QD=26.60;SOR=0.804	GT:AD:DP:GQ:PL	1/1:0,36:36:99:986,108,0
2L	1150444	.	C	A	812.77	.	AC=2;AF=1.00;AN=2;BaseQRankSum=1.759;ClippingRankSum=0.000;DP=38;ExcessHet=3.0103;FS=3.378;MLEAC=2;MLEAF=1.00;MQ=44.00;MQRankSum=0.000;QD=21.97;ReadPosRankSum=-0.411;SOR=0.574	GT:AD:DP:GQ:PL	1/1:1,36:37:98:841,98,0
2L	1155108	.	A	G	1289.77	.	AC=2;AF=1.00;AN=2;DP=52;ExcessHet=3.0103;FS=0.000;MLEAC=2;MLEAF=1.00;MQ=43.75;QD=25.29;SOR=1.314	GT:AD:DP:GQ:PL	1/1:0,51:51:99:1318,150,0
2L	1155160	2L_1155160_SNP	C	T	1590.77	.	AC=2;AF=1.00;AN=2;DB;DP=59;ExcessHet=3.0103;FS=0.000;MLEAC=2;MLEAF=1.00;MQ=43.78;QD=26.96;SOR=1.217	GT:AD:DP:GQ:PL	1/1:0,59:59:99:1619,176,0
2L	1155259	2L_1155259_DEL	TA	T	2998.73	.	AC=2;AF=1.00;AN=2;DB;DP=70;ExcessHet=3.0103;FS=0.000;MLEAC=2;MLEAF=1.00;MQ=44.00;QD=31.99;SOR=0.880	GT:AD:DP:GQ:PL	1/1:0,68:68:99:3036,205,0
2L	1155262	2L_1155262_SNP	T	G	3007.77	.	AC=2;AF=1.00;AN=2;DB;DP=67;ExcessHet=3.0103;FS=0.000;MLEAC=2;MLEAF=1.00;MQ=44.00;QD=32.79;SOR=0.849	GT:AD:DP:GQ:PL	1/1:0,67:67:99:3036,205,0
2L	1155732	2L_1155732_SNP	C	G	1018.77	.	AC=2;AF=1.00;AN=2;DB;DP=37;ExcessHet=3.0103;FS=0.000;MLEAC=2;MLEAF=1.00;MQ=43.95;QD=27.53;SOR=0.984	GT:AD:DP:GQ:PL	1/1:0,37:37:99:1047,111,0
2L	1155783	2L_1155783_SNP	A	G	1084.77	.	AC=2;AF=1.00;AN=2;DB;DP=42;ExcessHet=3.0103;FS=0.000;MLEAC=2;MLEAF=1.00;MQ=43.91;QD=27.12;SOR=0.902	GT:AD:DP:GQ:PL	1/1:0,40:40:99:1113,120,0
2L	1155799	2L_1155799_SNP	A	G	945.77	.	AC=2;AF=1.00;AN=2;DB;DP=35;ExcessHet=3.0103;FS=0.000;MLEAC=2;MLEAF=1.00;MQ=43.89;QD=27.02;SOR=0.749	GT:AD:DP:GQ:PL	1/1:0,35:35:99:974,105,0
2L	1155839	2L_1155839_SNP	G	A	1205.77	.	AC=2;AF=1.00;AN=2;DB;DP=43;ExcessHet=3.0103;FS=0.000;MLEAC=2;MLEAF=1.00;MQ=43.95;QD=28.04;SOR=0.836	GT:AD:DP:GQ:PL	1/1:0,43:43:99:1234,129,0
2L	1155891	2L_1155891_SNP	G	T	1197.77	.	AC=2;AF=1.00;AN=2;DB;DP=44;ExcessHet=3.0103;FS=0.000;MLEAC=2;MLEAF=1.00;MQ=43.96;QD=27.22;SOR=0.883	GT:AD:DP:GQ:PL	1/1:0,44:44:99:1226,132,0
2L	1155942	2L_1155942_SNP	G	A	1307.77	.	AC=2;AF=1.00;AN=2;DB;DP=48;ExcessHet=3.0103;FS=0.000;MLEAC=2;MLEAF=1.00;MQ=44.00;QD=27.25;SOR=0.693	GT:AD:DP:GQ:PL	1/1:0,48:48:99:1336,144,0
2L	1155980	2L_1155980_SNP	G	T	1284.77	.	AC=2;AF=1.00;AN=2;DB;DP=47;ExcessHet=3.0103;FS=0.000;MLEAC=2;MLEAF=1.00;MQ=44.00;QD=27.34;SOR=0.823	GT:AD:DP:GQ:PL	1/1:0,47:47:99:1313,141,0
2L	1156013	2L_1156013_SNP	G	A	1263.77	.	AC=2;AF=1.00;AN=2;DB;DP=46;ExcessHet=3.0103;FS=0.000;MLEAC=2;MLEAF=1.00;MQ=44.00;QD=27.47;SOR=0.780	GT:AD:DP:GQ:PL	1/1:0,46:46:99:1292,138,0
2L	1156078	2L_1156078_SNP	C	T	1039.77	.	AC=2;AF=1.00;AN=2;DB;DP=44;ExcessHet=3.0103;FS=0.000;MLEAC=2;MLEAF=1.00;MQ=44.00;QD=25.36;SOR=1.206	GT:AD:DP:GQ:PL	1/1:0,41:41:99:1068,121,0
2L	1156249	2L_1156249_SNP	G	A	1234.77	.	AC=2;AF=1.00;AN=2;DB;DP=46;ExcessHet=3.0103;FS=0.000;MLEAC=2;MLEAF=1.00;MQ=44.00;QD=28.06;SOR=0.990	GT:AD:DP:GQ:PL	1/1:0,44:44:99:1263,132,0
2L	1156409	2L_1156409_SNP	T	A	1278.77	.	AC=2;AF=1.00;AN=2;BaseQRankSum=1.807;ClippingRankSum=0.000;DB;DP=50;ExcessHet=3.0103;FS=0.000;MLEAC=2;MLEAF=1.00;MQ=44.00;MQRankSum=0.000;QD=26.10;ReadPosRankSum=-0.546;SOR=0.257	GT:AD:DP:GQ:PL	1/1:1,48:49:99:1307,136,0
2L	1156545	2L_1156545_SNP	G	A	1538.77	.	AC=2;AF=1.00;AN=2;DB;DP=58;ExcessHet=3.0103;FS=0.000;MLEAC=2;MLEAF=1.00;MQ=43.87;QD=26.53;SOR=0.693	GT:AD:DP:GQ:PL	1/1:0,58:58:99:1567,173,0
2L	1156760	2L_1156760_SNP	C	A	1454.77	.	AC=2;AF=1.00;AN=2;DB;DP=54;ExcessHet=3.0103;FS=0.000;MLEAC=2;MLEAF=1.00;MQ=44.00;QD=27.45;SOR=0.808	GT:AD:DP:GQ:PL	1/1:0,53:53:99:1483,158,0
2L	1156850	2L_1156850_SNP	T	A	1242.77	.	AC=2;AF=1.00;AN=2;DB;DP=48;ExcessHet=3.0103;FS=0.000;MLEAC=2;MLEAF=1.00;MQ=43.58;QD=26.44;SOR=1.251	GT:AD:DP:GQ:PL	1/1:0,47:47:99:1271,141,0
2L	1156880	2L_1156880_SNP	A	G	1669.77	.	AC=2;AF=1.00;AN=2;DB;DP=42;ExcessHet=3.0103;FS=0.000;MLEAC=2;MLEAF=1.00;MQ=43.30;QD=30.17;SOR=1.127	GT:AD:DP:GQ:PL	1/1:0,42:42:99:1698,126,0
2L	1156900	2L_1156900_SNP	T	A	1710.77	.	AC=2;AF=1.00;AN=2;DB;DP=38;ExcessHet=3.0103;FS=0.000;MLEAC=2;MLEAF=1.00;MQ=43.17;QD=33.63;SOR=1.179	GT:AD:DP:GQ:PL	1/1:0,38:38:99:1739,117,0
2L	1156911	.	TATCTTAGCCGGCTATAAAAACAGTTTTAAAATGTTCAGCTTTTTGTGAAGTA	T	1512.73	.	AC=2;AF=1.00;AN=2;DP=33;ExcessHet=3.0103;FS=0.000;MLEAC=2;MLEAF=1.00;MQ=43.05;QD=31.68;SOR=1.352	GT:AD:DP:GQ:PL	1/1:0,33:33:99:1550,106,0
2L	1156995	2L_1156995_SNP	G	A	1700.77	.	AC=2;AF=1.00;AN=2;DB;DP=39;ExcessHet=3.0103;FS=0.000;MLEAC=2;MLEAF=1.00;MQ=43.02;QD=29.70;SOR=0.914	GT:AD:DP:GQ:PL	1/1:0,38:38:99:1729,117,0
2L	1156998	2L_1156998_SNP	A	G	1667.77	.	AC=2;AF=1.00;AN=2;DB;DP=37;ExcessHet=3.0103;FS=0.000;MLEAC=2;MLEAF=1.00;MQ=43.07;QD=29.78;SOR=0.927	GT:AD:DP:GQ:PL	1/1:0,36:36:99:1696,114,0
2L	1157001	2L_1157001_SNP	G	C	1501.77	.	AC=2;AF=1.00;AN=2;DB;DP=34;ExcessHet=3.0103;FS=0.000;MLEAC=2;MLEAF=1.00;MQ=43.07;QD=26.98;SOR=0.880	GT:AD:DP:GQ:PL	1/1:0,33:33:99:1530,102,0
2L	1157083	2L_1157083_SNP	T	C	2013.77	.	AC=2;AF=1.00;AN=2;DB;DP=49;ExcessHet=3.0103;FS=0.000;MLEAC=2;MLEAF=1.00;MQ=43.76;QD=36.97;SOR=0.866	GT:AD:DP:GQ:PL	1/1:0,48:48:99:2042,144,0
2L	1157096	2L_1157096_SNP	T	A	1994.77	.	AC=2;AF=1.00;AN=2;DB;DP=47;ExcessHet=3.0103;FS=0.000;MLEAC=2;MLEAF=1.00;MQ=43.75;QD=34.69;SOR=1.329	GT:AD:DP:GQ:PL	1/1:0,46:46:99:2023,141,0
2L	1157141	2L_1157141_SNP	T	G	1909.77	.	AC=2;AF=1.00;AN=2;DB;DP=48;ExcessHet=3.0103;FS=0.000;MLEAC=2;MLEAF=1.00;MQ=43.88;QD=30.18;SOR=1.931	GT:AD:DP:GQ:PL	1/1:0,46:46:99:1938,138,0
2L	1157161	.	A	G	1951.77	.	AC=2;AF=1.00;AN=2;DP=44;ExcessHet=3.0103;FS=0.000;MLEAC=2;MLEAF=1.00;MQ=43.87;QD=26.01;SOR=2.147	GT:AD:DP:GQ:PL	1/1:0,43:43:99:1980,132,0
2L	1157173	2L_1157173_SNP	A	G	2109.77	.	AC=2;AF=1.00;AN=2;DB;DP=45;ExcessHet=3.0103;FS=0.000;MLEAC=2;MLEAF=1.00;MQ=43.91;QD=39.47;SOR=1.880	GT:AD:DP:GQ:PL	1/1:0,45:45:99:2138,144,0
2L	1157174	2L_1157174_SNP	C	G	2064.77	.	AC=2;AF=1.00;AN=2;DB;DP=46;ExcessHet=3.0103;FS=0.000;MLEAC=2;MLEAF=1.00;MQ=43.91;QD=31.15;SOR=2.110	GT:AD:DP:GQ:PL	1/1:0,46:46:99:2093,141,0
2L	1157303	.	C	CAAG	1883.73	.	AC=2;AF=1.00;AN=2;DP=47;ExcessHet=3.0103;FS=0.000;MLEAC=2;MLEAF=1.00;MQ=44.00;QD=26.47;SOR=1.055	GT:AD:DP:GQ:PL	1/1:0,43:43:99:1921,132,0
2L	1157346	2L_1157346_SNP	G	C	1293.77	.	AC=2;AF=1.00;AN=2;DB;DP=48;ExcessHet=3.0103;FS=0.000;MLEAC=2;MLEAF=1.00;MQ=44.00;QD=26.95;SOR=0.866	GT:AD:DP:GQ:PL	1/1:0,48:48:99:1322,144,0
2L	1157378	2L_1157378_SNP	G	A	1136.77	.	AC=2;AF=1.00;AN=2;DB;DP=44;ExcessHet=3.0103;FS=0.000;MLEAC=2;MLEAF=1.00;MQ=44.00;QD=25.84;SOR=1.230	GT:AD:DP:GQ:PL	1/1:0,44:44:99:1165,131,0
2L	1157667	2L_1157667_SNP	T	C	1265.77	.	AC=2;AF=1.00;AN=2;DB;DP=47;ExcessHet=3.0103;FS=0.000;MLEAC=2;MLEAF=1.00;MQ=43.75;QD=26.93;SOR=0.919	GT:AD:DP:GQ:PL	1/1:0,47:47:99:1294,141,0
2L	1157694	2L_1157694_SNP	G	C	1317.77	.	AC=2;AF=1.00;AN=2;DB;DP=50;ExcessHet=3.0103;FS=0.000;MLEAC=2;MLEAF=1.00;MQ=43.85;QD=26.36;SOR=0.773	GT:AD:DP:GQ:PL	1/1:0,50:50:99:1346,149,0
2L	1157812	.	G	A	1424.77	.	AC=2;AF=1.00;AN=2;DP=54;ExcessHet=3.0103;FS=0.000;MLEAC=2;MLEAF=1.00;MQ=44.00;QD=27.40;SOR=1.244	GT:AD:DP:GQ:PL	1/1:0,52:52:99:1453,156,0
2L	1157964	2L_1157964_SNP	A	G	1233.77	.	AC=2;AF=1.00;AN=2;DB;DP=45;ExcessHet=3.0103;FS=0.000;MLEAC=2;MLEAF=1.00;MQ=44.00;QD=27.42;SOR=2.059	GT:AD:DP:GQ:PL	1/1:0,45:45:99:1262,135,0
2L	1158354	2L_1158354_SNP	A	C	2008.77	.	AC=2;AF=1.00;AN=2;DB;DP=76;ExcessHet=3.0103;FS=0.000;MLEAC=2;MLEAF=1.00;MQ=44.00;QD=26.43;SOR=1.051	GT:AD:DP:GQ:PL	1/1:0,76:76:99:2037,227,0
2L	1158856	2L_1158856_SNP	G	C	839.77	.	AC=2;AF=1.00;AN=2;DB;DP=32;ExcessHet=3.0103;FS=0.000;MLEAC=2;MLEAF=1.00;MQ=43.94;QD=26.24;SOR=0.957	GT:AD:DP:GQ:PL	1/1:0,32:32:96:868,96,0
2L	1159062	2L_1159062_SNP	A	G	842.77	.	AC=2;AF=1.00;AN=2;DB;DP=40;ExcessHet=3.0103;FS=0.000;MLEAC=2;MLEAF=1.00;MQ=44.00;QD=24.08;SOR=1.148	GT:AD:DP:GQ:PL	1/1:0,35:35:99:871,103,0
2L	1159076	2L_1159076_SNP	C	T	846.77	.	AC=2;AF=1.00;AN=2;DB;DP=37;ExcessHet=3.0103;FS=0.000;MLEAC=2;MLEAF=1.00;MQ=44.00;QD=24.90;SOR=0.941	GT:AD:DP:GQ:PL	1/1:0,34:34:99:875,101,0
2L	1159203	2L_1159203_SNP	A	G	948.77	.	AC=2;AF=1.00;AN=2;DB;DP=35;ExcessHet=3.0103;FS=0.000;MLEAC=2;MLEAF=1.00;MQ=43.94;QD=27.11;SOR=1.483	GT:AD:DP:GQ:PL	1/1:0,35:35:99:977,105,0
2L	1159242	2L_1159242_SNP	C	T	997.77	.	AC=2;AF=1.00;AN=2;DB;DP=36;ExcessHet=3.0103;FS=0.000;MLEAC=2;MLEAF=1.00;MQ=43.95;QD=28.51;SOR=1.885	GT:AD:DP:GQ:PL	1/1:0,35:35:99:1026,105,0
2L	1159308	.	A	C	1051.77	.	AC=2;AF=1.00;AN=2;DP=42;ExcessHet=3.0103;FS=0.000;MLEAC=2;MLEAF=1.00;MQ=43.95;QD=25.65;SOR=1.666	GT:AD:DP:GQ:PL	1/1:0,41:41:99:1080,122,0
2L	1159323	2L_1159323_SNP	C	T	1015.77	.	AC=2;AF=1.00;AN=2;DB;DP=38;ExcessHet=3.0103;FS=0.000;MLEAC=2;MLEAF=1.00;MQ=43.95;QD=27.45;SOR=1.609	GT:AD:DP:GQ:PL	1/1:0,37:37:99:1044,111,0
2L	1159343	2L_1159343_SNP	A	G	941.77	.	AC=2;AF=1.00;AN=2;DB;DP=37;ExcessHet=3.0103;FS=0.000;MLEAC=2;MLEAF=1.00;MQ=43.95;QD=26.16;SOR=1.371	GT:AD:DP:GQ:PL	1/1:0,36:36:99:970,107,0
2L	1159505	2L_1159505_SNP	G	A	1381.77	.	AC=2;AF=1.00;AN=2;DB;DP=51;ExcessHet=3.0103;FS=0.000;MLEAC=2;MLEAF=1.00;MQ=44.00;QD=27.09;SOR=1.436	GT:AD:DP:GQ:PL	1/1:0,51:51:99:1410,153,0
2L	1159529	2L_1159529_SNP	G	C	2220.77	.	AC=2;AF=1.00;AN=2;DB;DP=51;ExcessHet=3.0103;FS=0.000;MLEAC=2;MLEAF=1.00;MQ=43.96;QD=34.37;SOR=1.436	GT:AD:DP:GQ:PL	1/1:0,51:51:99:2249,153,0
2L	1159530	.	T	C	2220.77	.	AC=2;AF=1.00;AN=2;DP=51;ExcessHet=3.0103;FS=0.000;MLEAC=2;MLEAF=1.00;MQ=43.96;QD=28.70;SOR=1.436	GT:AD:DP:GQ:PL	1/1:0,51:51:99:2249,153,0
2L	1159541	2L_1159541_SNP	T	C	2168.77	.	AC=2;AF=1.00;AN=2;DB;DP=49;ExcessHet=3.0103;FS=0.000;MLEAC=2;MLEAF=1.00;MQ=43.96;QD=32.78;SOR=1.345	GT:AD:DP:GQ:PL	1/1:0,49:49:99:2197,147,0
2L	1159544	2L_1159544_SNP	C	A	2206.77	.	AC=2;AF=1.00;AN=2;DB;DP=49;ExcessHet=3.0103;FS=0.000;MLEAC=2;MLEAF=1.00;MQ=43.96;QD=24.85;SOR=1.345	GT:AD:DP:GQ:PL	1/1:0,49:49:99:2235,153,0
2L	1159550	2L_1159550_SNP	T	C	2161.77	.	AC=2;AF=1.00;AN=2;DB;DP=48;ExcessHet=3.0103;FS=0.000;MLEAC=2;MLEAF=1.00;MQ=43.96;QD=31.48;SOR=1.378	GT:AD:DP:GQ:PL	1/1:0,47:47:99:2190,150,0
2L	1159674	.	T	TGTAAGA	2108.73	.	AC=2;AF=1.00;AN=2;DP=45;ExcessHet=3.0103;FS=0.000;MLEAC=2;MLEAF=1.00;MQ=44.00;QD=25.64;SOR=0.883	GT:AD:DP:GQ:PL	1/1:0,44:44:99:2146,144,0
2L	1159827	.	T	G	1471.77	.	AC=2;AF=1.00;AN=2;DP=57;ExcessHet=3.0103;FS=0.000;MLEAC=2;MLEAF=1.00;MQ=43.97;QD=26.28;SOR=1.009	GT:AD:DP:GQ:PL	1/1:0,56:56:99:1500,168,0
2L	1163094	.	G	GT	1260.73	.	AC=2;AF=1.00;AN=2;DP=52;ExcessHet=3.0103;FS=0.000;MLEAC=2;MLEAF=1.00;MQ=43.63;QD=26.27;SOR=1.298	GT:AD:DP:GQ:PL	1/1:0,48:48:99:1298,144,0
2L	1163165	2L_1163165_SNP	T	A	1058.77	.	AC=2;AF=1.00;AN=2;DB;DP=40;ExcessHet=3.0103;FS=0.000;MLEAC=2;MLEAF=1.00;MQ=43.95;QD=26.47;SOR=1.022	GT:AD:DP:GQ:PL	1/1:0,40:40:99:1087,119,0
2L	1163195	2L_1163195_SNP	T	C	907.77	.	AC=2;AF=1.00;AN=2;DB;DP=34;ExcessHet=3.0103;FS=0.000;MLEAC=2;MLEAF=1.00;MQ=43.94;QD=26.70;SOR=0.693	GT:AD:DP:GQ:PL	1/1:0,34:34:99:936,102,0
2L	1165230	2L_1165230_SNP	G	T	1263.77	.	AC=2;AF=1.00;AN=2;DB;DP=47;ExcessHet=3.0103;FS=0.000;MLEAC=2;MLEAF=1.00;MQ=43.96;QD=26.89;SOR=0.823	GT:AD:DP:GQ:PL	1/1:0,47:47:99:1292,141,0
2L	1165333	2L_1165333_SNP	T	C	1231.77	.	AC=2;AF=1.00;AN=2;DB;DP=45;ExcessHet=3.0103;FS=0.000;MLEAC=2;MLEAF=1.00;MQ=43.96;QD=27.37;SOR=0.829	GT:AD:DP:GQ:PL	1/1:0,45:45:99:1260,135,0
2L	1165392	2L_1165392_SNP	A	G	565.77	.	AC=2;AF=1.00;AN=2;DB;DP=23;ExcessHet=3.0103;FS=0.000;MLEAC=2;MLEAF=1.00;MQ=43.91;QD=24.60;SOR=0.776	GT:AD:DP:GQ:PL	1/1:0,23:23:68:594,68,0
2L	1165444	2L_1165444_SNP	T	G	1160.77	.	AC=2;AF=1.00;AN=2;DB;DP=28;ExcessHet=3.0103;FS=0.000;MLEAC=2;MLEAF=1.00;MQ=44.00;QD=30.79;SOR=0.836	GT:AD:DP:GQ:PL	1/1:0,28:28:84:1189,84,0
2L	1165446	2L_1165446_SNP	C	G	1160.77	.	AC=2;AF=1.00;AN=2;DB;DP=27;ExcessHet=3.0103;FS=0.000;MLEAC=2;MLEAF=1.00;MQ=44.00;QD=31.02;SOR=0.765	GT:AD:DP:GQ:PL	1/1:0,27:27:84:1189,84,0
2L	1165566	2L_1165566_SNP	G	A	2087.77	.	AC=2;AF=1.00;AN=2;DB;DP=49;ExcessHet=3.0103;FS=0.000;MLEAC=2;MLEAF=1.00;MQ=43.92;QD=27.52;SOR=0.818	GT:AD:DP:GQ:PL	1/1:0,49:49:99:2116,147,0
2L	1165576	2L_1165576_SNP	C	T	1992.77	.	AC=2;AF=1.00;AN=2;DB;DP=45;ExcessHet=3.0103;FS=0.000;MLEAC=2;MLEAF=1.00;MQ=43.91;QD=28.74;SOR=0.737	GT:AD:DP:GQ:PL	1/1:0,45:45:99:2021,138,0
2L	1165593	2L_1165593_SNP	C	A	1230.77	.	AC=2;AF=1.00;AN=2;DB;DP=46;ExcessHet=3.0103;FS=0.000;MLEAC=2;MLEAF=1.00;MQ=43.91;QD=26.76;SOR=0.874	GT:AD:DP:GQ:PL	1/1:0,46:46:99:1259,137,0
2L	1165749	2L_1165749_SNP	C	T	1138.77	.	AC=2;AF=1.00;AN=2;DB;DP=40;ExcessHet=3.0103;FS=0.000;MLEAC=2;MLEAF=1.00;MQ=44.00;QD=28.47;SOR=0.793	GT:AD:DP:GQ:PL	1/1:0,40:40:99:1167,120,0
2L	1165776	2L_1165776_SNP	A	C	1037.77	.	AC=2;AF=1.00;AN=2;DB;DP=38;ExcessHet=3.0103;FS=0.000;MLEAC=2;MLEAF=1.00;MQ=44.00;QD=27.31;SOR=1.040	GT:AD:DP:GQ:PL	1/1:0,38:38:99:1066,114,0
2L	1167293	2L_1167293_SNP	T	G	1189.77	.	AC=2;AF=1.00;AN=2;DB;DP=44;ExcessHet=3.0103;FS=0.000;MLEAC=2;MLEAF=1.00;MQ=43.96;QD=27.04;SOR=0.990	GT:AD:DP:GQ:PL	1/1:0,44:44:99:1218,131,0
2L	1172721	.	CA	C	929.73	.	AC=2;AF=1.00;AN=2;BaseQRankSum=1.413;ClippingRankSum=0.000;DP=56;ExcessHet=3.0103;FS=3.195;MLEAC=2;MLEAF=1.00;MQ=44.00;MQRankSum=0.000;QD=19.37;ReadPosRankSum=0.108;SOR=0.424	GT:AD:DP:GQ:PL	1/1:1,47:48:99:967,120,0
2L	1172803	2L_1172803_SNP	T	A	1145.77	.	AC=2;AF=1.00;AN=2;DB;DP=45;ExcessHet=3.0103;FS=0.000;MLEAC=2;MLEAF=1.00;MQ=44.00;QD=25.46;SOR=0.737	GT:AD:DP:GQ:PL	1/1:0,45:45:99:1174,133,0
2L	1172896	.	T	TAAA	1963.73	.	AC=2;AF=1.00;AN=2;DP=54;ExcessHet=3.0103;FS=0.000;MLEAC=2;MLEAF=1.00;MQ=44.00;QD=28.80;SOR=0.874	GT:AD:DP:GQ:PL	1/1:0,51:51:99:2001,153,0
2L	1173011	2L_1173011_SNP	T	C	1518.77	.	AC=2;AF=1.00;AN=2;DB;DP=56;ExcessHet=3.0103;FS=0.000;MLEAC=2;MLEAF=1.00;MQ=44.00;QD=27.12;SOR=0.841	GT:AD:DP:GQ:PL	1/1:0,56:56:99:1547,168,0
2L	1173183	2L_1173183_SNP	T	A	885.77	.	AC=2;AF=1.00;AN=2;DB;DP=32;ExcessHet=3.0103;FS=0.000;MLEAC=2;MLEAF=1.00;MQ=44.00;QD=27.68;SOR=1.473	GT:AD:DP:GQ:PL	1/1:0,32:32:96:914,96,0
2L	1173914	2L_1173914_SNP	C	A	1410.77	.	AC=2;AF=1.00;AN=2;BaseQRankSum=-0.764;ClippingRankSum=0.000;DB;DP=54;ExcessHet=3.0103;FS=4.021;MLEAC=2;MLEAF=1.00;MQ=44.00;MQRankSum=0.000;QD=26.62;ReadPosRankSum=2.364;SOR=1.000	GT:AD:DP:GQ:PL	1/1:1,52:53:99:1439,130,0
2L	1174137	2L_1174137_SNP	C	T	1130.77	.	AC=2;AF=1.00;AN=2;DB;DP=42;ExcessHet=3.0103;FS=0.000;MLEAC=2;MLEAF=1.00;MQ=44.00;QD=26.92;SOR=0.788	GT:AD:DP:GQ:PL	1/1:0,42:42:99:1159,126,0
2L	1174152	2L_1174152_SNP	C	T	1073.77	.	AC=2;AF=1.00;AN=2;DB;DP=40;ExcessHet=3.0103;FS=0.000;MLEAC=2;MLEAF=1.00;MQ=44.00;QD=26.84;SOR=0.793	GT:AD:DP:GQ:PL	1/1:0,40:40:99:1102,119,0
2L	1174810	2L_1174810_SNP	T	A	1896.77	.	AC=2;AF=1.00;AN=2;DB;DP=70;ExcessHet=3.0103;FS=0.000;MLEAC=2;MLEAF=1.00;MQ=44.00;QD=27.49;SOR=0.910	GT:AD:DP:GQ:PL	1/1:0,69:69:99:1925,207,0
2L	1174906	2L_1174906_SNP	C	T	2100.77	.	AC=2;AF=1.00;AN=2;DB;DP=49;ExcessHet=3.0103;FS=0.000;MLEAC=2;MLEAF=1.00;MQ=44.00;QD=32.75;SOR=1.251	GT:AD:DP:GQ:PL	1/1:0,47:47:99:2129,144,0
2L	1174912	2L_1174912_SNP	C	G	2129.77	.	AC=2;AF=1.00;AN=2;DB;DP=51;ExcessHet=3.0103;FS=0.000;MLEAC=2;MLEAF=1.00;MQ=44.00;QD=32.11;SOR=1.473	GT:AD:DP:GQ:PL	1/1:0,49:49:99:2158,147,0
2L	1175282	2L_1175282_SNP	C	T	1425.77	.	AC=2;AF=1.00;AN=2;DB;DP=53;ExcessHet=3.0103;FS=0.000;MLEAC=2;MLEAF=1.00;MQ=43.69;QD=27.42;SOR=1.244	GT:AD:DP:GQ:PL	1/1:0,52:52:99:1454,156,0
2L	1175303	2L_1175303_SNP	C	T	1299.77	.	AC=2;AF=1.00;AN=2;DB;DP=48;ExcessHet=3.0103;FS=0.000;MLEAC=2;MLEAF=1.00;MQ=43.65;QD=27.65;SOR=1.132	GT:AD:DP:GQ:PL	1/1:0,47:47:99:1328,141,0
2L	1175351	2L_1175351_SNP	T	C	1211.77	.	AC=2;AF=1.00;AN=2;DB;DP=46;ExcessHet=3.0103;FS=0.000;MLEAC=2;MLEAF=1.00;MQ=43.64;QD=26.93;SOR=1.038	GT:AD:DP:GQ:PL	1/1:0,45:45:99:1240,135,0
2L	1175432	2L_1175432_SNP	T	C	1506.77	.	AC=2;AF=1.00;AN=2;DB;DP=55;ExcessHet=3.0103;FS=0.000;MLEAC=2;MLEAF=1.00;MQ=44.00;QD=27.40;SOR=0.729	GT:AD:DP:GQ:PL	1/1:0,55:55:99:1535,165,0
2L	1175541	2L_1175541_SNP	C	T	2036.77	.	AC=2;AF=1.00;AN=2;DB;DP=46;ExcessHet=3.0103;FS=0.000;MLEAC=2;MLEAF=1.00;MQ=44.00;QD=25.73;SOR=0.874	GT:AD:DP:GQ:PL	1/1:0,46:46:99:2065,141,0
2L	1175547	2L_1175547_SNP	A	G	2047.77	.	AC=2;AF=1.00;AN=2;DB;DP=47;ExcessHet=3.0103;FS=0.000;MLEAC=2;MLEAF=1.00;MQ=44.00;QD=30.53;SOR=0.919	GT:AD:DP:GQ:PL	1/1:0,47:47:99:2076,141,0
2L	1176084	2L_1176084_SNP	G	A	1199.77	.	AC=2;AF=1.00;AN=2;DB;DP=44;ExcessHet=3.0103;FS=0.000;MLEAC=2;MLEAF=1.00;MQ=41.44;QD=27.27;SOR=1.508	GT:AD:DP:GQ:PL	1/1:0,44:44:99:1228,132,0
2L	1176201	2L_1176201_SNP	T	C	1715.77	.	AC=2;AF=1.00;AN=2;DB;DP=39;ExcessHet=3.0103;FS=0.000;MLEAC=2;MLEAF=1.00;MQ=37.21;QD=28.34;SOR=0.850	GT:AD:DP:GQ:PL	1/1:0,39:39:99:1744,120,0
2L	1176207	2L_1176207_SNP	C	T	1641.77	.	AC=2;AF=1.00;AN=2;DB;DP=38;ExcessHet=3.0103;FS=0.000;MLEAC=2;MLEAF=1.00;MQ=36.87;QD=29.31;SOR=0.914	GT:AD:DP:GQ:PL	1/1:0,38:38:99:1670,114,0
2L	1176252	2L_1176252_SNP	T	C	781.77	.	AC=2;AF=1.00;AN=2;DB;DP=34;ExcessHet=3.0103;FS=0.000;MLEAC=2;MLEAF=1.00;MQ=38.05;QD=22.99;SOR=0.941	GT:AD:DP:GQ:PL	1/1:0,34:34:98:810,98,0
2L	1176357	2L_1176357_SNP	T	C	880.77	.	AC=2;AF=1.00;AN=2;DB;DP=33;ExcessHet=3.0103;FS=0.000;MLEAC=2;MLEAF=1.00;MQ=39.24;QD=26.69;SOR=1.179	GT:AD:DP:GQ:PL	1/1:0,33:33:99:909,99,0
2L	1177204	.	ACGG	A	1948.73	.	AC=2;AF=1.00;AN=2;DP=45;ExcessHet=3.0103;FS=0.000;MLEAC=2;MLEAF=1.00;MQ=43.31;QD=35.39;SOR=1.055	GT:AD:DP:GQ:PL	1/1:0,43:43:99:1986,136,0
2L	1177210	2L_1177210_SNP	A	G	1957.77	.	AC=2;AF=1.00;AN=2;DB;DP=44;ExcessHet=3.0103;FS=0.000;MLEAC=2;MLEAF=1.00;MQ=43.29;QD=26.03;SOR=0.990	GT:AD:DP:GQ:PL	1/1:0,44:44:99:1986,136,0
2L	1177222	2L_1177222_SNP	A	G	1166.77	.	AC=2;AF=1.00;AN=2;DB;DP=44;ExcessHet=3.0103;FS=0.000;MLEAC=2;MLEAF=1.00;MQ=43.42;QD=26.52;SOR=0.784	GT:AD:DP:GQ:PL	1/1:0,44:44:99:1195,132,0
2L	1177249	2L_1177249_SNP	C	T	1467.77	.	AC=2;AF=1.00;AN=2;DB;DP=54;ExcessHet=3.0103;FS=0.000;MLEAC=2;MLEAF=1.00;MQ=43.71;QD=27.18;SOR=1.329	GT:AD:DP:GQ:PL	1/1:0,54:54:99:1496,162,0
2L	1177379	2L_1177379_SNP	G	A	1666.77	.	AC=2;AF=1.00;AN=2;DB;DP=61;ExcessHet=3.0103;FS=0.000;MLEAC=2;MLEAF=1.00;MQ=43.82;QD=27.32;SOR=1.107	GT:AD:DP:GQ:PL	1/1:0,61:61:99:1695,183,0
2L	1177416	2L_1177416_SNP	G	A	1540.77	.	AC=2;AF=1.00;AN=2;DB;DP=55;ExcessHet=3.0103;FS=0.000;MLEAC=2;MLEAF=1.00;MQ=43.80;QD=28.01;SOR=0.884	GT:AD:DP:GQ:PL	1/1:0,55:55:99:1569,165,0
2L	1177500	2L_1177500_SNP	A	T	1661.77	.	AC=2;AF=1.00;AN=2;DB;DP=59;ExcessHet=3.0103;FS=0.000;MLEAC=2;MLEAF=1.00;MQ=43.97;QD=28.17;SOR=0.950	GT:AD:DP:GQ:PL	1/1:0,59:59:99:1690,177,0
2L	1177527	2L_1177527_SNP	C	A	2723.77	.	AC=2;AF=1.00;AN=2;DB;DP=62;ExcessHet=3.0103;FS=0.000;MLEAC=2;MLEAF=1.00;MQ=43.97;QD=35.73;SOR=1.143	GT:AD:DP:GQ:PL	1/1:0,62:62:99:2752,190,0
2L	1177535	2L_1177535_SNP	A	G	2762.77	.	AC=2;AF=1.00;AN=2;DB;DP=64;ExcessHet=3.0103;FS=0.000;MLEAC=2;MLEAF=1.00;MQ=43.97;QD=26.78;SOR=1.127	GT:AD:DP:GQ:PL	1/1:0,64:64:99:2791,193,0
2L	1177813	2L_1177813_SNP	G	T	1361.77	.	AC=2;AF=1.00;AN=2;BaseQRankSum=-1.407;ClippingRankSum=0.000;DB;DP=51;ExcessHet=3.0103;FS=3.096;MLEAC=2;MLEAF=1.00;MQ=44.00;MQRankSum=0.000;QD=26.70;ReadPosRankSum=1.863;SOR=0.348	GT:AD:DP:GQ:PL	1/1:1,50:51:99:1390,123,0
2L	1178051	2L_1178051_SNP	A	C	1344.77	.	AC=2;AF=1.00;AN=2;DB;DP=51;ExcessHet=3.0103;FS=0.000;MLEAC=2;MLEAF=1.00;MQ=43.81;QD=26.37;SOR=0.900	GT:AD:DP:GQ:PL	1/1:0,51:51:99:1373,152,0
2L	1178278	.	A	ACCATCG	2519.73	.	AC=2;AF=1.00;AN=2;DP=57;ExcessHet=3.0103;FS=0.000;MLEAC=2;MLEAF=1.00;MQ=44.16;QD=28.17;SOR=0.729	GT:AD:DP:GQ:PL	1/1:0,55:55:99:2557,174,0
2L	1178288	2L_1178288_SNP	C	A	2453.77	.	AC=2;AF=1.00;AN=2;DB;DP=56;ExcessHet=3.0103;FS=0.000;MLEAC=2;MLEAF=1.00;MQ=43.28;QD=32.53;SOR=0.765	GT:AD:DP:GQ:PL	1/1:0,56:56:99:2482,169,0
2L	1178317	2L_1178317_SNP	C	A	2384.77	.	AC=2;AF=1.00;AN=2;DB;DP=56;ExcessHet=3.0103;FS=0.000;MLEAC=2;MLEAF=1.00;MQ=42.62;QD=26.87;SOR=0.765	GT:AD:DP:GQ:PL	1/1:0,56:56:99:2413,169,0
2L	1178324	2L_1178324_SNP	C	T	2312.77	.	AC=2;AF=1.00;AN=2;DB;DP=53;ExcessHet=3.0103;FS=0.000;MLEAC=2;MLEAF=1.00;MQ=42.50;QD=31.84;SOR=0.730	GT:AD:DP:GQ:PL	1/1:0,53:53:99:2341,162,0
2L	1178345	.	T	TAGCTACAGCAACCAA	2427.73	.	AC=2;AF=1.00;AN=2;DP=52;ExcessHet=3.0103;FS=0.000;MLEAC=2;MLEAF=1.00;MQ=42.51;QD=29.66;SOR=0.866	GT:AD:DP:GQ:PL	1/1:0,48:48:99:2465,164,0
2L	1178512	2L_1178512_SNP	G	T	1776.77	.	AC=2;AF=1.00;AN=2;DB;DP=64;ExcessHet=3.0103;FS=0.000;MLEAC=2;MLEAF=1.00;MQ=43.39;QD=27.76;SOR=0.892	GT:AD:DP:GQ:PL	1/1:0,64:64:99:1805,192,0
2L	1178523	2L_1178523_SNP	G	T	1678.77	.	AC=2;AF=1.00;AN=2;BaseQRankSum=0.180;ClippingRankSum=0.000;DB;DP=65;ExcessHet=3.0103;FS=2.994;MLEAC=2;MLEAF=1.00;MQ=43.40;MQRankSum=-0.781;QD=25.83;ReadPosRankSum=1.609;SOR=0.158	GT:AD:DP:GQ:PL	1/1:2,63:65:99:1707,140,0
2L	1178537	2L_1178537_SNP	T	A	1791.77	.	AC=2;AF=1.00;AN=2;DB;DP=65;ExcessHet=3.0103;FS=0.000;MLEAC=2;MLEAF=1.00;MQ=43.44;QD=27.57;SOR=1.078	GT:AD:DP:GQ:PL	1/1:0,65:65:99:1820,194,0
2L	1178570	2L_1178570_SNP	A	T	1921.77	.	AC=2;AF=1.00;AN=2;DB;DP=73;ExcessHet=3.0103;FS=0.000;MLEAC=2;MLEAF=1.00;MQ=43.56;QD=26.69;SOR=0.869	GT:AD:DP:GQ:PL	1/1:0,72:72:99:1950,216,0
2L	1178593	2L_1178593_SNP	T	C	1935.77	.	AC=2;AF=1.00;AN=2;BaseQRankSum=1.803;ClippingRankSum=0.000;DB;DP=72;ExcessHet=3.0103;FS=0.000;MLEAC=2;MLEAF=1.00;MQ=43.52;MQRankSum=1.802;QD=26.89;ReadPosRankSum=-0.819;SOR=0.284	GT:AD:DP:GQ:PL	1/1:1,71:72:99:1964,206,0
2L	1178606	2L_1178606_SNP	C	A	2071.77	.	AC=2;AF=1.00;AN=2;DB;DP=74;ExcessHet=3.0103;FS=0.000;MLEAC=2;MLEAF=1.00;MQ=43.56;QD=28.00;SOR=0.693	GT:AD:DP:GQ:PL	1/1:0,74:74:99:2100,222,0
2L	1178806	2L_1178806_SNP	C	T	1570.77	.	AC=2;AF=1.00;AN=2;DB;DP=59;ExcessHet=3.0103;FS=0.000;MLEAC=2;MLEAF=1.00;MQ=44.00;QD=27.08;SOR=0.914	GT:AD:DP:GQ:PL	1/1:0,58:58:99:1599,173,0
2L	1178928	2L_1178928_SNP	A	C	1586.77	.	AC=2;AF=1.00;AN=2;DB;DP=58;ExcessHet=3.0103;FS=0.000;MLEAC=2;MLEAF=1.00;MQ=43.97;QD=27.36;SOR=0.693	GT:AD:DP:GQ:PL	1/1:0,58:58:99:1615,174,0
2L	1178975	2L_1178975_SNP	T	A	1685.77	.	AC=2;AF=1.00;AN=2;DB;DP=63;ExcessHet=3.0103;FS=0.000;MLEAC=2;MLEAF=1.00;MQ=43.97;QD=26.76;SOR=0.790	GT:AD:DP:GQ:PL	1/1:0,63:63:99:1714,189,0
2L	1179334	2L_1179334_SNP	C	T	2539.77	.	AC=2;AF=1.00;AN=2;BaseQRankSum=2.316;ClippingRankSum=0.000;DB;DP=64;ExcessHet=3.0103;FS=0.000;MLEAC=2;MLEAF=1.00;MQ=43.92;MQRankSum=-0.192;QD=26.83;ReadPosRankSum=0.634;SOR=0.899	GT:AD:DP:GQ:PL	1/1:2,62:64:99:2568,106,0
2L	1179345	2L_1179345_SNP	C	G	2423.77	.	AC=2;AF=1.00;AN=2;DB;DP=59;ExcessHet=3.0103;FS=0.000;MLEAC=2;MLEAF=1.00;MQ=43.92;QD=34.17;SOR=0.800	GT:AD:DP:GQ:PL	1/1:2,57:59:99:2452,137,0
2L	1179433	2L_1179433_SNP	A	G	1340.77	.	AC=2;AF=1.00;AN=2;DB;DP=49;ExcessHet=3.0103;FS=0.000;MLEAC=2;MLEAF=1.00;MQ=43.96;QD=27.36;SOR=1.345	GT:AD:DP:GQ:PL	1/1:0,49:49:99:1369,147,0
2L	1179979	2L_1179979_SNP	T	A	1658.77	.	AC=2;AF=1.00;AN=2;DB;DP=62;ExcessHet=3.0103;FS=0.000;MLEAC=2;MLEAF=1.00;MQ=44.00;QD=26.75;SOR=0.899	GT:AD:DP:GQ:PL	1/1:0,62:62:99:1687,185,0
2L	1179990	2L_1179990_SNP	C	T	1692.77	.	AC=2;AF=1.00;AN=2;DB;DP=61;ExcessHet=3.0103;FS=0.000;MLEAC=2;MLEAF=1.00;MQ=44.00;QD=27.75;SOR=0.793	GT:AD:DP:GQ:PL	1/1:0,61:61:99:1721,183,0
2L	1180283	2L_1180283_SNP	G	T	1017.77	.	AC=2;AF=1.00;AN=2;BaseQRankSum=1.365;ClippingRankSum=0.000;DB;DP=42;ExcessHet=3.0103;FS=0.000;MLEAC=2;MLEAF=1.00;MQ=44.00;MQRankSum=0.000;QD=24.23;ReadPosRankSum=-0.639;SOR=0.242	GT:AD:DP:GQ:PL	1/1:1,41:42:99:1046,101,0
2L	1182164	2L_1182164_SNP	C	T	1270.77	.	AC=2;AF=1.00;AN=2;DB;DP=46;ExcessHet=3.0103;FS=0.000;MLEAC=2;MLEAF=1.00;MQ=43.35;QD=27.63;SOR=0.780	GT:AD:DP:GQ:PL	1/1:0,46:46:99:1299,138,0
2L	1182366	2L_1182366_SNP	C	A	2514.77	.	AC=2;AF=1.00;AN=2;DB;DP=58;ExcessHet=3.0103;FS=0.000;MLEAC=2;MLEAF=1.00;MQ=43.90;QD=27.95;SOR=0.762	GT:AD:DP:GQ:PL	1/1:0,58:58:99:2543,175,0
2L	1182368	2L_1182368_SNP	T	C	2514.77	.	AC=2;AF=1.00;AN=2;DB;DP=56;ExcessHet=3.0103;FS=0.000;MLEAC=2;MLEAF=1.00;MQ=44.00;QD=29.61;SOR=0.693	GT:AD:DP:GQ:PL	1/1:0,56:56:99:2543,175,0
2L	1182696	2L_1182696_SNP	T	C	851.77	.	AC=2;AF=1.00;AN=2;DB;DP=33;ExcessHet=3.0103;FS=0.000;MLEAC=2;MLEAF=1.00;MQ=44.00;QD=25.81;SOR=1.022	GT:AD:DP:GQ:PL	1/1:0,33:33:98:880,98,0
2L	1182753	2L_1182753_SNP	T	C	966.77	.	AC=2;AF=1.00;AN=2;DB;DP=36;ExcessHet=3.0103;FS=0.000;MLEAC=2;MLEAF=1.00;MQ=44.00;QD=27.62;SOR=1.002	GT:AD:DP:GQ:PL	1/1:0,35:35:99:995,105,0
2L	1182782	2L_1182782_SNP	A	G	857.77	.	AC=2;AF=1.00;AN=2;DB;DP=33;ExcessHet=3.0103;FS=0.000;MLEAC=2;MLEAF=1.00;MQ=43.85;QD=25.99;SOR=1.179	GT:AD:DP:GQ:PL	1/1:0,33:33:98:886,98,0
2L	1182861	2L_1182861_SNP	G	A	1553.77	.	AC=2;AF=1.00;AN=2;DB;DP=38;ExcessHet=3.0103;FS=0.000;MLEAC=2;MLEAF=1.00;MQ=43.64;QD=30.92;SOR=0.914	GT:AD:DP:GQ:PL	1/1:0,38:38:99:1582,114,0
2L	1182876	2L_1182876_SNP	T	A	1565.77	.	AC=2;AF=1.00;AN=2;DB;DP=35;ExcessHet=3.0103;FS=0.000;MLEAC=2;MLEAF=1.00;MQ=43.61;QD=31.78;SOR=0.749	GT:AD:DP:GQ:PL	1/1:0,35:35:99:1594,114,0
2L	1182984	2L_1182984_SNP	G	T	901.77	.	AC=2;AF=1.00;AN=2;BaseQRankSum=1.912;ClippingRankSum=0.000;DB;DP=36;ExcessHet=3.0103;FS=3.259;MLEAC=2;MLEAF=1.00;MQ=43.95;MQRankSum=0.000;QD=25.05;ReadPosRankSum=1.836;SOR=0.491	GT:AD:DP:GQ:PL	1/1:1,35:36:97:930,97,0
2L	1183134	2L_1183134_SNP	G	A	827.77	.	AC=2;AF=1.00;AN=2;DB;DP=32;ExcessHet=3.0103;FS=0.000;MLEAC=2;MLEAF=1.00;MQ=44.00;QD=26.70;SOR=1.044	GT:AD:DP:GQ:PL	1/1:0,31:31:92:856,92,0
2L	1186679	2L_1186679_SNP	T	C	1392.77	.	AC=2;AF=1.00;AN=2;DB;DP=51;ExcessHet=3.0103;FS=0.000;MLEAC=2;MLEAF=1.00;MQ=43.85;QD=27.31;SOR=1.094	GT:AD:DP:GQ:PL	1/1:0,51:51:99:1421,153,0
2L	1186824	2L_1186824_SNP	G	A	1265.77	.	AC=2;AF=1.00;AN=2;DB;DP=50;ExcessHet=3.0103;FS=0.000;MLEAC=2;MLEAF=1.00;MQ=43.92;QD=25.83;SOR=1.225	GT:AD:DP:GQ:PL	1/1:0,49:49:99:1294,145,0
2L	1186901	.	G	GTT	793.73	.	AC=2;AF=1.00;AN=2;BaseQRankSum=-0.498;ClippingRankSum=0.000;DP=39;ExcessHet=3.0103;FS=4.210;MLEAC=2;MLEAF=1.00;MQ=43.77;MQRankSum=-0.226;QD=24.80;ReadPosRankSum=0.778;SOR=1.174	GT:AD:DP:GQ:PL	1/1:1,31:32:62:831,62,0
2L	1187020	2L_1187020_SNP	A	T	1444.77	.	AC=2;AF=1.00;AN=2;DB;DP=51;ExcessHet=3.0103;FS=0.000;MLEAC=2;MLEAF=1.00;MQ=43.96;QD=28.33;SOR=0.900	GT:AD:DP:GQ:PL	1/1:0,51:51:99:1473,153,0
2L	1187120	2L_1187120_SNP	A	G	2114.77	.	AC=2;AF=1.00;AN=2;DB;DP=48;ExcessHet=3.0103;FS=0.000;MLEAC=2;MLEAF=1.00;MQ=43.74;QD=30.36;SOR=1.562	GT:AD:DP:GQ:PL	1/1:0,48:48:99:2143,144,0
2L	1187132	2L_1187132_SNP	G	A	2176.77	.	AC=2;AF=1.00;AN=2;DB;DP=49;ExcessHet=3.0103;FS=0.000;MLEAC=2;MLEAF=1.00;MQ=43.66;QD=30.04;SOR=1.609	GT:AD:DP:GQ:PL	1/1:0,49:49:99:2205,147,0
2L	1187142	2L_1187142_SNP	C	G	2266.77	.	AC=2;AF=1.00;AN=2;DB;DP=51;ExcessHet=3.0103;FS=0.000;MLEAC=2;MLEAF=1.00;MQ=43.50;QD=27.74;SOR=1.436	GT:AD:DP:GQ:PL	1/1:0,51:51:99:2295,154,0
2L	1187154	2L_1187154_SNP	T	C	2221.77	.	AC=2;AF=1.00;AN=2;DB;DP=49;ExcessHet=3.0103;FS=0.000;MLEAC=2;MLEAF=1.00;MQ=43.44;QD=31.70;SOR=1.473	GT:AD:DP:GQ:PL	1/1:0,49:49:99:2250,151,0
2L	1187176	2L_1187176_SNP	G	T	2086.77	.	AC=2;AF=1.00;AN=2;DB;DP=46;ExcessHet=3.0103;FS=0.000;MLEAC=2;MLEAF=1.00;MQ=43.36;QD=30.31;SOR=1.203	GT:AD:DP:GQ:PL	1/1:0,46:46:99:2115,141,0
2L	1187191	2L_1187191_SNP	C	A	1996.77	.	AC=2;AF=1.00;AN=2;BaseQRankSum=-1.499;ClippingRankSum=0.000;DB;DP=47;ExcessHet=3.0103;FS=3.711;MLEAC=2;MLEAF=1.00;MQ=43.31;MQRankSum=-0.631;QD=23.83;ReadPosRankSum=1.549;SOR=0.793	GT:AD:DP:GQ:PL	1/1:1,46:47:96:2025,96,0
2L	1187209	2L_1187209_SNP	T	A	1959.77	.	AC=2;AF=1.00;AN=2;BaseQRankSum=0.780;ClippingRankSum=0.000;DB;DP=47;ExcessHet=3.0103;FS=3.499;MLEAC=2;MLEAF=1.00;MQ=43.31;MQRankSum=-0.631;QD=31.96;ReadPosRankSum=0.590;SOR=0.643	GT:AD:DP:GQ:PL	1/1:1,46:47:99:1988,99,0
2L	1187238	.	C	CTTTTTATAAACA	1872.73	.	AC=2;AF=1.00;AN=2;DP=47;ExcessHet=3.0103;FS=0.000;MLEAC=2;MLEAF=1.00;MQ=43.21;QD=24.93;SOR=0.793	GT:AD:DP:GQ:PL	1/1:0,44:44:99:1910,132,0
2L	1187571	2L_1187571_SNP	G	A	1631.77	.	AC=2;AF=1.00;AN=2;BaseQRankSum=0.020;ClippingRankSum=0.000;DB;DP=64;ExcessHet=3.0103;FS=0.000;MLEAC=2;MLEAF=1.00;MQ=43.94;MQRankSum=-0.192;QD=25.50;ReadPosRankSum=-0.652;SOR=1.143	GT:AD:DP:GQ:PL	1/1:2,62:64:99:1660,135,0
2L	1187774	2L_1187774_SNP	A	G	1458.77	.	AC=2;AF=1.00;AN=2;DB;DP=54;ExcessHet=3.0103;FS=0.000;MLEAC=2;MLEAF=1.00;MQ=43.89;QD=27.01;SOR=0.767	GT:AD:DP:GQ:PL	1/1:0,54:54:99:1487,161,0
2L	1188111	2L_1188111_SNP	C	A	1755.77	.	AC=2;AF=1.00;AN=2;DB;DP=67;ExcessHet=3.0103;FS=0.000;MLEAC=2;MLEAF=1.00;MQ=43.97;QD=26.60;SOR=0.693	GT:AD:DP:GQ:PL	1/1:0,66:66:99:1784,198,0
2L	1188137	2L_1188137_SNP	C	T	2405.77	.	AC=2;AF=1.00;AN=2;DB;DP=56;ExcessHet=3.0103;FS=0.000;MLEAC=2;MLEAF=1.00;MQ=44.00;QD=31.31;SOR=0.729	GT:AD:DP:GQ:PL	1/1:0,55:55:99:2434,166,0
2L	1188138	2L_1188138_SNP	A	T	2405.77	.	AC=2;AF=1.00;AN=2;DB;DP=56;ExcessHet=3.0103;FS=0.000;MLEAC=2;MLEAF=1.00;MQ=44.00;QD=28.56;SOR=0.729	GT:AD:DP:GQ:PL	1/1:0,55:55:99:2434,166,0
2L	1188501	2L_1188501_SNP	T	C	1255.77	.	AC=2;AF=1.00;AN=2;DB;DP=48;ExcessHet=3.0103;FS=0.000;MLEAC=2;MLEAF=1.00;MQ=44.00;QD=26.16;SOR=0.866	GT:AD:DP:GQ:PL	1/1:0,48:48:99:1284,143,0
2L	1188589	2L_1188589_SNP	G	A	1301.77	.	AC=2;AF=1.00;AN=2;DB;DP=47;ExcessHet=3.0103;FS=0.000;MLEAC=2;MLEAF=1.00;MQ=43.88;QD=27.70;SOR=0.823	GT:AD:DP:GQ:PL	1/1:0,47:47:99:1330,141,0
2L	1188714	2L_1188714_SNP	G	T	1601.77	.	AC=2;AF=1.00;AN=2;DB;DP=58;ExcessHet=3.0103;FS=0.000;MLEAC=2;MLEAF=1.00;MQ=43.54;QD=28.10;SOR=0.877	GT:AD:DP:GQ:PL	1/1:0,57:57:99:1630,171,0
2L	1188741	2L_1188741_SNP	A	T	1504.77	.	AC=2;AF=1.00;AN=2;DB;DP=55;ExcessHet=3.0103;FS=0.000;MLEAC=2;MLEAF=1.00;MQ=43.79;QD=27.87;SOR=0.931	GT:AD:DP:GQ:PL	1/1:0,54:54:99:1533,162,0
2L	1188898	2L_1188898_SNP	A	C	2773.77	.	AC=2;AF=1.00;AN=2;DB;DP=63;ExcessHet=3.0103;FS=0.000;MLEAC=2;MLEAF=1.00;MQ=43.02;QD=28.39;SOR=1.092	GT:AD:DP:GQ:PL	1/1:0,63:63:99:2802,193,0
2L	1188905	2L_1188905_SNP	T	G	2755.77	.	AC=2;AF=1.00;AN=2;DB;DP=63;ExcessHet=3.0103;FS=0.000;MLEAC=2;MLEAF=1.00;MQ=42.78;QD=30.19;SOR=0.933	GT:AD:DP:GQ:PL	1/1:0,63:63:99:2784,193,0
2L	1188923	2L_1188923_SNP	G	A	2787.77	.	AC=2;AF=1.00;AN=2;DB;DP=63;ExcessHet=3.0103;FS=0.000;MLEAC=2;MLEAF=1.00;MQ=42.71;QD=31.74;SOR=0.976	GT:AD:DP:GQ:PL	1/1:0,62:62:99:2816,190,0
2L	1188924	2L_1188924_SNP	C	T	2787.77	.	AC=2;AF=1.00;AN=2;DB;DP=64;ExcessHet=3.0103;FS=0.000;MLEAC=2;MLEAF=1.00;MQ=42.70;QD=28.85;SOR=1.010	GT:AD:DP:GQ:PL	1/1:0,63:63:99:2816,190,0
2L	1188974	2L_1188974_SNP	T	C	2607.77	.	AC=2;AF=1.00;AN=2;BaseQRankSum=2.317;ClippingRankSum=0.000;DB;DP=62;ExcessHet=3.0103;FS=0.000;MLEAC=2;MLEAF=1.00;MQ=42.63;MQRankSum=-1.373;QD=27.71;ReadPosRankSum=-0.897;SOR=0.693	GT:AD:DP:GQ:PL	1/1:2,60:62:99:2636,103,0
2L	1188982	2L_1188982_SNP	A	T	2654.77	.	AC=2;AF=1.00;AN=2;BaseQRankSum=2.304;ClippingRankSum=0.000;DB;DP=63;ExcessHet=3.0103;FS=0.000;MLEAC=2;MLEAF=1.00;MQ=42.65;MQRankSum=-1.353;QD=32.65;ReadPosRankSum=-1.392;SOR=0.941	GT:AD:DP:GQ:PL	1/1:2,61:63:99:2683,103,0
2L	1188983	2L_1188983_SNP	A	G	2699.77	.	AC=2;AF=1.00;AN=2;BaseQRankSum=1.994;ClippingRankSum=0.000;DB;DP=63;ExcessHet=3.0103;FS=0.000;MLEAC=2;MLEAF=1.00;MQ=42.65;MQRankSum=-1.353;QD=28.89;ReadPosRankSum=-1.471;SOR=0.941	GT:AD:DP:GQ:PL	1/1:2,61:63:99:2728,106,0
2L	1188984	.	A	ACTATTT	2707.73	.	AC=2;AF=1.00;AN=2;BaseQRankSum=2.120;ClippingRankSum=0.000;DP=62;ExcessHet=3.0103;FS=0.000;MLEAC=2;MLEAF=1.00;MQ=42.63;MQRankSum=-1.373;QD=28.10;ReadPosRankSum=-1.475;SOR=0.986	GT:AD:DP:GQ:PL	1/1:2,60:62:99:2745,106,0
2L	1188992	2L_1188992_SNP	T	G	2581.77	.	AC=2;AF=1.00;AN=2;BaseQRankSum=2.185;ClippingRankSum=0.000;DB;DP=58;ExcessHet=3.0103;FS=0.000;MLEAC=2;MLEAF=1.00;MQ=42.60;MQRankSum=-1.371;QD=36.38;ReadPosRankSum=-1.812;SOR=0.922	GT:AD:DP:GQ:PL	1/1:2,56:58:97:2610,97,0
2L	1188993	2L_1188993_SNP	G	A	2521.77	.	AC=2;AF=1.00;AN=2;BaseQRankSum=2.167;ClippingRankSum=0.000;DB;DP=57;ExcessHet=3.0103;FS=0.000;MLEAC=2;MLEAF=1.00;MQ=42.58;MQRankSum=-1.393;QD=24.95;ReadPosRankSum=-1.779;SOR=0.970	GT:AD:DP:GQ:PL	1/1:2,55:57:94:2550,94,0
2L	1188998	2L_1188998_SNP	G	C	2295.77	.	AC=2;AF=1.00;AN=2;BaseQRankSum=2.092;ClippingRankSum=0.000;DB;DP=56;ExcessHet=3.0103;FS=0.000;MLEAC=2;MLEAF=1.00;MQ=42.55;MQRankSum=-1.417;QD=36.08;ReadPosRankSum=-1.767;SOR=0.931	GT:AD:DP:GQ:PL	1/1:2,54:56:78:2324,78,0
2L	1189071	2L_1189071_SNP	G	C	1616.77	.	AC=2;AF=1.00;AN=2;BaseQRankSum=0.124;ClippingRankSum=0.000;DB;DP=61;ExcessHet=3.0103;FS=0.000;MLEAC=2;MLEAF=1.00;MQ=43.50;MQRankSum=-0.532;QD=26.50;ReadPosRankSum=0.998;SOR=0.351	GT:AD:DP:GQ:PL	1/1:1,60:61:99:1645,155,0
2L	1189885	2L_1189885_SNP	T	C	1385.77	.	AC=2;AF=1.00;AN=2;BaseQRankSum=-1.428;ClippingRankSum=0.000;DB;DP=56;ExcessHet=3.0103;FS=4.260;MLEAC=2;MLEAF=1.00;MQ=44.00;MQRankSum=0.000;QD=24.75;ReadPosRankSum=1.064;SOR=1.160	GT:AD:DP:GQ:PL	1/1:1,55:56:99:1414,138,0
2L	1189982	2L_1189982_SNP	T	C	1676.77	.	AC=2;AF=1.00;AN=2;DB;DP=63;ExcessHet=3.0103;FS=0.000;MLEAC=2;MLEAF=1.00;MQ=43.94;QD=26.62;SOR=0.859	GT:AD:DP:GQ:PL	1/1:0,63:63:99:1705,188,0
2L	1190102	.	GA	G	1169.73	.	AC=2;AF=1.00;AN=2;DP=58;ExcessHet=3.0103;FS=0.000;MLEAC=2;MLEAF=1.00;MQ=44.00;QD=21.66;SOR=1.329	GT:AD:DP:GQ:PL	1/1:0,54:54:99:1207,161,0
2L	1190247	2L_1190247_SNP	A	G	1890.77	.	AC=2;AF=1.00;AN=2;DB;DP=70;ExcessHet=3.0103;FS=0.000;MLEAC=2;MLEAF=1.00;MQ=44.00;QD=27.01;SOR=0.874	GT:AD:DP:GQ:PL	1/1:0,70:70:99:1919,209,0
2L	1190249	.	G	GGGAAT	2907.73	.	AC=2;AF=1.00;AN=2;DP=69;ExcessHet=3.0103;FS=0.000;MLEAC=2;MLEAF=1.00;MQ=44.00;QD=31.07;SOR=1.044	GT:AD:DP:GQ:PL	1/1:0,64:64:99:2945,198,0
2L	1190266	.	G	A	1854.77	.	AC=2;AF=1.00;AN=2;DP=68;ExcessHet=3.0103;FS=0.000;MLEAC=2;MLEAF=1.00;MQ=44.00;QD=27.28;SOR=1.022	GT:AD:DP:GQ:PL	1/1:0,68:68:99:1883,203,0
2L	1190325	.	TGC	T	2453.73	.	AC=2;AF=1.00;AN=2;DP=62;ExcessHet=3.0103;FS=0.000;MLEAC=2;MLEAF=1.00;MQ=44.00;QD=27.73;SOR=0.941	GT:AD:DP:GQ:PL	1/1:0,61:61:99:2491,184,0
2L	1190400	2L_1190400_SNP	T	C	1786.77	.	AC=2;AF=1.00;AN=2;DB;DP=64;ExcessHet=3.0103;FS=0.000;MLEAC=2;MLEAF=1.00;MQ=44.00;QD=27.92;SOR=0.756	GT:AD:DP:GQ:PL	1/1:0,64:64:99:1815,192,0
2L	1190435	2L_1190435_SNP	A	G	2655.77	.	AC=2;AF=1.00;AN=2;DB;DP=61;ExcessHet=3.0103;FS=0.000;MLEAC=2;MLEAF=1.00;MQ=43.88;QD=30.61;SOR=0.941	GT:AD:DP:GQ:PL	1/1:0,61:61:99:2684,184,0
2L	1190437	2L_1190437_SNP	T	C	2655.77	.	AC=2;AF=1.00;AN=2;DB;DP=60;ExcessHet=3.0103;FS=0.000;MLEAC=2;MLEAF=1.00;MQ=43.88;QD=31.80;SOR=0.950	GT:AD:DP:GQ:PL	1/1:0,59:59:99:2684,184,0
2L	1190864	2L_1190864_SNP	T	A	1884.77	.	AC=2;AF=1.00;AN=2;DB;DP=67;ExcessHet=3.0103;FS=0.000;MLEAC=2;MLEAF=1.00;MQ=44.00;QD=28.13;SOR=0.784	GT:AD:DP:GQ:PL	1/1:0,67:67:99:1913,201,0
2L	1190943	2L_1190943_SNP	A	G	3066.77	.	AC=2;AF=1.00;AN=2;DB;DP=72;ExcessHet=3.0103;FS=0.000;MLEAC=2;MLEAF=1.00;MQ=43.96;QD=30.66;SOR=0.934	GT:AD:DP:GQ:PL	1/1:0,72:72:99:3095,219,0
2L	1190954	2L_1190954_SNP	G	C	2980.77	.	AC=2;AF=1.00;AN=2;DB;DP=67;ExcessHet=3.0103;FS=0.000;MLEAC=2;MLEAF=1.00;MQ=43.96;QD=33.23;SOR=0.849	GT:AD:DP:GQ:PL	1/1:0,67:67:99:3009,210,0
2L	1191372	2L_1191372_SNP	T	G	2777.77	.	AC=2;AF=1.00;AN=2;DB;DP=65;ExcessHet=3.0103;FS=0.000;MLEAC=2;MLEAF=1.00;MQ=43.94;QD=31.72;SOR=0.854	GT:AD:DP:GQ:PL	1/1:0,65:65:99:2806,195,0
2L	1191378	.	TAC	T	2769.73	.	AC=2;AF=1.00;AN=2;DP=62;ExcessHet=3.0103;FS=0.000;MLEAC=2;MLEAF=1.00;MQ=43.94;QD=31.87;SOR=0.899	GT:AD:DP:GQ:PL	1/1:0,62:62:99:2807,192,0
2L	1191386	2L_1191386_SNP	T	A	2855.77	.	AC=2;AF=1.00;AN=2;DB;DP=61;ExcessHet=3.0103;FS=0.000;MLEAC=2;MLEAF=1.00;MQ=43.94;QD=22.00;SOR=0.865	GT:AD:DP:GQ:PL	1/1:0,61:61:99:2884,196,0
2L	1191388	2L_1191388_SNP	C	T	2810.77	.	AC=2;AF=1.00;AN=2;DB;DP=64;ExcessHet=3.0103;FS=0.000;MLEAC=2;MLEAF=1.00;MQ=43.94;QD=31.89;SOR=0.966	GT:AD:DP:GQ:PL	1/1:0,64:64:99:2839,193,0
2L	1191412	.	G	GA	2703.73	.	AC=2;AF=1.00;AN=2;BaseQRankSum=1.084;ClippingRankSum=0.000;DP=63;ExcessHet=3.0103;FS=3.300;MLEAC=2;MLEAF=1.00;MQ=43.94;MQRankSum=-0.091;QD=31.52;ReadPosRankSum=0.419;SOR=0.485	GT:AD:DP:GQ:PL	1/1:1,61:62:99:2741,148,0
2L	1191422	2L_1191422_SNP	C	G	2719.77	.	AC=2;AF=1.00;AN=2;BaseQRankSum=1.802;ClippingRankSum=0.000;DB;DP=64;ExcessHet=3.0103;FS=0.000;MLEAC=2;MLEAF=1.00;MQ=43.94;MQRankSum=-0.090;QD=32.20;ReadPosRankSum=-0.272;SOR=0.273	GT:AD:DP:GQ:PL	1/1:1,63:64:99:2748,151,0
2L	1191836	2L_1191836_SNP	G	A	1808.77	.	AC=2;AF=1.00;AN=2;DB;DP=44;ExcessHet=3.0103;FS=0.000;MLEAC=2;MLEAF=1.00;MQ=43.77;QD=23.98;SOR=1.721	GT:AD:DP:GQ:PL	1/1:0,42:42:99:1837,126,0
2L	1191845	2L_1191845_SNP	T	C	1874.77	.	AC=2;AF=1.00;AN=2;DB;DP=44;ExcessHet=3.0103;FS=0.000;MLEAC=2;MLEAF=1.00;MQ=43.77;QD=26.14;SOR=1.556	GT:AD:DP:GQ:PL	1/1:0,42:42:99:1903,132,0
2L	1191915	2L_1191915_SNP	C	T	1167.77	.	AC=2;AF=1.00;AN=2;DB;DP=48;ExcessHet=3.0103;FS=0.000;MLEAC=2;MLEAF=1.00;MQ=43.79;QD=25.95;SOR=1.559	GT:AD:DP:GQ:PL	1/1:0,45:45:99:1196,133,0
2L	1191933	2L_1191933_SNP	C	G	1836.77	.	AC=2;AF=1.00;AN=2;DB;DP=42;ExcessHet=3.0103;FS=0.000;MLEAC=2;MLEAF=1.00;MQ=43.93;QD=29.64;SOR=1.206	GT:AD:DP:GQ:PL	1/1:0,41:41:99:1865,126,0
2L	1191935	2L_1191935_SNP	A	T	1836.77	.	AC=2;AF=1.00;AN=2;DB;DP=41;ExcessHet=3.0103;FS=0.000;MLEAC=2;MLEAF=1.00;MQ=43.93;QD=29.42;SOR=1.151	GT:AD:DP:GQ:PL	1/1:0,40:40:99:1865,126,0
2L	1191944	2L_1191944_SNP	G	A	1656.77	.	AC=2;AF=1.00;AN=2;DB;DP=38;ExcessHet=3.0103;FS=0.000;MLEAC=2;MLEAF=1.00;MQ=44.00;QD=30.96;SOR=1.040	GT:AD:DP:GQ:PL	1/1:0,38:38:99:1685,114,0
2L	1192139	2L_1192139_SNP	T	C	1061.77	.	AC=2;AF=1.00;AN=2;DB;DP=40;ExcessHet=3.0103;FS=0.000;MLEAC=2;MLEAF=1.00;MQ=43.85;QD=26.54;SOR=1.292	GT:AD:DP:GQ:PL	1/1:0,40:40:99:1090,120,0
2L	1192187	2L_1192187_SNP	A	C	1227.77	.	AC=2;AF=1.00;AN=2;DB;DP=46;ExcessHet=3.0103;FS=0.000;MLEAC=2;MLEAF=1.00;MQ=43.87;QD=27.28;SOR=1.154	GT:AD:DP:GQ:PL	1/1:0,45:45:99:1256,135,0
2L	1192210	.	C	G	1119.77	.	AC=2;AF=1.00;AN=2;DP=43;ExcessHet=3.0103;FS=0.000;MLEAC=2;MLEAF=1.00;MQ=43.86;QD=26.66;SOR=1.127	GT:AD:DP:GQ:PL	1/1:0,42:42:99:1148,125,0
2L	1192224	2L_1192224_SNP	A	G	1896.77	.	AC=2;AF=1.00;AN=2;DB;DP=45;ExcessHet=3.0103;FS=0.000;MLEAC=2;MLEAF=1.00;MQ=43.87;QD=31.92;SOR=1.179	GT:AD:DP:GQ:PL	1/1:0,43:43:99:1925,132,0
2L	1192228	2L_1192228_SNP	C	T	1866.77	.	AC=2;AF=1.00;AN=2;DB;DP=45;ExcessHet=3.0103;FS=0.000;MLEAC=2;MLEAF=1.00;MQ=43.91;QD=35.08;SOR=1.179	GT:AD:DP:GQ:PL	1/1:0,43:43:99:1895,129,0
2L	1193389	2L_1193389_SNP	G	A	1649.77	.	AC=2;AF=1.00;AN=2;BaseQRankSum=1.572;ClippingRankSum=0.000;DB;DP=62;ExcessHet=3.0103;FS=0.000;MLEAC=2;MLEAF=1.00;MQ=43.97;MQRankSum=0.000;QD=26.61;ReadPosRankSum=-0.471;SOR=0.236	GT:AD:DP:GQ:PL	1/1:1,61:62:99:1678,161,0
2L	1193619	2L_1193619_SNP	G	A	1770.77	.	AC=2;AF=1.00;AN=2;BaseQRankSum=0.634;ClippingRankSum=0.000;DB;DP=66;ExcessHet=3.0103;FS=0.000;MLEAC=2;MLEAF=1.00;MQ=43.75;MQRankSum=-0.145;QD=26.83;ReadPosRankSum=-0.546;SOR=0.271	GT:AD:DP:GQ:PL	1/1:1,65:66:99:1799,170,0
2L	1193809	2L_1193809_SNP	A	G	1398.77	.	AC=2;AF=1.00;AN=2;DB;DP=52;ExcessHet=3.0103;FS=0.000;MLEAC=2;MLEAF=1.00;MQ=44.00;QD=26.90;SOR=0.853	GT:AD:DP:GQ:PL	1/1:0,52:52:99:1427,156,0
2L	1193951	2L_1193951_SNP	C	T	1803.77	.	AC=2;AF=1.00;AN=2;DB;DP=67;ExcessHet=3.0103;FS=0.000;MLEAC=2;MLEAF=1.00;MQ=43.97;QD=26.92;SOR=0.723	GT:AD:DP:GQ:PL	1/1:0,67:67:99:1832,200,0
2L	1194002	2L_1194002_SNP	G	A	1810.77	.	AC=2;AF=1.00;AN=2;DB;DP=67;ExcessHet=3.0103;FS=0.000;MLEAC=2;MLEAF=1.00;MQ=43.97;QD=27.03;SOR=0.849	GT:AD:DP:GQ:PL	1/1:0,67:67:99:1839,201,0
2L	1194134	.	CT	C	888.73	.	AC=2;AF=1.00;AN=2;BaseQRankSum=1.409;ClippingRankSum=0.000;DP=58;ExcessHet=3.0103;FS=0.000;MLEAC=2;MLEAF=1.00;MQ=43.97;MQRankSum=7.143;QD=17.77;SOR=0.286	GT:AD:DP:GQ:PL	1/1:1,49:50:99:926,134,0
2L	1194295	2L_1194295_SNP	C	T	1695.77	.	AC=2;AF=1.00;AN=2;DB;DP=63;ExcessHet=3.0103;FS=0.000;MLEAC=2;MLEAF=1.00;MQ=43.97;QD=26.92;SOR=0.933	GT:AD:DP:GQ:PL	1/1:0,63:63:99:1724,188,0
2L	1194390	2L_1194390_SNP	A	G	1642.77	.	AC=2;AF=1.00;AN=2;DB;DP=62;ExcessHet=3.0103;FS=0.000;MLEAC=2;MLEAF=1.00;MQ=44.00;QD=26.93;SOR=1.392	GT:AD:DP:GQ:PL	1/1:0,61:61:99:1671,183,0
2L	1194459	.	G	GA	1987.73	.	AC=2;AF=1.00;AN=2;DP=64;ExcessHet=3.0103;FS=0.000;MLEAC=2;MLEAF=1.00;MQ=43.56;QD=31.55;SOR=1.467	GT:AD:DP:GQ:PL	1/1:0,63:63:99:2025,192,0
2L	1194492	2L_1194492_SNP	G	A	3043.77	.	AC=2;AF=1.00;AN=2;DB;DP=69;ExcessHet=3.0103;FS=0.000;MLEAC=2;MLEAF=1.00;MQ=43.59;QD=29.24;SOR=1.385	GT:AD:DP:GQ:PL	1/1:0,69:69:99:3072,211,0
2L	1194500	.	A	AT	2905.73	.	AC=2;AF=1.00;AN=2;DP=66;ExcessHet=3.0103;FS=0.000;MLEAC=2;MLEAF=1.00;MQ=43.57;QD=29.42;SOR=1.376	GT:AD:DP:GQ:PL	1/1:0,66:66:99:2943,199,0
2L	1194526	2L_1194526_SNP	A	G	1739.77	.	AC=2;AF=1.00;AN=2;DB;DP=63;ExcessHet=3.0103;FS=0.000;MLEAC=2;MLEAF=1.00;MQ=44.00;QD=27.62;SOR=1.092	GT:AD:DP:GQ:PL	1/1:0,63:63:99:1768,189,0
2L	1194558	2L_1194558_SNP	A	T	1625.77	.	AC=2;AF=1.00;AN=2;DB;DP=59;ExcessHet=3.0103;FS=0.000;MLEAC=2;MLEAF=1.00;MQ=44.00;QD=27.56;SOR=0.726	GT:AD:DP:GQ:PL	1/1:0,59:59:99:1654,177,0
2L	1194571	2L_1194571_SNP	T	G	1524.77	.	AC=2;AF=1.00;AN=2;DB;DP=58;ExcessHet=3.0103;FS=0.000;MLEAC=2;MLEAF=1.00;MQ=44.00;QD=26.29;SOR=1.493	GT:AD:DP:GQ:PL	1/1:0,58:58:99:1553,173,0
2L	1194741	2L_1194741_SNP	C	T	1721.77	.	AC=2;AF=1.00;AN=2;DB;DP=63;ExcessHet=3.0103;FS=0.000;MLEAC=2;MLEAF=1.00;MQ=44.00;QD=27.33;SOR=1.092	GT:AD:DP:GQ:PL	1/1:0,63:63:99:1750,188,0
2L	1194867	2L_1194867_SNP	T	C	2564.77	.	AC=2;AF=1.00;AN=2;DB;DP=60;ExcessHet=3.0103;FS=0.000;MLEAC=2;MLEAF=1.00;MQ=44.00;QD=32.40;SOR=0.760	GT:AD:DP:GQ:PL	1/1:0,60:60:99:2593,183,0
2L	1194887	2L_1194887_SNP	T	C	2613.77	.	AC=2;AF=1.00;AN=2;DB;DP=63;ExcessHet=3.0103;FS=0.000;MLEAC=2;MLEAF=1.00;MQ=44.00;QD=30.55;SOR=0.724	GT:AD:DP:GQ:PL	1/1:0,63:63:99:2642,189,0
2L	1195013	.	AT	A	1312.73	.	AC=2;AF=1.00;AN=2;DP=52;ExcessHet=3.0103;FS=0.000;MLEAC=2;MLEAF=1.00;MQ=44.00;QD=25.24;SOR=0.941	GT:AD:DP:GQ:PL	1/1:0,52:52:99:1350,156,0
2L	1195122	2L_1195122_SNP	G	C	1421.77	.	AC=2;AF=1.00;AN=2;DB;DP=54;ExcessHet=3.0103;FS=0.000;MLEAC=2;MLEAF=1.00;MQ=44.00;QD=26.33;SOR=0.693	GT:AD:DP:GQ:PL	1/1:0,54:54:99:1450,161,0
2L	1195239	.	CA	C	1871.73	.	AC=2;AF=1.00;AN=2;DP=43;ExcessHet=3.0103;FS=0.000;MLEAC=2;MLEAF=1.00;MQ=43.86;QD=30.03;SOR=0.788	GT:AD:DP:GQ:PL	1/1:0,42:42:99:1909,129,0
2L	1195241	.	T	C	1880.77	.	AC=2;AF=1.00;AN=2;DP=44;ExcessHet=3.0103;FS=0.000;MLEAC=2;MLEAF=1.00;MQ=43.87;QD=27.52;SOR=0.836	GT:AD:DP:GQ:PL	1/1:0,43:43:99:1909,129,0
2L	1195256	2L_1195256_SNP	G	T	1380.77	.	AC=2;AF=1.00;AN=2;DB;DP=51;ExcessHet=3.0103;FS=0.000;MLEAC=2;MLEAF=1.00;MQ=43.88;QD=27.62;SOR=1.051	GT:AD:DP:GQ:PL	1/1:0,50:50:99:1409,150,0
2L	1195278	2L_1195278_SNP	G	A	2377.77	.	AC=2;AF=1.00;AN=2;DB;DP=55;ExcessHet=3.0103;FS=0.000;MLEAC=2;MLEAF=1.00;MQ=43.71;QD=34.30;SOR=0.846	GT:AD:DP:GQ:PL	1/1:0,54:54:99:2406,166,0
2L	1195285	2L_1195285_SNP	G	C	2345.77	.	AC=2;AF=1.00;AN=2;DB;DP=54;ExcessHet=3.0103;FS=0.000;MLEAC=2;MLEAF=1.00;MQ=43.60;QD=30.39;SOR=0.767	GT:AD:DP:GQ:PL	1/1:0,54:54:99:2374,163,0
2L	1195306	2L_1195306_SNP	G	A	1545.77	.	AC=2;AF=1.00;AN=2;DB;DP=57;ExcessHet=3.0103;FS=0.000;MLEAC=2;MLEAF=1.00;MQ=43.62;QD=27.12;SOR=0.800	GT:AD:DP:GQ:PL	1/1:0,57:57:99:1574,171,0
2L	1195323	2L_1195323_SNP	A	G	1538.77	.	AC=2;AF=1.00;AN=2;DB;DP=58;ExcessHet=3.0103;FS=0.000;MLEAC=2;MLEAF=1.00;MQ=43.60;QD=26.53;SOR=0.914	GT:AD:DP:GQ:PL	1/1:0,58:58:99:1567,173,0
2L	1195341	2L_1195341_SNP	C	A	1676.77	.	AC=2;AF=1.00;AN=2;DB;DP=60;ExcessHet=3.0103;FS=0.000;MLEAC=2;MLEAF=1.00;MQ=43.58;QD=27.95;SOR=0.906	GT:AD:DP:GQ:PL	1/1:0,60:60:99:1705,180,0
2L	1195371	2L_1195371_SNP	T	G	1526.77	.	AC=2;AF=1.00;AN=2;DB;DP=56;ExcessHet=3.0103;FS=0.000;MLEAC=2;MLEAF=1.00;MQ=43.58;QD=27.26;SOR=0.841	GT:AD:DP:GQ:PL	1/1:0,56:56:99:1555,168,0
2L	1195429	2L_1195429_SNP	T	A	1552.77	.	AC=2;AF=1.00;AN=2;DB;DP=57;ExcessHet=3.0103;FS=0.000;MLEAC=2;MLEAF=1.00;MQ=43.90;QD=27.24;SOR=0.800	GT:AD:DP:GQ:PL	1/1:0,57:57:99:1581,170,0
2L	1195489	2L_1195489_SNP	T	C	1350.77	.	AC=2;AF=1.00;AN=2;BaseQRankSum=-1.322;ClippingRankSum=0.000;DB;DP=52;ExcessHet=3.0103;FS=3.181;MLEAC=2;MLEAF=1.00;MQ=43.96;MQRankSum=0.000;QD=25.98;ReadPosRankSum=1.255;SOR=0.408	GT:AD:DP:GQ:PL	1/1:1,51:52:99:1379,127,0
2L	1195504	2L_1195504_SNP	T	A	2041.77	.	AC=2;AF=1.00;AN=2;BaseQRankSum=0.821;ClippingRankSum=0.000;DB;DP=48;ExcessHet=3.0103;FS=3.195;MLEAC=2;MLEAF=1.00;MQ=43.96;MQRankSum=0.000;QD=33.77;ReadPosRankSum=0.943;SOR=0.424	GT:AD:DP:GQ:PL	1/1:1,47:48:99:2070,99,0
2L	1195508	2L_1195508_SNP	C	T	2176.77	.	AC=2;AF=1.00;AN=2;BaseQRankSum=1.059;ClippingRankSum=0.000;DB;DP=51;ExcessHet=3.0103;FS=3.274;MLEAC=2;MLEAF=1.00;MQ=43.96;MQRankSum=0.000;QD=29.06;ReadPosRankSum=0.510;SOR=0.477	GT:AD:DP:GQ:PL	1/1:1,50:51:99:2205,109,0
2L	1195516	2L_1195516_SNP	G	T	2238.77	.	AC=2;AF=1.00;AN=2;BaseQRankSum=0.985;ClippingRankSum=0.000;DB;DP=53;ExcessHet=3.0103;FS=3.263;MLEAC=2;MLEAF=1.00;MQ=43.96;MQRankSum=0.000;QD=23.10;ReadPosRankSum=0.164;SOR=0.467	GT:AD:DP:GQ:PL	1/1:1,52:53:99:2267,115,0
2L	1195562	.	A	C	1380.77	.	AC=2;AF=1.00;AN=2;BaseQRankSum=0.867;ClippingRankSum=0.000;DP=54;ExcessHet=3.0103;FS=3.174;MLEAC=2;MLEAF=1.00;MQ=43.93;MQRankSum=-0.098;QD=25.57;ReadPosRankSum=-1.220;SOR=0.402	GT:AD:DP:GQ:PL	1/1:1,53:54:99:1409,134,0
2L	1195611	2L_1195611_SNP	A	G	1579.77	.	AC=2;AF=1.00;AN=2;BaseQRankSum=-1.493;ClippingRankSum=0.000;DB;DP=59;ExcessHet=3.0103;FS=3.559;MLEAC=2;MLEAF=1.00;MQ=43.97;MQRankSum=0.000;QD=26.78;ReadPosRankSum=0.969;SOR=0.673	GT:AD:DP:GQ:PL	1/1:1,58:59:99:1608,147,0
2L	1195690	2L_1195690_SNP	C	A	1382.77	.	AC=2;AF=1.00;AN=2;DB;DP=51;ExcessHet=3.0103;FS=0.000;MLEAC=2;MLEAF=1.00;MQ=44.00;QD=27.11;SOR=0.900	GT:AD:DP:GQ:PL	1/1:0,51:51:99:1411,152,0
2L	1195800	2L_1195800_SNP	G	A	1137.77	.	AC=2;AF=1.00;AN=2;BaseQRankSum=-0.630;ClippingRankSum=0.000;DB;DP=44;ExcessHet=3.0103;FS=0.000;MLEAC=2;MLEAF=1.00;MQ=43.93;MQRankSum=0.000;QD=25.86;ReadPosRankSum=-0.586;SOR=0.295	GT:AD:DP:GQ:PL	1/1:1,43:44:99:1166,103,0
2L	1196025	2L_1196025_SNP	C	T	1170.77	.	AC=2;AF=1.00;AN=2;DB;DP=43;ExcessHet=3.0103;FS=0.000;MLEAC=2;MLEAF=1.00;MQ=43.66;QD=27.23;SOR=1.455	GT:AD:DP:GQ:PL	1/1:0,43:43:99:1199,129,0
2L	1196053	2L_1196053_SNP	C	T	1203.77	.	AC=2;AF=1.00;AN=2;DB;DP=44;ExcessHet=3.0103;FS=0.000;MLEAC=2;MLEAF=1.00;MQ=43.67;QD=27.36;SOR=1.662	GT:AD:DP:GQ:PL	1/1:0,44:44:99:1232,132,0
2L	1196196	2L_1196196_SNP	C	T	1182.77	.	AC=2;AF=1.00;AN=2;DB;DP=45;ExcessHet=3.0103;FS=0.000;MLEAC=2;MLEAF=1.00;MQ=44.00;QD=26.28;SOR=0.929	GT:AD:DP:GQ:PL	1/1:0,45:45:99:1211,134,0
2L	1196368	2L_1196368_SNP	C	T	1287.77	.	AC=2;AF=1.00;AN=2;DB;DP=47;ExcessHet=3.0103;FS=0.000;MLEAC=2;MLEAF=1.00;MQ=44.00;QD=27.40;SOR=1.251	GT:AD:DP:GQ:PL	1/1:0,47:47:99:1316,141,0
2L	1196454	2L_1196454_SNP	C	G	1432.77	.	AC=2;AF=1.00;AN=2;DB;DP=57;ExcessHet=3.0103;FS=0.000;MLEAC=2;MLEAF=1.00;MQ=44.00;QD=25.14;SOR=1.238	GT:AD:DP:GQ:PL	1/1:0,57:57:99:1461,168,0
2L	1197133	2L_1197133_SNP	A	G	717.77	.	AC=2;AF=1.00;AN=2;DB;DP=43;ExcessHet=3.0103;FS=0.000;MLEAC=2;MLEAF=1.00;MQ=42.82;QD=26.58;SOR=0.922	GT:AD:DP:GQ:PL	1/1:0,27:27:81:746,81,0
2L	1198368	2L_1198368_SNP	T	C	1443.77	.	AC=2;AF=1.00;AN=2;DB;DP=54;ExcessHet=3.0103;FS=0.000;MLEAC=2;MLEAF=1.00;MQ=44.00;QD=26.74;SOR=0.846	GT:AD:DP:GQ:PL	1/1:0,54:54:99:1472,161,0
2L	1198461	2L_1198461_SNP	A	T	1299.77	.	AC=2;AF=1.00;AN=2;DB;DP=48;ExcessHet=3.0103;FS=0.000;MLEAC=2;MLEAF=1.00;MQ=44.00;QD=27.65;SOR=1.022	GT:AD:DP:GQ:PL	1/1:0,47:47:99:1328,141,0
2L	1198472	2L_1198472_SNP	G	A	1272.77	.	AC=2;AF=1.00;AN=2;DB;DP=49;ExcessHet=3.0103;FS=0.000;MLEAC=2;MLEAF=1.00;MQ=44.00;QD=27.08;SOR=1.022	GT:AD:DP:GQ:PL	1/1:0,47:47:99:1301,140,0
2L	1198675	2L_1198675_SNP	A	T	1541.77	.	AC=2;AF=1.00;AN=2;DB;DP=57;ExcessHet=3.0103;FS=0.000;MLEAC=2;MLEAF=1.00;MQ=43.68;QD=27.53;SOR=1.528	GT:AD:DP:GQ:PL	1/1:0,56:56:99:1570,168,0
2L	1198904	.	T	TCGTCCGGA	1669.73	.	AC=2;AF=1.00;AN=2;DP=33;ExcessHet=3.0103;FS=0.000;MLEAC=2;MLEAF=1.00;MQ=42.68;QD=31.00;SOR=2.765	GT:AD:DP:GQ:PL	1/1:0,32:32:99:1707,113,0
2L	1198907	.	A	ATCACCTT	2166.73	.	AC=2;AF=1.00;AN=2;DP=33;ExcessHet=3.0103;FS=0.000;MLEAC=2;MLEAF=1.00;MQ=42.56;QD=29.64;SOR=2.235	GT:AD:DP:GQ:PL	1/1:0,33:33:99:2204,147,0
2L	1198908	.	G	GTTCTTTATGATCGGTCTCTTCCTTCCC	2122.73	.	AC=2;AF=1.00;AN=2;DP=29;ExcessHet=3.0103;FS=0.000;MLEAC=2;MLEAF=1.00;MQ=42.50;QD=32.73;SOR=1.942	GT:AD:DP:GQ:PL	1/1:0,29:29:99:2160,144,0
2L	1198947	2L_1198947_SNP	G	C	947.77	.	AC=2;AF=1.00;AN=2;DB;DP=36;ExcessHet=3.0103;FS=0.000;MLEAC=2;MLEAF=1.00;MQ=43.26;QD=26.33;SOR=0.804	GT:AD:DP:GQ:PL	1/1:0,36:36:99:976,107,0
2L	1199079	2L_1199079_SNP	C	T	1310.77	.	AC=2;AF=1.00;AN=2;BaseQRankSum=0.845;ClippingRankSum=0.000;DB;DP=49;ExcessHet=3.0103;FS=3.680;MLEAC=2;MLEAF=1.00;MQ=43.54;MQRankSum=-0.453;QD=26.75;ReadPosRankSum=-0.784;SOR=0.769	GT:AD:DP:GQ:PL	1/1:1,48:49:99:1339,119,0
2L	1199190	2L_1199190_SNP	C	T	1129.77	.	AC=2;AF=1.00;AN=2;DB;DP=42;ExcessHet=3.0103;FS=0.000;MLEAC=2;MLEAF=1.00;MQ=43.58;QD=26.90;SOR=0.693	GT:AD:DP:GQ:PL	1/1:0,42:42:99:1158,126,0
2L	1205768	2L_1205768_SNP	A	T	1533.77	.	AC=2;AF=1.00;AN=2;DB;DP=57;ExcessHet=3.0103;FS=0.000;MLEAC=2;MLEAF=1.00;MQ=43.86;QD=26.91;SOR=0.728	GT:AD:DP:GQ:PL	1/1:0,57:57:99:1562,171,0
2L	1206454	2L_1206454_SNP	C	G	1471.77	.	AC=2;AF=1.00;AN=2;DB;DP=53;ExcessHet=3.0103;FS=0.000;MLEAC=2;MLEAF=1.00;MQ=43.96;QD=27.77;SOR=0.808	GT:AD:DP:GQ:PL	1/1:0,53:53:99:1500,159,0
2L	1206785	2L_1206785_SNP	C	T	1237.77	.	AC=2;AF=1.00;AN=2;DB;DP=46;ExcessHet=3.0103;FS=0.000;MLEAC=2;MLEAF=1.00;MQ=44.00;QD=26.91;SOR=0.874	GT:AD:DP:GQ:PL	1/1:0,46:46:99:1266,137,0
2L	1207496	2L_1207496_SNP	G	A	1102.77	.	AC=2;AF=1.00;AN=2;DB;DP=41;ExcessHet=3.0103;FS=0.000;MLEAC=2;MLEAF=1.00;MQ=43.16;QD=26.90;SOR=1.075	GT:AD:DP:GQ:PL	1/1:0,41:41:99:1131,123,0
2L	1207535	2L_1207535_SNP	G	A	1203.77	.	AC=2;AF=1.00;AN=2;DB;DP=44;ExcessHet=3.0103;FS=0.000;MLEAC=2;MLEAF=1.00;MQ=42.74;QD=27.36;SOR=0.990	GT:AD:DP:GQ:PL	1/1:0,44:44:99:1232,132,0
2L	1207585	2L_1207585_SNP	T	C	2401.77	.	AC=2;AF=1.00;AN=2;DB;DP=54;ExcessHet=3.0103;FS=0.000;MLEAC=2;MLEAF=1.00;MQ=42.23;QD=29.38;SOR=1.022	GT:AD:DP:GQ:PL	1/1:0,54:54:99:2430,163,0
2L	1207587	2L_1207587_SNP	A	T	2401.77	.	AC=2;AF=1.00;AN=2;DB;DP=54;ExcessHet=3.0103;FS=0.000;MLEAC=2;MLEAF=1.00;MQ=42.23;QD=32.09;SOR=1.022	GT:AD:DP:GQ:PL	1/1:0,54:54:99:2430,163,0
2L	1207591	.	TTGATTCGAAATAA	T	2608.73	.	AC=2;AF=1.00;AN=2;DP=60;ExcessHet=3.0103;FS=0.000;MLEAC=2;MLEAF=1.00;MQ=42.30;QD=30.23;SOR=1.071	GT:AD:DP:GQ:PL	1/1:0,60:60:99:2646,181,0
2L	1207620	2L_1207620_SNP	A	C	2680.77	.	AC=2;AF=1.00;AN=2;DB;DP=61;ExcessHet=3.0103;FS=0.000;MLEAC=2;MLEAF=1.00;MQ=42.31;QD=26.93;SOR=0.865	GT:AD:DP:GQ:PL	1/1:0,61:61:99:2709,187,0
2L	1207621	2L_1207621_SNP	C	A	2680.77	.	AC=2;AF=1.00;AN=2;DB;DP=62;ExcessHet=3.0103;FS=0.000;MLEAC=2;MLEAF=1.00;MQ=42.34;QD=30.19;SOR=0.899	GT:AD:DP:GQ:PL	1/1:0,62:62:99:2709,187,0
2L	1207664	2L_1207664_SNP	C	T	1534.77	.	AC=2;AF=1.00;AN=2;DB;DP=57;ExcessHet=3.0103;FS=0.000;MLEAC=2;MLEAF=1.00;MQ=42.45;QD=26.93;SOR=1.047	GT:AD:DP:GQ:PL	1/1:0,57:57:99:1563,171,0
2L	1207676	2L_1207676_SNP	T	A	2339.77	.	AC=2;AF=1.00;AN=2;DB;DP=53;ExcessHet=3.0103;FS=0.000;MLEAC=2;MLEAF=1.00;MQ=42.56;QD=27.06;SOR=0.981	GT:AD:DP:GQ:PL	1/1:0,53:53:99:2368,160,0
2L	1207681	2L_1207681_SNP	A	G	2339.77	.	AC=2;AF=1.00;AN=2;DB;DP=52;ExcessHet=3.0103;FS=0.000;MLEAC=2;MLEAF=1.00;MQ=42.57;QD=31.50;SOR=0.941	GT:AD:DP:GQ:PL	1/1:0,52:52:99:2368,160,0
2L	1207684	.	A	ACT	2347.73	.	AC=2;AF=1.00;AN=2;DP=50;ExcessHet=3.0103;FS=0.000;MLEAC=2;MLEAF=1.00;MQ=42.59;QD=32.35;SOR=0.952	GT:AD:DP:GQ:PL	1/1:0,50:50:99:2385,160,0
2L	1207686	.	TCG	T	2257.73	.	AC=2;AF=1.00;AN=2;DP=49;ExcessHet=3.0103;FS=0.000;MLEAC=2;MLEAF=1.00;MQ=42.65;QD=36.20;SOR=1.007	GT:AD:DP:GQ:PL	1/1:0,49:49:99:2295,154,0
2L	1207691	2L_1207691_SNP	G	A	2131.77	.	AC=2;AF=1.00;AN=2;DB;DP=47;ExcessHet=3.0103;FS=0.000;MLEAC=2;MLEAF=1.00;MQ=42.70;QD=30.06;SOR=0.919	GT:AD:DP:GQ:PL	1/1:0,47:47:99:2160,144,0
2L	1207693	2L_1207693_SNP	T	G	2086.77	.	AC=2;AF=1.00;AN=2;DB;DP=46;ExcessHet=3.0103;FS=0.000;MLEAC=2;MLEAF=1.00;MQ=42.71;QD=31.09;SOR=0.976	GT:AD:DP:GQ:PL	1/1:0,46:46:99:2115,141,0
2L	1207705	2L_1207705_SNP	A	T	1227.77	.	AC=2;AF=1.00;AN=2;DB;DP=48;ExcessHet=3.0103;FS=0.000;MLEAC=2;MLEAF=1.00;MQ=42.89;QD=26.12;SOR=1.132	GT:AD:DP:GQ:PL	1/1:0,47:47:99:1256,140,0
2L	1207754	2L_1207754_SNP	G	T	870.77	.	AC=2;AF=1.00;AN=2;DB;DP=40;ExcessHet=3.0103;FS=0.000;MLEAC=2;MLEAF=1.00;MQ=43.39;QD=23.53;SOR=1.121	GT:AD:DP:GQ:PL	1/1:0,37:37:99:899,108,0
2L	1207770	2L_1207770_SNP	C	A	1258.77	.	AC=2;AF=1.00;AN=2;DB;DP=50;ExcessHet=3.0103;FS=0.000;MLEAC=2;MLEAF=1.00;MQ=43.08;QD=26.78;SOR=0.823	GT:AD:DP:GQ:PL	1/1:0,47:47:99:1287,141,0
2L	1208236	2L_1208236_SNP	G	T	2495.77	.	AC=2;AF=1.00;AN=2;DB;DP=60;ExcessHet=3.0103;FS=0.000;MLEAC=2;MLEAF=1.00;MQ=44.00;QD=33.28;SOR=0.986	GT:AD:DP:GQ:PL	1/1:0,60:60:99:2524,181,0
2L	1208251	2L_1208251_SNP	G	A	2326.77	.	AC=2;AF=1.00;AN=2;DB;DP=55;ExcessHet=3.0103;FS=0.000;MLEAC=2;MLEAF=1.00;MQ=44.00;QD=26.02;SOR=0.970	GT:AD:DP:GQ:PL	1/1:0,55:55:99:2355,166,0
2L	1208432	2L_1208432_SNP	C	T	2528.77	.	AC=2;AF=1.00;AN=2;DB;DP=58;ExcessHet=3.0103;FS=0.000;MLEAC=2;MLEAF=1.00;MQ=43.54;QD=28.92;SOR=0.877	GT:AD:DP:GQ:PL	1/1:0,57:57:99:2557,172,0
2L	1208433	2L_1208433_SNP	C	T	2528.77	.	AC=2;AF=1.00;AN=2;DB;DP=58;ExcessHet=3.0103;FS=0.000;MLEAC=2;MLEAF=1.00;MQ=43.54;QD=36.56;SOR=0.877	GT:AD:DP:GQ:PL	1/1:0,57:57:99:2557,172,0
2L	1208603	2L_1208603_SNP	A	G	2300.77	.	AC=2;AF=1.00;AN=2;DB;DP=52;ExcessHet=3.0103;FS=0.000;MLEAC=2;MLEAF=1.00;MQ=43.54;QD=28.34;SOR=1.314	GT:AD:DP:GQ:PL	1/1:0,51:51:99:2329,157,0
2L	1208608	2L_1208608_SNP	G	A	2446.77	.	AC=2;AF=1.00;AN=2;DB;DP=54;ExcessHet=3.0103;FS=0.000;MLEAC=2;MLEAF=1.00;MQ=43.56;QD=23.63;SOR=1.402	GT:AD:DP:GQ:PL	1/1:0,53:53:99:2475,166,0
2L	1208613	.	TG	T	2437.73	.	AC=2;AF=1.00;AN=2;DP=55;ExcessHet=3.0103;FS=0.000;MLEAC=2;MLEAF=1.00;MQ=43.57;QD=33.26;SOR=1.329	GT:AD:DP:GQ:PL	1/1:0,54:54:99:2475,166,0
2L	1208617	2L_1208617_SNP	A	G	2446.77	.	AC=2;AF=1.00;AN=2;DB;DP=56;ExcessHet=3.0103;FS=0.000;MLEAC=2;MLEAF=1.00;MQ=43.57;QD=29.07;SOR=1.262	GT:AD:DP:GQ:PL	1/1:0,55:55:99:2475,166,0
2L	1208627	2L_1208627_SNP	T	A	2296.77	.	AC=2;AF=1.00;AN=2;DB;DP=51;ExcessHet=3.0103;FS=0.000;MLEAC=2;MLEAF=1.00;MQ=43.53;QD=29.52;SOR=1.270	GT:AD:DP:GQ:PL	1/1:0,50:50:99:2325,157,0
2L	1208679	2L_1208679_SNP	G	T	1346.77	.	AC=2;AF=1.00;AN=2;DB;DP=49;ExcessHet=3.0103;FS=0.000;MLEAC=2;MLEAF=1.00;MQ=43.49;QD=27.49;SOR=0.733	GT:AD:DP:GQ:PL	1/1:0,49:49:99:1375,147,0
2L	1208691	2L_1208691_SNP	T	C	1412.77	.	AC=2;AF=1.00;AN=2;DB;DP=52;ExcessHet=3.0103;FS=0.000;MLEAC=2;MLEAF=1.00;MQ=43.52;QD=27.17;SOR=0.770	GT:AD:DP:GQ:PL	1/1:0,52:52:99:1441,156,0
2L	1208720	2L_1208720_SNP	A	T	1629.77	.	AC=2;AF=1.00;AN=2;DB;DP=59;ExcessHet=3.0103;FS=0.000;MLEAC=2;MLEAF=1.00;MQ=43.63;QD=27.62;SOR=0.796	GT:AD:DP:GQ:PL	1/1:0,59:59:99:1658,177,0
2L	1208739	2L_1208739_SNP	A	T	1214.77	.	AC=2;AF=1.00;AN=2;BaseQRankSum=0.983;ClippingRankSum=0.000;DB;DP=63;ExcessHet=3.0103;FS=0.000;MLEAC=2;MLEAF=1.00;MQ=43.73;MQRankSum=2.216;QD=19.91;ReadPosRankSum=-0.952;SOR=0.726	GT:AD:DP:GQ:PL	1/1:2,59:61:99:1243,142,0
2L	1208775	2L_1208775_SNP	A	C	1656.77	.	AC=2;AF=1.00;AN=2;DB;DP=64;ExcessHet=3.0103;FS=0.000;MLEAC=2;MLEAF=1.00;MQ=43.88;QD=26.30;SOR=1.010	GT:AD:DP:GQ:PL	1/1:0,63:63:99:1685,188,0
2L	1208787	2L_1208787_SNP	A	G	1577.77	.	AC=2;AF=1.00;AN=2;BaseQRankSum=1.349;ClippingRankSum=0.000;DB;DP=61;ExcessHet=3.0103;FS=3.704;MLEAC=2;MLEAF=1.00;MQ=43.94;MQRankSum=-0.092;QD=25.87;ReadPosRankSum=0.597;SOR=0.773	GT:AD:DP:GQ:PL	1/1:1,60:61:99:1606,157,0
2L	1210136	2L_1210136_SNP	T	A	1763.77	.	AC=2;AF=1.00;AN=2;DB;DP=64;ExcessHet=3.0103;FS=0.000;MLEAC=2;MLEAF=1.00;MQ=43.82;QD=27.56;SOR=1.306	GT:AD:DP:GQ:PL	1/1:0,64:64:99:1792,192,0
2L	1210166	2L_1210166_SNP	T	C	1713.77	.	AC=2;AF=1.00;AN=2;DB;DP=65;ExcessHet=3.0103;FS=0.000;MLEAC=2;MLEAF=1.00;MQ=43.79;QD=26.37;SOR=1.437	GT:AD:DP:GQ:PL	1/1:0,65:65:99:1742,194,0
2L	1210441	2L_1210441_SNP	A	C	1054.77	.	AC=2;AF=1.00;AN=2;DB;DP=41;ExcessHet=3.0103;FS=0.000;MLEAC=2;MLEAF=1.00;MQ=42.58;QD=25.73;SOR=0.954	GT:AD:DP:GQ:PL	1/1:0,41:41:99:1083,122,0
2L	1210472	.	T	TGGAGCAGGAGCAGGAGCA	1834.73	.	AC=2;AF=1.00;AN=2;DP=42;ExcessHet=3.0103;FS=0.000;MLEAC=2;MLEAF=1.00;MQ=42.45;QD=28.66;SOR=1.179	GT:AD:DP:GQ:PL	1/1:0,38:38:99:1872,129,0
2L	1210652	.	CT	C	923.73	.	AC=2;AF=1.00;AN=2;DP=45;ExcessHet=3.0103;FS=0.000;MLEAC=2;MLEAF=1.00;MQ=43.69;QD=21.99;SOR=0.693	GT:AD:DP:GQ:PL	1/1:0,42:42:99:961,125,0
2L	1210720	2L_1210720_SNP	A	T	1219.77	.	AC=2;AF=1.00;AN=2;BaseQRankSum=0.114;ClippingRankSum=0.000;DB;DP=47;ExcessHet=3.0103;FS=0.000;MLEAC=2;MLEAF=1.00;MQ=43.79;MQRankSum=-0.276;QD=25.95;ReadPosRankSum=-0.111;SOR=0.259	GT:AD:DP:GQ:PL	1/1:1,46:47:99:1248,113,0
2L	1210794	2L_1210794_SNP	C	A	1059.77	.	AC=2;AF=1.00;AN=2;BaseQRankSum=-1.189;ClippingRankSum=0.000;DB;DP=42;ExcessHet=3.0103;FS=0.000;MLEAC=2;MLEAF=1.00;MQ=43.95;MQRankSum=0.000;QD=25.23;ReadPosRankSum=0.497;SOR=0.298	GT:AD:DP:GQ:PL	1/1:1,41:42:97:1088,97,0
2L	1211563	2L_1211563_SNP	C	T	1252.77	.	AC=2;AF=1.00;AN=2;DB;DP=46;ExcessHet=3.0103;FS=0.000;MLEAC=2;MLEAF=1.00;MQ=43.83;QD=27.23;SOR=0.976	GT:AD:DP:GQ:PL	1/1:0,46:46:99:1281,137,0
2L	1211617	2L_1211617_SNP	G	A	1141.77	.	AC=2;AF=1.00;AN=2;DB;DP=43;ExcessHet=3.0103;FS=0.000;MLEAC=2;MLEAF=1.00;MQ=43.77;QD=26.55;SOR=1.609	GT:AD:DP:GQ:PL	1/1:0,43:43:99:1170,128,0
2L	1211871	2L_1211871_SNP	G	A	2056.77	.	AC=2;AF=1.00;AN=2;BaseQRankSum=0.992;ClippingRankSum=0.000;DB;DP=49;ExcessHet=3.0103;FS=4.114;MLEAC=2;MLEAF=1.00;MQ=41.98;MQRankSum=-1.114;QD=26.03;ReadPosRankSum=1.313;SOR=1.069	GT:AD:DP:GQ:PL	1/1:1,48:49:99:2085,103,0
2L	1211881	.	A	AGC	2196.73	.	AC=2;AF=1.00;AN=2;BaseQRankSum=-1.428;ClippingRankSum=0.000;DP=49;ExcessHet=3.0103;FS=4.114;MLEAC=2;MLEAF=1.00;MQ=41.86;MQRankSum=-1.183;QD=28.98;ReadPosRankSum=0.920;SOR=1.069	GT:AD:DP:GQ:PL	1/1:1,48:49:99:2234,112,0
2L	1211886	2L_1211886_SNP	A	T	2221.77	.	AC=2;AF=1.00;AN=2;BaseQRankSum=-0.799;ClippingRankSum=0.000;DB;DP=49;ExcessHet=3.0103;FS=3.680;MLEAC=2;MLEAF=1.00;MQ=41.73;MQRankSum=-1.255;QD=28.88;ReadPosRankSum=0.814;SOR=0.769	GT:AD:DP:GQ:PL	1/1:1,48:49:99:2250,112,0
2L	1211890	2L_1211890_DEL	AC	A	2212.73	.	AC=2;AF=1.00;AN=2;BaseQRankSum=-0.443;ClippingRankSum=0.000;DB;DP=50;ExcessHet=3.0103;FS=3.768;MLEAC=2;MLEAF=1.00;MQ=41.66;MQRankSum=-1.303;QD=22.16;ReadPosRankSum=0.555;SOR=0.829	GT:AD:DP:GQ:PL	1/1:1,49:50:99:2250,112,0
2L	1211906	2L_1211906_SNP	T	G	2221.77	.	AC=2;AF=1.00;AN=2;BaseQRankSum=-0.549;ClippingRankSum=0.000;DB;DP=51;ExcessHet=3.0103;FS=3.854;MLEAC=2;MLEAF=1.00;MQ=41.45;MQRankSum=-1.385;QD=28.22;ReadPosRankSum=-0.340;SOR=0.888	GT:AD:DP:GQ:PL	1/1:1,50:51:99:2250,112,0
2L	1211907	2L_1211907_SNP	A	T	2266.77	.	AC=2;AF=1.00;AN=2;BaseQRankSum=-1.261;ClippingRankSum=0.000;DB;DP=51;ExcessHet=3.0103;FS=3.854;MLEAC=2;MLEAF=1.00;MQ=41.45;MQRankSum=-1.385;QD=29.80;ReadPosRankSum=-0.442;SOR=0.888	GT:AD:DP:GQ:PL	1/1:1,50:51:99:2295,115,0
2L	1211918	2L_1211918_SNP	A	G	2176.77	.	AC=2;AF=1.00;AN=2;BaseQRankSum=0.547;ClippingRankSum=0.000;DB;DP=50;ExcessHet=3.0103;FS=3.768;MLEAC=2;MLEAF=1.00;MQ=41.32;MQRankSum=-1.497;QD=29.84;ReadPosRankSum=-1.214;SOR=0.829	GT:AD:DP:GQ:PL	1/1:1,49:50:99:2205,109,0
2L	1211923	.	ATTTTATAAAATATT	A	2181.73	.	AC=2;AF=1.00;AN=2;BaseQRankSum=0.950;ClippingRankSum=0.000;DP=51;ExcessHet=3.0103;FS=3.458;MLEAC=2;MLEAF=1.00;MQ=41.43;MQRankSum=-1.425;QD=31.40;ReadPosRankSum=-1.428;SOR=0.610	GT:AD:DP:GQ:PL	1/1:1,50:51:99:2219,112,0
2L	1211970	2L_1211970_INS	T	TTATGATGTA	2253.73	.	AC=2;AF=1.00;AN=2;BaseQRankSum=1.207;ClippingRankSum=0.000;DB;DP=49;ExcessHet=3.0103;FS=3.100;MLEAC=2;MLEAF=1.00;MQ=41.61;MQRankSum=-1.331;QD=32.25;ReadPosRankSum=-0.602;SOR=0.353	GT:AD:DP:GQ:PL	1/1:1,48:49:99:2291,114,0
2L	1211979	2L_1211979_SNP	T	A	1949.77	.	AC=2;AF=1.00;AN=2;BaseQRankSum=0.519;ClippingRankSum=0.000;DB;DP=46;ExcessHet=3.0103;FS=0.000;MLEAC=2;MLEAF=1.00;MQ=41.78;MQRankSum=-1.144;QD=27.25;ReadPosRankSum=-0.415;SOR=0.280	GT:AD:DP:GQ:PL	1/1:1,45:46:93:1978,93,0
2L	1211981	2L_1211981_SNP	G	T	1949.77	.	AC=2;AF=1.00;AN=2;BaseQRankSum=0.040;ClippingRankSum=0.000;DB;DP=45;ExcessHet=3.0103;FS=0.000;MLEAC=2;MLEAF=1.00;MQ=41.78;MQRankSum=-1.131;QD=28.70;ReadPosRankSum=-0.270;SOR=0.303	GT:AD:DP:GQ:PL	1/1:1,44:45:93:1978,93,0
2L	1212035	2L_1212035_SNP	T	G	1264.77	.	AC=2;AF=1.00;AN=2;DB;DP=46;ExcessHet=3.0103;FS=0.000;MLEAC=2;MLEAF=1.00;MQ=42.71;QD=27.49;SOR=1.085	GT:AD:DP:GQ:PL	1/1:0,46:46:99:1293,138,0
2L	1212154	2L_1212154_SNP	A	C	1821.77	.	AC=2;AF=1.00;AN=2;DB;DP=42;ExcessHet=3.0103;FS=0.000;MLEAC=2;MLEAF=1.00;MQ=42.33;QD=31.48;SOR=0.843	GT:AD:DP:GQ:PL	1/1:0,41:41:99:1850,127,0
2L	1212161	2L_1212161_SNP	A	T	1934.77	.	AC=2;AF=1.00;AN=2;DB;DP=43;ExcessHet=3.0103;FS=0.000;MLEAC=2;MLEAF=1.00;MQ=42.48;QD=26.57;SOR=0.788	GT:AD:DP:GQ:PL	1/1:0,42:42:99:1963,132,0
2L	1212164	.	TATG	T	1897.73	.	AC=2;AF=1.00;AN=2;DP=42;ExcessHet=3.0103;FS=0.000;MLEAC=2;MLEAF=1.00;MQ=42.45;QD=27.12;SOR=0.892	GT:AD:DP:GQ:PL	1/1:0,42:42:99:1935,129,0
2L	1212427	.	TTGAGTGTGTG	T	1940.73	.	AC=2;AF=1.00;AN=2;DP=53;ExcessHet=3.0103;FS=0.000;MLEAC=2;MLEAF=1.00;MQ=42.19;QD=30.90;SOR=0.850	GT:AD:DP:GQ:PL	1/1:0,50:50:99:1977,150,0
2L	1212846	.	G	GT	767.73	.	AC=2;AF=1.00;AN=2;BaseQRankSum=-1.301;ClippingRankSum=0.000;DP=48;ExcessHet=3.0103;FS=3.029;MLEAC=2;MLEAF=1.00;MQ=43.24;MQRankSum=-0.322;QD=17.45;ReadPosRankSum=-0.846;SOR=0.148	GT:AD:DP:GQ:PL	1/1:2,42:44:93:805,93,0
2L	1212965	2L_1212965_SNP	C	A	2426.77	.	AC=2;AF=1.00;AN=2;DB;DP=58;ExcessHet=3.0103;FS=0.000;MLEAC=2;MLEAF=1.00;MQ=43.97;QD=29.11;SOR=1.101	GT:AD:DP:GQ:PL	1/1:0,56:56:99:2455,169,0
2L	1212971	2L_1212971_SNP	T	A	2428.77	.	AC=2;AF=1.00;AN=2;DB;DP=56;ExcessHet=3.0103;FS=0.000;MLEAC=2;MLEAF=1.00;MQ=43.97;QD=26.39;SOR=1.022	GT:AD:DP:GQ:PL	1/1:0,54:54:99:2457,169,0
2L	1213033	2L_1213033_SNP	A	T	2545.77	.	AC=2;AF=1.00;AN=2;DB;DP=60;ExcessHet=3.0103;FS=0.000;MLEAC=2;MLEAF=1.00;MQ=44.00;QD=29.99;SOR=1.179	GT:AD:DP:GQ:PL	1/1:0,58:58:99:2574,178,0
2L	1213049	2L_1213049_SNP	C	A	2574.77	.	AC=2;AF=1.00;AN=2;DB;DP=61;ExcessHet=3.0103;FS=0.000;MLEAC=2;MLEAF=1.00;MQ=44.00;QD=28.89;SOR=1.071	GT:AD:DP:GQ:PL	1/1:0,60:60:99:2603,181,0
2L	1213136	2L_1213136_SNP	A	G	1506.77	.	AC=2;AF=1.00;AN=2;DB;DP=57;ExcessHet=3.0103;FS=0.000;MLEAC=2;MLEAF=1.00;MQ=43.97;QD=26.91;SOR=0.765	GT:AD:DP:GQ:PL	1/1:0,56:56:99:1535,168,0
2L	1213245	2L_1213245_SNP	G	A	1362.77	.	AC=2;AF=1.00;AN=2;DB;DP=49;ExcessHet=3.0103;FS=0.000;MLEAC=2;MLEAF=1.00;MQ=43.61;QD=27.81;SOR=1.225	GT:AD:DP:GQ:PL	1/1:0,49:49:99:1391,147,0
2L	1213284	2L_1213284_SNP	C	T	1968.77	.	AC=2;AF=1.00;AN=2;DB;DP=47;ExcessHet=3.0103;FS=0.000;MLEAC=2;MLEAF=1.00;MQ=43.60;QD=31.62;SOR=1.659	GT:AD:DP:GQ:PL	1/1:0,47:47:99:1997,144,0
2L	1213298	2L_1213298_SNP	A	G	1995.77	.	AC=2;AF=1.00;AN=2;DB;DP=47;ExcessHet=3.0103;FS=0.000;MLEAC=2;MLEAF=1.00;MQ=43.60;QD=25.48;SOR=1.981	GT:AD:DP:GQ:PL	1/1:0,47:47:99:2024,144,0
2L	1213350	2L_1213350_SNP	T	G	1895.77	.	AC=2;AF=1.00;AN=2;DB;DP=42;ExcessHet=3.0103;FS=0.000;MLEAC=2;MLEAF=1.00;MQ=43.72;QD=36.93;SOR=1.900	GT:AD:DP:GQ:PL	1/1:0,42:42:99:1924,129,0
2L	1213351	2L_1213351_INS	C	CACA	1886.73	.	AC=2;AF=1.00;AN=2;DB;DP=42;ExcessHet=3.0103;FS=0.000;MLEAC=2;MLEAF=1.00;MQ=43.72;QD=29.60;SOR=1.900	GT:AD:DP:GQ:PL	1/1:0,42:42:99:1924,129,0
2L	1213783	2L_1213783_SNP	A	C	1497.77	.	AC=2;AF=1.00;AN=2;DB;DP=56;ExcessHet=3.0103;FS=0.000;MLEAC=2;MLEAF=1.00;MQ=43.72;QD=26.75;SOR=0.922	GT:AD:DP:GQ:PL	1/1:0,56:56:99:1526,168,0
2L	1214723	2L_1214723_SNP	C	A	979.77	.	AC=2;AF=1.00;AN=2;DB;DP=36;ExcessHet=3.0103;FS=0.000;MLEAC=2;MLEAF=1.00;MQ=43.87;QD=27.99;SOR=1.308	GT:AD:DP:GQ:PL	1/1:0,35:35:99:1008,105,0
2L	1215114	2L_1215114_SNP	G	A	1012.77	.	AC=2;AF=1.00;AN=2;DB;DP=38;ExcessHet=3.0103;FS=0.000;MLEAC=2;MLEAF=1.00;MQ=43.85;QD=27.37;SOR=0.859	GT:AD:DP:GQ:PL	1/1:0,37:37:99:1041,111,0
2L	1215231	2L_1215231_SNP	T	C	966.77	.	AC=2;AF=1.00;AN=2;DB;DP=37;ExcessHet=3.0103;FS=0.000;MLEAC=2;MLEAF=1.00;MQ=43.84;QD=26.85;SOR=0.927	GT:AD:DP:GQ:PL	1/1:0,36:36:99:995,108,0
2L	1215273	2L_1215273_SNP	T	G	1014.77	.	AC=2;AF=1.00;AN=2;DB;DP=37;ExcessHet=3.0103;FS=0.000;MLEAC=2;MLEAF=1.00;MQ=44.00;QD=28.19;SOR=0.804	GT:AD:DP:GQ:PL	1/1:0,36:36:99:1043,108,0
2L	1215318	2L_1215318_SNP	T	C	1573.77	.	AC=2;AF=1.00;AN=2;DB;DP=35;ExcessHet=3.0103;FS=0.000;MLEAC=2;MLEAF=1.00;MQ=43.89;QD=31.51;SOR=1.002	GT:AD:DP:GQ:PL	1/1:0,35:35:99:1602,108,0
2L	1215321	2L_1215321_SNP	C	T	1573.77	.	AC=2;AF=1.00;AN=2;DB;DP=36;ExcessHet=3.0103;FS=0.000;MLEAC=2;MLEAF=1.00;MQ=43.89;QD=28.83;SOR=0.927	GT:AD:DP:GQ:PL	1/1:0,36:36:99:1602,108,0
2L	1215397	2L_1215397_SNP	T	A	514.77	.	AC=2;AF=1.00;AN=2;DB;DP=20;ExcessHet=3.0103;FS=0.000;MLEAC=2;MLEAF=1.00;MQ=43.27;QD=25.74;SOR=2.531	GT:AD:DP:GQ:PL	1/1:0,20:20:60:543,60,0
2L	1215735	2L_1215735_SNP	A	G	1343.77	.	AC=2;AF=1.00;AN=2;DB;DP=51;ExcessHet=3.0103;FS=0.000;MLEAC=2;MLEAF=1.00;MQ=44.00;QD=26.35;SOR=1.436	GT:AD:DP:GQ:PL	1/1:0,51:51:99:1372,152,0
2L	1216750	.	C	CA	1162.73	.	AC=2;AF=1.00;AN=2;DP=52;ExcessHet=3.0103;FS=0.000;MLEAC=2;MLEAF=1.00;MQ=43.36;QD=23.25;SOR=0.952	GT:AD:DP:GQ:PL	1/1:0,50:50:99:1200,148,0
2L	1217378	2L_1217378_SNP	T	C	1152.77	.	AC=2;AF=1.00;AN=2;DB;DP=44;ExcessHet=3.0103;FS=0.000;MLEAC=2;MLEAF=1.00;MQ=43.93;QD=26.81;SOR=1.055	GT:AD:DP:GQ:PL	1/1:0,43:43:99:1181,129,0
2L	1217543	2L_1217543_SNP	G	C	1342.77	.	AC=2;AF=1.00;AN=2;DB;DP=50;ExcessHet=3.0103;FS=0.000;MLEAC=2;MLEAF=1.00;MQ=43.73;QD=26.86;SOR=1.051	GT:AD:DP:GQ:PL	1/1:0,50:50:99:1371,150,0
2L	1217737	2L_1217737_SNP	T	G	1009.77	.	AC=2;AF=1.00;AN=2;DB;DP=38;ExcessHet=3.0103;FS=0.000;MLEAC=2;MLEAF=1.00;MQ=42.40;QD=26.57;SOR=0.798	GT:AD:DP:GQ:PL	1/1:0,38:38:99:1038,114,0
2L	1217791	.	G	GTGTTTGTTGGTT	1348.73	.	AC=2;AF=1.00;AN=2;DP=36;ExcessHet=3.0103;FS=0.000;MLEAC=2;MLEAF=1.00;MQ=40.80;QD=31.50;SOR=0.892	GT:AD:DP:GQ:PL	1/1:0,31:31:93:1386,93,0
2L	1217794	.	A	T	1357.77	.	AC=2;AF=1.00;AN=2;DP=32;ExcessHet=3.0103;FS=0.000;MLEAC=2;MLEAF=1.00;MQ=40.45;QD=31.37;SOR=0.892	GT:AD:DP:GQ:PL	1/1:0,31:31:93:1386,93,0
2L	1217796	2L_1217796_SNP	C	T	1357.77	.	AC=2;AF=1.00;AN=2;DB;DP=32;ExcessHet=3.0103;FS=0.000;MLEAC=2;MLEAF=1.00;MQ=40.45;QD=34.95;SOR=0.892	GT:AD:DP:GQ:PL	1/1:0,31:31:93:1386,93,0
2L	1217830	2L_1217830_SNP	C	T	1261.77	.	AC=2;AF=1.00;AN=2;DB;DP=29;ExcessHet=3.0103;FS=0.000;MLEAC=2;MLEAF=1.00;MQ=39.76;QD=34.54;SOR=0.906	GT:AD:DP:GQ:PL	1/1:0,29:29:87:1290,87,0
2L	1217836	2L_1217836_SNP	A	T	1321.77	.	AC=2;AF=1.00;AN=2;DB;DP=30;ExcessHet=3.0103;FS=0.000;MLEAC=2;MLEAF=1.00;MQ=39.91;QD=32.48;SOR=0.826	GT:AD:DP:GQ:PL	1/1:0,30:30:90:1350,90,0
2L	1217841	.	G	GTAAGTTGAATTGCAGCCTACTTCTT	1672.73	.	AC=2;AF=1.00;AN=2;DP=30;ExcessHet=3.0103;FS=0.000;MLEAC=2;MLEAF=1.00;MQ=39.91;QD=27.61;SOR=0.826	GT:AD:DP:GQ:PL	1/1:0,30:30:99:1710,114,0
2L	1217857	2L_1217857_SNP	A	T	899.77	.	AC=2;AF=1.00;AN=2;DB;DP=34;ExcessHet=3.0103;FS=0.000;MLEAC=2;MLEAF=1.00;MQ=40.78;QD=26.46;SOR=0.693	GT:AD:DP:GQ:PL	1/1:0,34:34:99:928,101,0
2L	1217908	2L_1217908_SNP	C	G	1204.77	.	AC=2;AF=1.00;AN=2;DB;DP=46;ExcessHet=3.0103;FS=0.000;MLEAC=2;MLEAF=1.00;MQ=42.25;QD=26.19;SOR=0.693	GT:AD:DP:GQ:PL	1/1:0,46:46:99:1233,137,0
2L	1217949	2L_1217949_SNP	T	C	1594.77	.	AC=2;AF=1.00;AN=2;DB;DP=58;ExcessHet=3.0103;FS=0.000;MLEAC=2;MLEAF=1.00;MQ=42.47;QD=27.98;SOR=0.960	GT:AD:DP:GQ:PL	1/1:0,57:57:99:1623,171,0
2L	1217962	2L_1217962_SNP	C	G	1505.77	.	AC=2;AF=1.00;AN=2;DB;DP=57;ExcessHet=3.0103;FS=0.000;MLEAC=2;MLEAF=1.00;MQ=42.52;QD=26.42;SOR=0.960	GT:AD:DP:GQ:PL	1/1:0,57:57:99:1534,170,0
2L	1218000	2L_1218000_SNP	C	T	2314.77	.	AC=2;AF=1.00;AN=2;DB;DP=53;ExcessHet=3.0103;FS=0.000;MLEAC=2;MLEAF=1.00;MQ=42.92;QD=30.45;SOR=1.077	GT:AD:DP:GQ:PL	1/1:0,53:53:99:2343,159,0
2L	1218001	2L_1218001_SNP	C	T	2314.77	.	AC=2;AF=1.00;AN=2;DB;DP=53;ExcessHet=3.0103;FS=0.000;MLEAC=2;MLEAF=1.00;MQ=42.92;QD=32.48;SOR=1.077	GT:AD:DP:GQ:PL	1/1:0,53:53:99:2343,159,0
2L	1218134	.	A	AAC	2261.73	.	AC=2;AF=1.00;AN=2;DP=56;ExcessHet=3.0103;FS=0.000;MLEAC=2;MLEAF=1.00;MQ=42.40;QD=29.52;SOR=0.693	GT:AD:DP:GQ:PL	1/1:0,56:56:99:2299,171,0
2L	1218141	.	C	CA	1301.73	.	AC=2;AF=1.00;AN=2;DP=58;ExcessHet=3.0103;FS=0.000;MLEAC=2;MLEAF=1.00;MQ=42.39;QD=23.25;SOR=0.841	GT:AD:DP:GQ:PL	1/1:0,56:56:99:1339,167,0
2L	1218152	2L_1218152_SNP	T	A	2638.77	.	AC=2;AF=1.00;AN=2;DB;DP=59;ExcessHet=3.0103;FS=0.000;MLEAC=2;MLEAF=1.00;MQ=42.40;QD=31.07;SOR=0.726	GT:AD:DP:GQ:PL	1/1:0,59:59:99:2667,181,0
2L	1218154	2L_1218154_SNP	A	T	2638.77	.	AC=2;AF=1.00;AN=2;DB;DP=60;ExcessHet=3.0103;FS=0.000;MLEAC=2;MLEAF=1.00;MQ=42.43;QD=32.77;SOR=0.693	GT:AD:DP:GQ:PL	1/1:0,60:60:99:2667,181,0
2L	1218196	2L_1218196_SNP	G	A	2830.77	.	AC=2;AF=1.00;AN=2;BaseQRankSum=0.703;ClippingRankSum=0.000;DB;DP=67;ExcessHet=3.0103;FS=0.000;MLEAC=2;MLEAF=1.00;MQ=42.30;MQRankSum=-1.071;QD=38.10;ReadPosRankSum=0.233;SOR=0.305	GT:AD:DP:GQ:PL	1/1:1,66:67:99:2859,159,0
2L	1218206	2L_1218206_SNP	T	A	2933.77	.	AC=2;AF=1.00;AN=2;BaseQRankSum=-0.817;ClippingRankSum=0.000;DB;DP=66;ExcessHet=3.0103;FS=0.000;MLEAC=2;MLEAF=1.00;MQ=42.11;MQRankSum=-1.134;QD=27.10;ReadPosRankSum=-0.158;SOR=0.291	GT:AD:DP:GQ:PL	1/1:1,65:66:99:2962,163,0
2L	1218207	2L_1218207_SNP	T	G	2881.77	.	AC=2;AF=1.00;AN=2;BaseQRankSum=-0.348;ClippingRankSum=0.000;DB;DP=66;ExcessHet=3.0103;FS=0.000;MLEAC=2;MLEAF=1.00;MQ=42.11;MQRankSum=-1.134;QD=30.34;ReadPosRankSum=-0.211;SOR=0.291	GT:AD:DP:GQ:PL	1/1:1,65:66:99:2910,157,0
2L	1218287	.	A	ACGT	2525.73	.	AC=2;AF=1.00;AN=2;DP=60;ExcessHet=3.0103;FS=0.000;MLEAC=2;MLEAF=1.00;MQ=41.14;QD=33.29;SOR=1.528	GT:AD:DP:GQ:PL	1/1:0,56:56:99:2563,171,0
2L	1218291	.	T	C	2491.77	.	AC=2;AF=1.00;AN=2;DP=55;ExcessHet=3.0103;FS=0.000;MLEAC=2;MLEAF=1.00;MQ=40.92;QD=30.50;SOR=1.609	GT:AD:DP:GQ:PL	1/1:0,55:55:99:2520,169,0
2L	1218293	.	A	AT	2437.73	.	AC=2;AF=1.00;AN=2;DP=55;ExcessHet=3.0103;FS=0.000;MLEAC=2;MLEAF=1.00;MQ=40.92;QD=30.65;SOR=1.609	GT:AD:DP:GQ:PL	1/1:0,55:55:99:2475,166,0
2L	1218295	.	AC	A	2527.73	.	AC=2;AF=1.00;AN=2;DP=53;ExcessHet=3.0103;FS=0.000;MLEAC=2;MLEAF=1.00;MQ=40.88;QD=28.40;SOR=1.524	GT:AD:DP:GQ:PL	1/1:0,53:53:99:2565,172,0
2L	1218300	.	T	TCGTATTACGACG	2800.73	.	AC=2;AF=1.00;AN=2;DP=54;ExcessHet=3.0103;FS=0.000;MLEAC=2;MLEAF=1.00;MQ=40.52;QD=34.58;SOR=1.445	GT:AD:DP:GQ:PL	1/1:0,54:54:99:2838,193,0
2L	1218304	2L_1218304_SNP	A	G	2583.77	.	AC=2;AF=1.00;AN=2;DB;DP=58;ExcessHet=3.0103;FS=0.000;MLEAC=2;MLEAF=1.00;MQ=40.75;QD=23.53;SOR=1.493	GT:AD:DP:GQ:PL	1/1:0,58:58:99:2612,177,0
2L	1218316	2L_1218316_SNP	A	T	2321.77	.	AC=2;AF=1.00;AN=2;DB;DP=53;ExcessHet=3.0103;FS=0.000;MLEAC=2;MLEAF=1.00;MQ=40.37;QD=25.98;SOR=1.402	GT:AD:DP:GQ:PL	1/1:0,53:53:99:2350,160,0
2L	1218320	2L_1218320_SNP	T	A	2381.77	.	AC=2;AF=1.00;AN=2;DB;DP=53;ExcessHet=3.0103;FS=0.000;MLEAC=2;MLEAF=1.00;MQ=40.49;QD=23.56;SOR=1.179	GT:AD:DP:GQ:PL	1/1:0,53:53:99:2410,166,0
2L	1218336	2L_1218336_SNP	T	C	1480.77	.	AC=2;AF=1.00;AN=2;DB;DP=55;ExcessHet=3.0103;FS=0.000;MLEAC=2;MLEAF=1.00;MQ=40.83;QD=26.92;SOR=0.884	GT:AD:DP:GQ:PL	1/1:0,55:55:99:1509,165,0
2L	1218367	2L_1218367_SNP	T	C	1418.77	.	AC=2;AF=1.00;AN=2;DB;DP=52;ExcessHet=3.0103;FS=0.000;MLEAC=2;MLEAF=1.00;MQ=41.53;QD=27.28;SOR=0.853	GT:AD:DP:GQ:PL	1/1:0,52:52:99:1447,156,0
2L	1218430	.	A	ATT	2376.73	.	AC=2;AF=1.00;AN=2;DP=58;ExcessHet=3.0103;FS=0.000;MLEAC=2;MLEAF=1.00;MQ=42.86;QD=22.42;SOR=0.729	GT:AD:DP:GQ:PL	1/1:0,55:55:99:2414,166,0
2L	1218439	.	T	C	2577.77	.	AC=2;AF=1.00;AN=2;DP=60;ExcessHet=3.0103;FS=0.000;MLEAC=2;MLEAF=1.00;MQ=42.80;QD=35.23;SOR=0.760	GT:AD:DP:GQ:PL	1/1:0,60:60:99:2606,184,0
2L	1218456	2L_1218456_SNP	C	G	1488.77	.	AC=2;AF=1.00;AN=2;DB;DP=56;ExcessHet=3.0103;FS=0.000;MLEAC=2;MLEAF=1.00;MQ=42.79;QD=26.59;SOR=1.009	GT:AD:DP:GQ:PL	1/1:0,56:56:99:1517,167,0
2L	1218474	2L_1218474_SNP	C	T	1594.77	.	AC=2;AF=1.00;AN=2;DB;DP=58;ExcessHet=3.0103;FS=0.000;MLEAC=2;MLEAF=1.00;MQ=42.83;QD=27.50;SOR=0.997	GT:AD:DP:GQ:PL	1/1:0,58:58:99:1623,174,0
2L	1218530	2L_1218530_SNP	C	G	1411.77	.	AC=2;AF=1.00;AN=2;DB;DP=52;ExcessHet=3.0103;FS=0.000;MLEAC=2;MLEAF=1.00;MQ=42.73;QD=27.15;SOR=0.941	GT:AD:DP:GQ:PL	1/1:0,52:52:99:1440,156,0
2L	1218559	2L_1218559_SNP	A	G	2208.77	.	AC=2;AF=1.00;AN=2;DB;DP=50;ExcessHet=3.0103;FS=0.000;MLEAC=2;MLEAF=1.00;MQ=42.82;QD=27.79;SOR=1.051	GT:AD:DP:GQ:PL	1/1:0,50:50:99:2237,153,0
2L	1218563	2L_1218563_SNP	A	G	2235.77	.	AC=2;AF=1.00;AN=2;DB;DP=49;ExcessHet=3.0103;FS=0.000;MLEAC=2;MLEAF=1.00;MQ=42.90;QD=31.95;SOR=1.007	GT:AD:DP:GQ:PL	1/1:0,49:49:99:2264,156,0
2L	1218573	2L_1218573_SNP	C	G	2143.77	.	AC=2;AF=1.00;AN=2;DB;DP=49;ExcessHet=3.0103;FS=0.000;MLEAC=2;MLEAF=1.00;MQ=42.94;QD=31.55;SOR=1.007	GT:AD:DP:GQ:PL	1/1:0,49:49:99:2172,150,0
2L	1218614	2L_1218614_SNP	A	T	1248.77	.	AC=2;AF=1.00;AN=2;DB;DP=47;ExcessHet=3.0103;FS=0.000;MLEAC=2;MLEAF=1.00;MQ=42.99;QD=26.57;SOR=1.022	GT:AD:DP:GQ:PL	1/1:0,47:47:99:1277,140,0
2L	1218626	2L_1218626_SNP	A	G	957.77	.	AC=2;AF=1.00;AN=2;DB;DP=38;ExcessHet=3.0103;FS=0.000;MLEAC=2;MLEAF=1.00;MQ=42.94;QD=25.20;SOR=0.693	GT:AD:DP:GQ:PL	1/1:0,38:38:99:986,113,0
2L	1218699	2L_1218699_SNP	T	G	969.77	.	AC=2;AF=1.00;AN=2;DB;DP=37;ExcessHet=3.0103;FS=0.000;MLEAC=2;MLEAF=1.00;MQ=43.63;QD=26.94;SOR=1.547	GT:AD:DP:GQ:PL	1/1:0,36:36:99:998,108,0
2L	1218836	2L_1218836_SNP	T	G	1609.77	.	AC=2;AF=1.00;AN=2;DB;DP=38;ExcessHet=3.0103;FS=0.000;MLEAC=2;MLEAF=1.00;MQ=43.67;QD=34.20;SOR=0.798	GT:AD:DP:GQ:PL	1/1:0,38:38:99:1638,114,0
2L	1218843	2L_1218843_SNP	C	A	1625.77	.	AC=2;AF=1.00;AN=2;DB;DP=37;ExcessHet=3.0103;FS=0.000;MLEAC=2;MLEAF=1.00;MQ=43.66;QD=26.97;SOR=0.984	GT:AD:DP:GQ:PL	1/1:0,37:37:99:1654,114,0
2L	1218858	2L_1218858_SNP	T	G	1692.77	.	AC=2;AF=1.00;AN=2;DB;DP=38;ExcessHet=3.0103;FS=0.000;MLEAC=2;MLEAF=1.00;MQ=43.67;QD=21.57;SOR=0.798	GT:AD:DP:GQ:PL	1/1:0,38:38:99:1721,117,0
2L	1218860	2L_1218860_SNP	T	A	1737.77	.	AC=2;AF=1.00;AN=2;DB;DP=38;ExcessHet=3.0103;FS=0.000;MLEAC=2;MLEAF=1.00;MQ=43.67;QD=30.73;SOR=0.914	GT:AD:DP:GQ:PL	1/1:0,38:38:99:1766,120,0
2L	1218870	2L_1218870_SNP	G	A	1800.77	.	AC=2;AF=1.00;AN=2;DB;DP=41;ExcessHet=3.0103;FS=0.000;MLEAC=2;MLEAF=1.00;MQ=43.69;QD=32.82;SOR=0.954	GT:AD:DP:GQ:PL	1/1:0,41:41:99:1829,123,0
2L	1218876	2L_1218876_SNP	C	A	1620.77	.	AC=2;AF=1.00;AN=2;DB;DP=37;ExcessHet=3.0103;FS=0.000;MLEAC=2;MLEAF=1.00;MQ=43.66;QD=35.85;SOR=0.984	GT:AD:DP:GQ:PL	1/1:0,37:37:99:1649,111,0
2L	1218877	2L_1218877_SNP	T	C	1620.77	.	AC=2;AF=1.00;AN=2;DB;DP=37;ExcessHet=3.0103;FS=0.000;MLEAC=2;MLEAF=1.00;MQ=43.66;QD=25.70;SOR=0.984	GT:AD:DP:GQ:PL	1/1:0,37:37:99:1649,111,0
2L	1218900	2L_1218900_SNP	G	C	994.77	.	AC=2;AF=1.00;AN=2;DB;DP=37;ExcessHet=3.0103;FS=0.000;MLEAC=2;MLEAF=1.00;MQ=43.60;QD=26.89;SOR=0.984	GT:AD:DP:GQ:PL	1/1:0,37:37:99:1023,111,0
2L	1218924	2L_1218924_SNP	T	C	1546.77	.	AC=2;AF=1.00;AN=2;DB;DP=35;ExcessHet=3.0103;FS=0.000;MLEAC=2;MLEAF=1.00;MQ=43.58;QD=34.13;SOR=0.869	GT:AD:DP:GQ:PL	1/1:0,35:35:99:1575,105,0
2L	1218925	2L_1218925_SNP	T	G	1571.77	.	AC=2;AF=1.00;AN=2;DB;DP=35;ExcessHet=3.0103;FS=0.000;MLEAC=2;MLEAF=1.00;MQ=43.58;QD=28.80;SOR=0.869	GT:AD:DP:GQ:PL	1/1:0,35:35:99:1600,108,0
2L	1218927	2L_1218927_SNP	C	G	1571.77	.	AC=2;AF=1.00;AN=2;DB;DP=36;ExcessHet=3.0103;FS=0.000;MLEAC=2;MLEAF=1.00;MQ=43.59;QD=27.08;SOR=0.804	GT:AD:DP:GQ:PL	1/1:0,36:36:99:1600,108,0
2L	1227622	2L_1227622_SNP	G	A	120.84	.	AC=2;AF=1.00;AN=2;DB;DP=6;ExcessHet=3.0103;FS=0.000;MLEAC=2;MLEAF=1.00;MQ=41.76;QD=20.14;SOR=1.329	GT:AD:DP:GQ:PL	1/1:0,6:6:18:149,18,0
2L	1227651	2L_1227651_SNP	A	G	331.77	.	AC=2;AF=1.00;AN=2;DB;DP=13;ExcessHet=3.0103;FS=0.000;MLEAC=2;MLEAF=1.00;MQ=40.63;QD=25.52;SOR=1.179	GT:AD:DP:GQ:PL	1/1:0,13:13:39:360,39,0
2L	1227671	2L_1227671_SNP	C	T	666.77	.	AC=2;AF=1.00;AN=2;DB;DP=24;ExcessHet=3.0103;FS=0.000;MLEAC=2;MLEAF=1.00;MQ=41.31;QD=27.78;SOR=0.859	GT:AD:DP:GQ:PL	1/1:0,24:24:72:695,72,0
2L	1227692	2L_1227692_DEL	TTG	T	1348.73	.	AC=2;AF=1.00;AN=2;DB;DP=37;ExcessHet=3.0103;FS=0.000;MLEAC=2;MLEAF=1.00;MQ=41.66;QD=29.71;SOR=0.984	GT:AD:DP:GQ:PL	1/1:0,37:37:99:1386,111,0
2L	1227760	2L_1227760_SNP	T	A	2839.77	.	AC=2;AF=1.00;AN=2;DB;DP=65;ExcessHet=3.0103;FS=0.000;MLEAC=2;MLEAF=1.00;MQ=41.69;QD=32.26;SOR=1.249	GT:AD:DP:GQ:PL	1/1:0,65:65:99:2868,196,0
2L	1227769	2L_1227769_SNP	G	T	2847.77	.	AC=2;AF=1.00;AN=2;DB;DP=63;ExcessHet=3.0103;FS=0.000;MLEAC=2;MLEAF=1.00;MQ=41.61;QD=30.19;SOR=1.179	GT:AD:DP:GQ:PL	1/1:0,63:63:99:2876,196,0
2L	1227807	2L_1227807_SNP	T	G	1623.77	.	AC=2;AF=1.00;AN=2;BaseQRankSum=-1.768;ClippingRankSum=0.000;DB;DP=64;ExcessHet=3.0103;FS=0.000;MLEAC=2;MLEAF=1.00;MQ=42.67;MQRankSum=-0.511;QD=25.37;ReadPosRankSum=1.689;SOR=0.293	GT:AD:DP:GQ:PL	1/1:1,63:64:99:1652,160,0
2L	1227829	2L_1227829_SNP	T	G	1506.77	.	AC=2;AF=1.00;AN=2;BaseQRankSum=-1.484;ClippingRankSum=0.000;DB;DP=59;ExcessHet=3.0103;FS=0.000;MLEAC=2;MLEAF=1.00;MQ=42.52;MQRankSum=-0.563;QD=25.54;ReadPosRankSum=-0.540;SOR=0.499	GT:AD:DP:GQ:PL	1/1:1,58:59:99:1535,148,0
2L	1228003	2L_1228003_SNP	T	A	2016.77	.	AC=2;AF=1.00;AN=2;DB;DP=50;ExcessHet=3.0103;FS=0.000;MLEAC=2;MLEAF=1.00;MQ=43.84;QD=30.68;SOR=0.963	GT:AD:DP:GQ:PL	1/1:0,48:48:99:2045,144,0
2L	1228009	2L_1228009_SNP	T	C	2012.77	.	AC=2;AF=1.00;AN=2;DB;DP=46;ExcessHet=3.0103;FS=0.000;MLEAC=2;MLEAF=1.00;MQ=43.96;QD=29.22;SOR=1.230	GT:AD:DP:GQ:PL	1/1:0,44:44:99:2041,144,0
2L	1228035	2L_1228035_SNP	T	C	1784.77	.	AC=2;AF=1.00;AN=2;DB;DP=45;ExcessHet=3.0103;FS=0.000;MLEAC=2;MLEAF=1.00;MQ=43.96;QD=28.26;SOR=1.005	GT:AD:DP:GQ:PL	1/1:0,42:42:99:1813,126,0
2L	1228042	2L_1228042_SNP	C	T	1689.77	.	AC=2;AF=1.00;AN=2;DB;DP=42;ExcessHet=3.0103;FS=0.000;MLEAC=2;MLEAF=1.00;MQ=44.00;QD=22.12;SOR=0.968	GT:AD:DP:GQ:PL	1/1:0,39:39:99:1718,117,0
2L	1228150	2L_1228150_SNP	A	C	2198.77	.	AC=2;AF=1.00;AN=2;DB;DP=51;ExcessHet=3.0103;FS=0.000;MLEAC=2;MLEAF=1.00;MQ=43.48;QD=26.54;SOR=0.732	GT:AD:DP:GQ:PL	1/1:0,51:51:99:2227,156,0
2L	1228153	2L_1228153_SNP	G	T	2188.77	.	AC=2;AF=1.00;AN=2;DB;DP=51;ExcessHet=3.0103;FS=0.000;MLEAC=2;MLEAF=1.00;MQ=43.48;QD=31.66;SOR=0.813	GT:AD:DP:GQ:PL	1/1:0,51:51:99:2217,156,0
2L	1228164	2L_1228164_SNP	C	A	1272.77	.	AC=2;AF=1.00;AN=2;DB;DP=50;ExcessHet=3.0103;FS=0.000;MLEAC=2;MLEAF=1.00;MQ=43.66;QD=25.97;SOR=0.909	GT:AD:DP:GQ:PL	1/1:0,49:49:99:1301,146,0
2L	1228187	2L_1228187_SNP	C	T	2212.77	.	AC=2;AF=1.00;AN=2;DB;DP=50;ExcessHet=3.0103;FS=0.000;MLEAC=2;MLEAF=1.00;MQ=43.92;QD=30.51;SOR=0.773	GT:AD:DP:GQ:PL	1/1:0,50:50:99:2241,153,0
2L	1228189	2L_1228189_SNP	T	C	2212.77	.	AC=2;AF=1.00;AN=2;DB;DP=51;ExcessHet=3.0103;FS=0.000;MLEAC=2;MLEAF=1.00;MQ=43.92;QD=30.62;SOR=0.732	GT:AD:DP:GQ:PL	1/1:0,51:51:99:2241,153,0
2L	1228252	2L_1228252_SNP	T	C	1264.77	.	AC=2;AF=1.00;AN=2;DB;DP=46;ExcessHet=3.0103;FS=0.000;MLEAC=2;MLEAF=1.00;MQ=43.91;QD=27.49;SOR=1.931	GT:AD:DP:GQ:PL	1/1:0,46:46:99:1293,138,0
2L	1228336	2L_1228336_SNP	A	C	1299.77	.	AC=2;AF=1.00;AN=2;DB;DP=47;ExcessHet=3.0103;FS=0.000;MLEAC=2;MLEAF=1.00;MQ=44.00;QD=27.65;SOR=1.378	GT:AD:DP:GQ:PL	1/1:0,47:47:99:1328,141,0
2L	1229630	.	CATATATATGT	C	2735.73	.	AC=2;AF=1.00;AN=2;DP=63;ExcessHet=3.0103;FS=0.000;MLEAC=2;MLEAF=1.00;MQ=43.88;QD=25.23;SOR=0.986	GT:AD:DP:GQ:PL	1/1:0,60:60:99:2773,188,0
2L	1229644	.	CTTGT	C	2671.73	.	AC=2;AF=1.00;AN=2;DP=63;ExcessHet=3.0103;FS=0.000;MLEAC=2;MLEAF=1.00;MQ=43.88;QD=26.85;SOR=1.101	GT:AD:DP:GQ:PL	1/1:0,62:62:99:2709,187,0
2L	1230422	2L_1230422_SNP	C	T	1168.77	.	AC=2;AF=1.00;AN=2;DB;DP=45;ExcessHet=3.0103;FS=0.000;MLEAC=2;MLEAF=1.00;MQ=44.00;QD=26.56;SOR=1.230	GT:AD:DP:GQ:PL	1/1:0,44:44:99:1197,132,0
2L	1230830	2L_1230830_SNP	C	T	1348.77	.	AC=2;AF=1.00;AN=2;DB;DP=49;ExcessHet=3.0103;FS=0.000;MLEAC=2;MLEAF=1.00;MQ=44.00;QD=27.53;SOR=1.007	GT:AD:DP:GQ:PL	1/1:0,49:49:99:1377,147,0
2L	1230877	2L_1230877_SNP	A	T	2297.77	.	AC=2;AF=1.00;AN=2;DB;DP=52;ExcessHet=3.0103;FS=0.000;MLEAC=2;MLEAF=1.00;MQ=44.00;QD=28.24;SOR=0.941	GT:AD:DP:GQ:PL	1/1:0,52:52:99:2326,157,0
2L	1230881	2L_1230881_SNP	T	C	2326.77	.	AC=2;AF=1.00;AN=2;DB;DP=51;ExcessHet=3.0103;FS=0.000;MLEAC=2;MLEAF=1.00;MQ=44.00;QD=26.24;SOR=0.900	GT:AD:DP:GQ:PL	1/1:0,51:51:99:2355,160,0
2L	1230891	2L_1230891_SNP	G	A	2280.77	.	AC=2;AF=1.00;AN=2;DB;DP=50;ExcessHet=3.0103;FS=0.000;MLEAC=2;MLEAF=1.00;MQ=44.00;QD=31.36;SOR=0.859	GT:AD:DP:GQ:PL	1/1:0,50:50:99:2309,157,0
2L	1230906	2L_1230906_SNP	A	G	2293.77	.	AC=2;AF=1.00;AN=2;DB;DP=52;ExcessHet=3.0103;FS=0.000;MLEAC=2;MLEAF=1.00;MQ=44.00;QD=25.64;SOR=0.693	GT:AD:DP:GQ:PL	1/1:0,52:52:99:2322,163,0
2L	1230915	2L_1230915_SNP	T	A	2255.77	.	AC=2;AF=1.00;AN=2;DB;DP=53;ExcessHet=3.0103;FS=0.000;MLEAC=2;MLEAF=1.00;MQ=44.00;QD=28.83;SOR=0.892	GT:AD:DP:GQ:PL	1/1:0,53:53:99:2284,160,0
2L	1231275	.	C	A	1335.77	.	AC=2;AF=1.00;AN=2;BaseQRankSum=1.858;ClippingRankSum=0.000;DP=50;ExcessHet=3.0103;FS=3.188;MLEAC=2;MLEAF=1.00;MQ=43.92;MQRankSum=-0.102;QD=26.72;ReadPosRankSum=-0.539;SOR=0.416	GT:AD:DP:GQ:PL	1/1:1,49:50:99:1364,140,0
2L	1231466	2L_1231466_SNP	G	C	1097.77	.	AC=2;AF=1.00;AN=2;DB;DP=42;ExcessHet=3.0103;FS=0.000;MLEAC=2;MLEAF=1.00;MQ=43.77;QD=26.14;SOR=1.005	GT:AD:DP:GQ:PL	1/1:0,42:42:99:1126,125,0
2L	1231510	.	ATGGTGGG	A	1858.73	.	AC=2;AF=1.00;AN=2;DP=43;ExcessHet=3.0103;FS=0.000;MLEAC=2;MLEAF=1.00;MQ=43.70;QD=33.07;SOR=0.941	GT:AD:DP:GQ:PL	1/1:0,43:43:99:1896,130,0
2L	1231518	.	CGAGGACGGAACG	C	1857.73	.	AC=2;AF=1.00;AN=2;DP=43;ExcessHet=3.0103;FS=0.000;MLEAC=2;MLEAF=1.00;MQ=43.70;QD=29.17;SOR=0.941	GT:AD:DP:GQ:PL	1/1:0,43:43:99:1895,129,0
2L	1232506	2L_1232506_SNP	C	T	1376.77	.	AC=2;AF=1.00;AN=2;DB;DP=51;ExcessHet=3.0103;FS=0.000;MLEAC=2;MLEAF=1.00;MQ=43.94;QD=27.54;SOR=0.859	GT:AD:DP:GQ:PL	1/1:0,50:50:99:1405,150,0
2L	1232556	2L_1232556_SNP	G	A	2300.77	.	AC=2;AF=1.00;AN=2;DB;DP=54;ExcessHet=3.0103;FS=0.000;MLEAC=2;MLEAF=1.00;MQ=43.95;QD=29.47;SOR=0.892	GT:AD:DP:GQ:PL	1/1:0,53:53:99:2329,160,0
2L	1232566	2L_1232566_SNP	A	G	2401.77	.	AC=2;AF=1.00;AN=2;DB;DP=55;ExcessHet=3.0103;FS=0.000;MLEAC=2;MLEAF=1.00;MQ=43.91;QD=33.94;SOR=0.693	GT:AD:DP:GQ:PL	1/1:0,54:54:99:2430,163,0
2L	1232567	2L_1232567_SNP	A	T	2401.77	.	AC=2;AF=1.00;AN=2;DB;DP=55;ExcessHet=3.0103;FS=0.000;MLEAC=2;MLEAF=1.00;MQ=43.91;QD=32.92;SOR=0.693	GT:AD:DP:GQ:PL	1/1:0,54:54:99:2430,163,0
2L	1232615	2L_1232615_SNP	A	C	1578.77	.	AC=2;AF=1.00;AN=2;DB;DP=61;ExcessHet=3.0103;FS=0.000;MLEAC=2;MLEAF=1.00;MQ=43.89;QD=25.88;SOR=0.725	GT:AD:DP:GQ:PL	1/1:0,61:61:99:1607,181,0
2L	1232650	.	AT	A	2437.73	.	AC=2;AF=1.00;AN=2;DP=54;ExcessHet=3.0103;FS=0.000;MLEAC=2;MLEAF=1.00;MQ=43.85;QD=30.40;SOR=1.118	GT:AD:DP:GQ:PL	1/1:0,54:54:99:2475,166,0
2L	1232657	.	ACTAATTACCCTT	A	2482.73	.	AC=2;AF=1.00;AN=2;DP=56;ExcessHet=3.0103;FS=0.000;MLEAC=2;MLEAF=1.00;MQ=43.86;QD=29.51;SOR=1.199	GT:AD:DP:GQ:PL	1/1:0,56:56:99:2520,169,0
2L	1233100	2L_1233100_SNP	A	G	1268.77	.	AC=2;AF=1.00;AN=2;DB;DP=48;ExcessHet=3.0103;FS=0.000;MLEAC=2;MLEAF=1.00;MQ=43.78;QD=27.00;SOR=1.022	GT:AD:DP:GQ:PL	1/1:0,47:47:99:1297,141,0
2L	1233234	.	A	AC	1662.73	.	AC=2;AF=1.00;AN=2;DP=40;ExcessHet=3.0103;FS=0.000;MLEAC=2;MLEAF=1.00;MQ=43.51;QD=34.12;SOR=0.746	GT:AD:DP:GQ:PL	1/1:0,37:37:99:1700,117,0
2L	1233247	.	A	AAAG	1815.73	.	AC=2;AF=1.00;AN=2;DP=41;ExcessHet=3.0103;FS=0.000;MLEAC=2;MLEAF=1.00;MQ=43.52;QD=26.96;SOR=1.075	GT:AD:DP:GQ:PL	1/1:0,41:41:99:1853,126,0
2L	1233253	.	A	G	1823.77	.	AC=2;AF=1.00;AN=2;DP=40;ExcessHet=3.0103;FS=0.000;MLEAC=2;MLEAF=1.00;MQ=43.88;QD=28.28;SOR=1.292	GT:AD:DP:GQ:PL	1/1:0,40:40:99:1852,126,0
2L	1233333	2L_1233333_SNP	G	A	1626.77	.	AC=2;AF=1.00;AN=2;DB;DP=39;ExcessHet=3.0103;FS=0.000;MLEAC=2;MLEAF=1.00;MQ=43.83;QD=29.47;SOR=0.743	GT:AD:DP:GQ:PL	1/1:0,39:39:99:1655,117,0
2L	1233341	.	C	CAAA	1819.73	.	AC=2;AF=1.00;AN=2;DP=40;ExcessHet=3.0103;FS=0.000;MLEAC=2;MLEAF=1.00;MQ=43.73;QD=31.63;SOR=0.693	GT:AD:DP:GQ:PL	1/1:0,40:40:99:1857,129,0
2L	1233351	.	A	C	1807.77	.	AC=2;AF=1.00;AN=2;DP=39;ExcessHet=3.0103;FS=0.000;MLEAC=2;MLEAF=1.00;MQ=43.67;QD=33.38;SOR=0.850	GT:AD:DP:GQ:PL	1/1:0,39:39:99:1836,123,0
2L	1233362	2L_1233362_SNP	G	A	1832.77	.	AC=2;AF=1.00;AN=2;DB;DP=42;ExcessHet=3.0103;FS=0.000;MLEAC=2;MLEAF=1.00;MQ=43.70;QD=24.93;SOR=1.005	GT:AD:DP:GQ:PL	1/1:0,42:42:99:1861,129,0
2L	1233440	2L_1233440_SNP	C	T	1962.77	.	AC=2;AF=1.00;AN=2;DB;DP=45;ExcessHet=3.0103;FS=0.000;MLEAC=2;MLEAF=1.00;MQ=43.85;QD=28.89;SOR=1.414	GT:AD:DP:GQ:PL	1/1:0,45:45:99:1991,135,0
2L	1233443	2L_1233443_SNP	A	G	1966.77	.	AC=2;AF=1.00;AN=2;DB;DP=43;ExcessHet=3.0103;FS=0.000;MLEAC=2;MLEAF=1.00;MQ=43.84;QD=37.67;SOR=1.609	GT:AD:DP:GQ:PL	1/1:0,43:43:99:1995,135,0
2L	1233453	2L_1233453_SNP	C	T	1828.77	.	AC=2;AF=1.00;AN=2;DB;DP=42;ExcessHet=3.0103;FS=0.000;MLEAC=2;MLEAF=1.00;MQ=43.88;QD=30.55;SOR=1.556	GT:AD:DP:GQ:PL	1/1:0,42:42:99:1857,126,0
2L	1233771	2L_1233771_SNP	T	C	1447.77	.	AC=2;AF=1.00;AN=2;DB;DP=55;ExcessHet=3.0103;FS=0.000;MLEAC=2;MLEAF=1.00;MQ=43.96;QD=26.81;SOR=0.931	GT:AD:DP:GQ:PL	1/1:0,54:54:99:1476,162,0
2L	1234517	2L_1234517_SNP	G	A	1342.77	.	AC=2;AF=1.00;AN=2;DB;DP=49;ExcessHet=3.0103;FS=0.000;MLEAC=2;MLEAF=1.00;MQ=44.00;QD=27.40;SOR=1.007	GT:AD:DP:GQ:PL	1/1:0,49:49:99:1371,147,0
2L	1234716	.	CCTTAG	C	2598.73	.	AC=2;AF=1.00;AN=2;DP=59;ExcessHet=3.0103;FS=0.000;MLEAC=2;MLEAF=1.00;MQ=43.97;QD=27.54;SOR=0.726	GT:AD:DP:GQ:PL	1/1:0,59:59:99:2636,178,0
2L	1234748	2L_1234748_SNP	T	A	1465.77	.	AC=2;AF=1.00;AN=2;DB;DP=53;ExcessHet=3.0103;FS=0.000;MLEAC=2;MLEAF=1.00;MQ=43.96;QD=27.66;SOR=0.892	GT:AD:DP:GQ:PL	1/1:0,53:53:99:1494,159,0
2L	1234760	2L_1234760_SNP	G	A	1523.77	.	AC=2;AF=1.00;AN=2;DB;DP=55;ExcessHet=3.0103;FS=0.000;MLEAC=2;MLEAF=1.00;MQ=43.96;QD=27.70;SOR=0.884	GT:AD:DP:GQ:PL	1/1:0,55:55:99:1552,165,0
2L	1234824	2L_1234824_SNP	C	T	1851.77	.	AC=2;AF=1.00;AN=2;DB;DP=66;ExcessHet=3.0103;FS=0.000;MLEAC=2;MLEAF=1.00;MQ=43.97;QD=28.06;SOR=0.754	GT:AD:DP:GQ:PL	1/1:0,66:66:99:1880,198,0
2L	1234895	2L_1234895_SNP	A	G	1479.77	.	AC=2;AF=1.00;AN=2;DB;DP=55;ExcessHet=3.0103;FS=0.000;MLEAC=2;MLEAF=1.00;MQ=44.00;QD=27.40;SOR=0.846	GT:AD:DP:GQ:PL	1/1:0,54:54:99:1508,162,0
2L	1234996	2L_1234996_SNP	G	A	1247.77	.	AC=2;AF=1.00;AN=2;DB;DP=48;ExcessHet=3.0103;FS=0.000;MLEAC=2;MLEAF=1.00;MQ=44.00;QD=26.00;SOR=0.963	GT:AD:DP:GQ:PL	1/1:0,48:48:99:1276,142,0
2L	1235078	2L_1235078_SNP	T	G	1921.77	.	AC=2;AF=1.00;AN=2;DB;DP=42;ExcessHet=3.0103;FS=0.000;MLEAC=2;MLEAF=1.00;MQ=44.00;QD=31.54;SOR=1.556	GT:AD:DP:GQ:PL	1/1:0,42:42:99:1950,141,0
2L	1235085	2L_1235085_SNP	C	T	1804.77	.	AC=2;AF=1.00;AN=2;DB;DP=43;ExcessHet=3.0103;FS=0.000;MLEAC=2;MLEAF=1.00;MQ=44.00;QD=35.24;SOR=1.609	GT:AD:DP:GQ:PL	1/1:0,43:43:99:1833,129,0
2L	1235150	2L_1235150_SNP	C	T	1147.77	.	AC=2;AF=1.00;AN=2;DB;DP=41;ExcessHet=3.0103;FS=0.000;MLEAC=2;MLEAF=1.00;MQ=44.00;QD=27.99;SOR=1.075	GT:AD:DP:GQ:PL	1/1:0,41:41:99:1176,123,0
2L	1235189	2L_1235189_SNP	T	C	1024.77	.	AC=2;AF=1.00;AN=2;DB;DP=40;ExcessHet=3.0103;FS=0.000;MLEAC=2;MLEAF=1.00;MQ=43.93;QD=25.62;SOR=1.022	GT:AD:DP:GQ:PL	1/1:0,40:40:99:1053,119,0
2L	1235251	2L_1235251_SNP	A	G	1718.77	.	AC=2;AF=1.00;AN=2;DB;DP=39;ExcessHet=3.0103;FS=0.000;MLEAC=2;MLEAF=1.00;MQ=43.93;QD=29.98;SOR=0.743	GT:AD:DP:GQ:PL	1/1:0,39:39:99:1747,120,0
2L	1235259	2L_1235259_SNP	T	C	1720.77	.	AC=2;AF=1.00;AN=2;DB;DP=40;ExcessHet=3.0103;FS=0.000;MLEAC=2;MLEAF=1.00;MQ=43.93;QD=31.45;SOR=0.793	GT:AD:DP:GQ:PL	1/1:0,40:40:99:1749,120,0
2L	1235334	2L_1235334_SNP	T	C	924.77	.	AC=2;AF=1.00;AN=2;DB;DP=35;ExcessHet=3.0103;FS=0.000;MLEAC=2;MLEAF=1.00;MQ=44.00;QD=26.42;SOR=0.749	GT:AD:DP:GQ:PL	1/1:0,35:35:99:953,104,0
2L	1235417	.	A	T	1307.77	.	AC=2;AF=1.00;AN=2;DP=48;ExcessHet=3.0103;FS=0.000;MLEAC=2;MLEAF=1.00;MQ=44.00;QD=27.25;SOR=1.067	GT:AD:DP:GQ:PL	1/1:0,48:48:99:1336,144,0
2L	1235431	2L_1235431_SNP	C	T	2443.77	.	AC=2;AF=1.00;AN=2;DB;DP=55;ExcessHet=3.0103;FS=0.000;MLEAC=2;MLEAF=1.00;MQ=44.00;QD=34.97;SOR=1.061	GT:AD:DP:GQ:PL	1/1:0,55:55:99:2472,169,0
2L	1235434	2L_1235434_SNP	G	C	2476.77	.	AC=2;AF=1.00;AN=2;DB;DP=55;ExcessHet=3.0103;FS=0.000;MLEAC=2;MLEAF=1.00;MQ=44.00;QD=29.55;SOR=1.262	GT:AD:DP:GQ:PL	1/1:0,55:55:99:2505,172,0
2L	1235782	.	C	CG	1195.73	.	AC=2;AF=1.00;AN=2;DP=39;ExcessHet=3.0103;FS=0.000;MLEAC=2;MLEAF=1.00;MQ=44.00;QD=31.47;SOR=1.329	GT:AD:DP:GQ:PL	1/1:0,38:38:99:1233,114,0
2L	1235976	2L_1235976_SNP	A	G	1307.77	.	AC=2;AF=1.00;AN=2;DB;DP=54;ExcessHet=3.0103;FS=0.000;MLEAC=2;MLEAF=1.00;MQ=43.87;QD=24.67;SOR=0.730	GT:AD:DP:GQ:PL	1/1:0,53:53:99:1336,156,0
2L	1236274	2L_1236274_SNP	A	C	2311.77	.	AC=2;AF=1.00;AN=2;DB;DP=51;ExcessHet=3.0103;FS=0.000;MLEAC=2;MLEAF=1.00;MQ=44.00;QD=28.37;SOR=1.094	GT:AD:DP:GQ:PL	1/1:0,51:51:99:2340,156,0
2L	1236275	2L_1236275_SNP	T	A	2311.77	.	AC=2;AF=1.00;AN=2;DB;DP=51;ExcessHet=3.0103;FS=0.000;MLEAC=2;MLEAF=1.00;MQ=44.00;QD=26.55;SOR=1.094	GT:AD:DP:GQ:PL	1/1:0,51:51:99:2340,156,0
2L	1236277	.	C	CCCAAG	2392.73	.	AC=2;AF=1.00;AN=2;DP=52;ExcessHet=3.0103;FS=0.000;MLEAC=2;MLEAF=1.00;MQ=44.00;QD=25.67;SOR=1.136	GT:AD:DP:GQ:PL	1/1:0,52:52:99:2430,163,0
2L	1236293	2L_1236293_SNP	C	T	2127.77	.	AC=2;AF=1.00;AN=2;DB;DP=50;ExcessHet=3.0103;FS=0.000;MLEAC=2;MLEAF=1.00;MQ=44.00;QD=28.87;SOR=1.519	GT:AD:DP:GQ:PL	1/1:0,50:50:99:2156,150,0
2L	1236473	2L_1236473_SNP	C	A	1378.77	.	AC=2;AF=1.00;AN=2;DB;DP=51;ExcessHet=3.0103;FS=0.000;MLEAC=2;MLEAF=1.00;MQ=43.92;QD=27.03;SOR=0.900	GT:AD:DP:GQ:PL	1/1:0,51:51:99:1407,153,0
2L	1236593	2L_1236593_SNP	G	A	1206.77	.	AC=2;AF=1.00;AN=2;DB;DP=44;ExcessHet=3.0103;FS=0.000;MLEAC=2;MLEAF=1.00;MQ=43.91;QD=27.43;SOR=1.364	GT:AD:DP:GQ:PL	1/1:0,44:44:99:1235,132,0
2L	1236612	.	T	A	1245.77	.	AC=2;AF=1.00;AN=2;DP=45;ExcessHet=3.0103;FS=0.000;MLEAC=2;MLEAF=1.00;MQ=44.00;QD=27.68;SOR=1.714	GT:AD:DP:GQ:PL	1/1:0,45:45:99:1274,135,0
2L	1236651	2L_1236651_SNP	A	T	1112.77	.	AC=2;AF=1.00;AN=2;DB;DP=41;ExcessHet=3.0103;FS=0.000;MLEAC=2;MLEAF=1.00;MQ=44.00;QD=27.82;SOR=1.445	GT:AD:DP:GQ:PL	1/1:0,40:40:99:1141,120,0
2L	1236805	.	C	CGGAGTGGAGT	1484.73	.	AC=2;AF=1.00;AN=2;DP=36;ExcessHet=3.0103;FS=0.000;MLEAC=2;MLEAF=1.00;MQ=43.04;QD=32.36;SOR=0.752	GT:AD:DP:GQ:PL	1/1:0,33:33:99:1522,102,0
2L	1236856	2L_1236856_SNP	G	T	934.77	.	AC=2;AF=1.00;AN=2;DB;DP=34;ExcessHet=3.0103;FS=0.000;MLEAC=2;MLEAF=1.00;MQ=43.55;QD=27.49;SOR=0.811	GT:AD:DP:GQ:PL	1/1:0,34:34:99:963,102,0
2L	1236887	.	G	GGTGT	899.92	.	AC=1;AF=0.500;AN=2;BaseQRankSum=0.595;ClippingRankSum=0.000;DP=33;ExcessHet=3.0103;FS=3.171;MLEAC=1;MLEAF=0.500;MQ=42.90;MQRankSum=-0.755;QD=35.22;ReadPosRankSum=0.470;SOR=0.105	GT:AD:DP:GQ:PL	0/1:2,22:24:5:936,0,5
2L	1236909	.	C	T	1248.77	.	AC=2;AF=1.00;AN=2;DP=31;ExcessHet=3.0103;FS=0.000;MLEAC=2;MLEAF=1.00;MQ=42.64;QD=32.98;SOR=1.044	GT:AD:DP:GQ:PL	1/1:0,31:31:93:1277,93,0
2L	1237237	2L_1237237_SNP	C	T	2471.77	.	AC=2;AF=1.00;AN=2;DB;DP=56;ExcessHet=3.0103;FS=0.000;MLEAC=2;MLEAF=1.00;MQ=44.00;QD=37.56;SOR=1.412	GT:AD:DP:GQ:PL	1/1:0,56:56:99:2500,169,0
2L	1237245	2L_1237245_SNP	T	C	2528.77	.	AC=2;AF=1.00;AN=2;DB;DP=57;ExcessHet=3.0103;FS=0.000;MLEAC=2;MLEAF=1.00;MQ=44.00;QD=25.18;SOR=1.342	GT:AD:DP:GQ:PL	1/1:0,57:57:99:2557,175,0
2L	1237339	2L_1237339_SNP	T	A	1774.77	.	AC=2;AF=1.00;AN=2;DB;DP=66;ExcessHet=3.0103;FS=0.000;MLEAC=2;MLEAF=1.00;MQ=44.00;QD=26.89;SOR=0.754	GT:AD:DP:GQ:PL	1/1:0,66:66:99:1803,198,0
2L	1237407	2L_1237407_SNP	T	C	1505.77	.	AC=2;AF=1.00;AN=2;DB;DP=56;ExcessHet=3.0103;FS=0.000;MLEAC=2;MLEAF=1.00;MQ=43.97;QD=26.89;SOR=1.199	GT:AD:DP:GQ:PL	1/1:0,56:56:99:1534,168,0
2L	1237460	2L_1237460_SNP	A	G	2317.77	.	AC=2;AF=1.00;AN=2;DB;DP=53;ExcessHet=3.0103;FS=0.000;MLEAC=2;MLEAF=1.00;MQ=43.96;QD=30.57;SOR=1.287	GT:AD:DP:GQ:PL	1/1:0,53:53:99:2346,163,0
2L	1237469	2L_1237469_SNP	A	C	2321.77	.	AC=2;AF=1.00;AN=2;BaseQRankSum=-1.781;ClippingRankSum=0.000;DB;DP=54;ExcessHet=3.0103;FS=0.000;MLEAC=2;MLEAF=1.00;MQ=43.96;MQRankSum=0.000;QD=31.18;ReadPosRankSum=1.637;SOR=0.569	GT:AD:DP:GQ:PL	1/1:1,53:54:99:2350,140,0
2L	1237515	2L_1237515_SNP	C	T	2416.77	.	AC=2;AF=1.00;AN=2;DB;DP=55;ExcessHet=3.0103;FS=0.000;MLEAC=2;MLEAF=1.00;MQ=43.96;QD=33.05;SOR=1.061	GT:AD:DP:GQ:PL	1/1:0,55:55:99:2445,166,0
2L	1237518	2L_1237518_SNP	A	G	2383.77	.	AC=2;AF=1.00;AN=2;DB;DP=54;ExcessHet=3.0103;FS=0.000;MLEAC=2;MLEAF=1.00;MQ=43.96;QD=34.08;SOR=1.118	GT:AD:DP:GQ:PL	1/1:0,54:54:99:2412,163,0
2L	1237629	2L_1237629_SNP	T	C	1370.77	.	AC=2;AF=1.00;AN=2;DB;DP=51;ExcessHet=3.0103;FS=0.000;MLEAC=2;MLEAF=1.00;MQ=43.86;QD=26.88;SOR=0.813	GT:AD:DP:GQ:PL	1/1:0,51:51:99:1399,152,0
2L	1237842	.	G	A	2078.77	.	AC=2;AF=1.00;AN=2;DP=50;ExcessHet=3.0103;FS=0.000;MLEAC=2;MLEAF=1.00;MQ=44.00;QD=29.76;SOR=1.270	GT:AD:DP:GQ:PL	1/1:0,50:50:99:2107,153,0
2L	1237865	2L_1237865_SNP	A	G	2030.77	.	AC=2;AF=1.00;AN=2;DB;DP=49;ExcessHet=3.0103;FS=0.000;MLEAC=2;MLEAF=1.00;MQ=43.96;QD=34.09;SOR=1.345	GT:AD:DP:GQ:PL	1/1:0,49:49:99:2059,147,0
2L	1237910	2L_1237910_SNP	A	T	1301.77	.	AC=2;AF=1.00;AN=2;DB;DP=48;ExcessHet=3.0103;FS=0.000;MLEAC=2;MLEAF=1.00;MQ=43.88;QD=27.12;SOR=0.866	GT:AD:DP:GQ:PL	1/1:0,48:48:99:1330,143,0
2L	1238067	2L_1238067_SNP	A	G	2435.77	.	AC=2;AF=1.00;AN=2;DB;DP=54;ExcessHet=3.0103;FS=0.000;MLEAC=2;MLEAF=1.00;MQ=43.96;QD=29.98;SOR=0.767	GT:AD:DP:GQ:PL	1/1:0,54:54:99:2464,166,0
2L	1238071	2L_1238071_SNP	C	T	2446.77	.	AC=2;AF=1.00;AN=2;DB;DP=55;ExcessHet=3.0103;FS=0.000;MLEAC=2;MLEAF=1.00;MQ=43.96;QD=27.17;SOR=0.804	GT:AD:DP:GQ:PL	1/1:0,55:55:99:2475,166,0
2L	1238079	2L_1238079_SNP	G	T	2581.77	.	AC=2;AF=1.00;AN=2;DB;DP=58;ExcessHet=3.0103;FS=0.000;MLEAC=2;MLEAF=1.00;MQ=43.97;QD=31.67;SOR=0.836	GT:AD:DP:GQ:PL	1/1:0,58:58:99:2610,175,0
2L	1238083	2L_1238083_SNP	G	A	2572.77	.	AC=2;AF=1.00;AN=2;DB;DP=57;ExcessHet=3.0103;FS=0.000;MLEAC=2;MLEAF=1.00;MQ=43.97;QD=30.56;SOR=0.800	GT:AD:DP:GQ:PL	1/1:0,57:57:99:2601,175,0
2L	1238087	2L_1238087_SNP	A	G	2566.77	.	AC=2;AF=1.00;AN=2;DB;DP=57;ExcessHet=3.0103;FS=0.000;MLEAC=2;MLEAF=1.00;MQ=43.93;QD=28.96;SOR=0.728	GT:AD:DP:GQ:PL	1/1:0,57:57:99:2595,175,0
2L	1238105	2L_1238105_SNP	T	A	1648.77	.	AC=2;AF=1.00;AN=2;DB;DP=61;ExcessHet=3.0103;FS=0.000;MLEAC=2;MLEAF=1.00;MQ=43.94;QD=27.03;SOR=0.793	GT:AD:DP:GQ:PL	1/1:0,61:61:99:1677,183,0
2L	1238157	2L_1238157_SNP	T	C	1686.77	.	AC=2;AF=1.00;AN=2;DB;DP=62;ExcessHet=3.0103;FS=0.000;MLEAC=2;MLEAF=1.00;MQ=43.94;QD=27.65;SOR=0.865	GT:AD:DP:GQ:PL	1/1:0,61:61:99:1715,183,0
2L	1238199	2L_1238199_SNP	C	T	1704.77	.	AC=2;AF=1.00;AN=2;DB;DP=63;ExcessHet=3.0103;FS=0.000;MLEAC=2;MLEAF=1.00;MQ=43.97;QD=27.06;SOR=0.859	GT:AD:DP:GQ:PL	1/1:0,63:63:99:1733,189,0
2L	1238487	2L_1238487_SNP	T	G	1304.77	.	AC=2;AF=1.00;AN=2;DB;DP=50;ExcessHet=3.0103;FS=0.000;MLEAC=2;MLEAF=1.00;MQ=44.00;QD=26.63;SOR=0.818	GT:AD:DP:GQ:PL	1/1:0,49:49:99:1333,146,0
2L	1239115	2L_1239115_SNP	C	T	1440.77	.	AC=2;AF=1.00;AN=2;DB;DP=54;ExcessHet=3.0103;FS=0.000;MLEAC=2;MLEAF=1.00;MQ=44.00;QD=27.18;SOR=1.077	GT:AD:DP:GQ:PL	1/1:0,53:53:99:1469,159,0
2L	1239172	2L_1239172_SNP	T	C	1291.77	.	AC=2;AF=1.00;AN=2;DB;DP=49;ExcessHet=3.0103;FS=0.000;MLEAC=2;MLEAF=1.00;MQ=44.00;QD=26.36;SOR=0.909	GT:AD:DP:GQ:PL	1/1:0,49:49:99:1320,146,0
2L	1239346	2L_1239346_SNP	T	A	1425.77	.	AC=2;AF=1.00;AN=2;DB;DP=52;ExcessHet=3.0103;FS=0.000;MLEAC=2;MLEAF=1.00;MQ=44.00;QD=27.42;SOR=0.770	GT:AD:DP:GQ:PL	1/1:0,52:52:99:1454,156,0
2L	1239583	2L_1239583_SNP	A	T	1565.77	.	AC=2;AF=1.00;AN=2;DB;DP=58;ExcessHet=3.0103;FS=0.000;MLEAC=2;MLEAF=1.00;MQ=43.93;QD=27.47;SOR=1.047	GT:AD:DP:GQ:PL	1/1:0,57:57:99:1594,171,0
2L	1239703	2L_1239703_SNP	C	G	1748.77	.	AC=2;AF=1.00;AN=2;DB;DP=67;ExcessHet=3.0103;FS=0.000;MLEAC=2;MLEAF=1.00;MQ=43.97;QD=26.10;SOR=0.917	GT:AD:DP:GQ:PL	1/1:0,67:67:99:1777,200,0
2L	1239750	2L_1239750_SNP	G	A	1828.77	.	AC=2;AF=1.00;AN=2;DB;DP=65;ExcessHet=3.0103;FS=0.000;MLEAC=2;MLEAF=1.00;MQ=43.97;QD=28.13;SOR=1.000	GT:AD:DP:GQ:PL	1/1:0,65:65:99:1857,195,0
2L	1240268	2L_1240268_SNP	G	A	826.77	.	AC=2;AF=1.00;AN=2;DB;DP=33;ExcessHet=3.0103;FS=0.000;MLEAC=2;MLEAF=1.00;MQ=44.00;QD=25.05;SOR=0.880	GT:AD:DP:GQ:PL	1/1:0,33:33:98:855,98,0
2L	1240286	2L_1240286_SNP	C	T	1636.77	.	AC=2;AF=1.00;AN=2;DB;DP=37;ExcessHet=3.0103;FS=0.000;MLEAC=2;MLEAF=1.00;MQ=44.00;QD=29.72;SOR=1.270	GT:AD:DP:GQ:PL	1/1:0,37:37:99:1665,111,0
2L	1240292	2L_1240292_SNP	C	G	1636.77	.	AC=2;AF=1.00;AN=2;DB;DP=37;ExcessHet=3.0103;FS=0.000;MLEAC=2;MLEAF=1.00;MQ=44.00;QD=29.51;SOR=1.270	GT:AD:DP:GQ:PL	1/1:0,37:37:99:1665,111,0
2L	1240310	2L_1240310_SNP	C	T	1097.77	.	AC=2;AF=1.00;AN=2;DB;DP=41;ExcessHet=3.0103;FS=0.000;MLEAC=2;MLEAF=1.00;MQ=44.00;QD=26.77;SOR=1.206	GT:AD:DP:GQ:PL	1/1:0,41:41:99:1126,123,0
2L	1240364	2L_1240364_SNP	G	T	1083.77	.	AC=2;AF=1.00;AN=2;DB;DP=40;ExcessHet=3.0103;FS=0.000;MLEAC=2;MLEAF=1.00;MQ=44.00;QD=27.09;SOR=1.292	GT:AD:DP:GQ:PL	1/1:0,40:40:99:1112,120,0
2L	1240427	2L_1240427_SNP	T	C	1594.77	.	AC=2;AF=1.00;AN=2;DB;DP=36;ExcessHet=3.0103;FS=0.000;MLEAC=2;MLEAF=1.00;MQ=44.00;QD=31.64;SOR=1.061	GT:AD:DP:GQ:PL	1/1:0,36:36:99:1623,111,0
2L	1240430	2L_1240430_SNP	G	A	1624.77	.	AC=2;AF=1.00;AN=2;DB;DP=36;ExcessHet=3.0103;FS=0.000;MLEAC=2;MLEAF=1.00;MQ=44.00;QD=28.84;SOR=0.927	GT:AD:DP:GQ:PL	1/1:0,36:36:99:1653,114,0
2L	1240553	2L_1240553_SNP	G	T	1094.77	.	AC=2;AF=1.00;AN=2;DB;DP=39;ExcessHet=3.0103;FS=0.000;MLEAC=2;MLEAF=1.00;MQ=43.95;QD=28.07;SOR=0.850	GT:AD:DP:GQ:PL	1/1:0,39:39:99:1123,117,0
2L	1240574	2L_1240574_SNP	T	C	985.77	.	AC=2;AF=1.00;AN=2;DB;DP=39;ExcessHet=3.0103;FS=0.000;MLEAC=2;MLEAF=1.00;MQ=43.95;QD=25.28;SOR=0.850	GT:AD:DP:GQ:PL	1/1:0,39:39:99:1014,115,0
2L	1240998	2L_1240998_SNP	G	C	1325.77	.	AC=2;AF=1.00;AN=2;DB;DP=48;ExcessHet=3.0103;FS=0.000;MLEAC=2;MLEAF=1.00;MQ=45.82;QD=27.62;SOR=1.562	GT:AD:DP:GQ:PL	1/1:0,48:48:99:1354,144,0
2L	1241013	.	G	GTGATCTA	1671.73	.	AC=2;AF=1.00;AN=2;DP=40;ExcessHet=3.0103;FS=0.000;MLEAC=2;MLEAF=1.00;MQ=46.17;QD=29.71;SOR=1.040	GT:AD:DP:GQ:PL	1/1:0,38:38:99:1709,114,0
2L	1241047	2L_1241047_SNP	G	A	1012.77	.	AC=2;AF=1.00;AN=2;DB;DP=38;ExcessHet=3.0103;FS=0.000;MLEAC=2;MLEAF=1.00;MQ=44.10;QD=26.65;SOR=0.798	GT:AD:DP:GQ:PL	1/1:0,38:38:99:1041,114,0
2L	1241117	2L_1241117_SNP	C	T	1481.77	.	AC=2;AF=1.00;AN=2;DB;DP=53;ExcessHet=3.0103;FS=0.000;MLEAC=2;MLEAF=1.00;MQ=43.72;QD=27.96;SOR=1.402	GT:AD:DP:GQ:PL	1/1:0,53:53:99:1510,159,0
2L	1241164	2L_1241164_SNP	G	A	1445.77	.	AC=2;AF=1.00;AN=2;DB;DP=53;ExcessHet=3.0103;FS=0.000;MLEAC=2;MLEAF=1.00;MQ=44.00;QD=27.28;SOR=0.981	GT:AD:DP:GQ:PL	1/1:0,53:53:99:1474,159,0
2L	1241227	2L_1241227_SNP	G	A	1376.77	.	AC=2;AF=1.00;AN=2;DB;DP=49;ExcessHet=3.0103;FS=0.000;MLEAC=2;MLEAF=1.00;MQ=44.00;QD=28.10;SOR=0.733	GT:AD:DP:GQ:PL	1/1:0,49:49:99:1405,147,0
2L	1241257	2L_1241257_SNP	G	A	1180.77	.	AC=2;AF=1.00;AN=2;DB;DP=44;ExcessHet=3.0103;FS=0.000;MLEAC=2;MLEAF=1.00;MQ=44.00;QD=26.84;SOR=1.364	GT:AD:DP:GQ:PL	1/1:0,44:44:99:1209,132,0
2L	1241275	2L_1241275_SNP	C	T	1591.77	.	AC=2;AF=1.00;AN=2;DB;DP=36;ExcessHet=3.0103;FS=0.000;MLEAC=2;MLEAF=1.00;MQ=44.00;QD=28.86;SOR=1.547	GT:AD:DP:GQ:PL	1/1:0,36:36:99:1620,108,0
2L	1241284	2L_1241284_SNP	A	G	1620.77	.	AC=2;AF=1.00;AN=2;DB;DP=36;ExcessHet=3.0103;FS=0.000;MLEAC=2;MLEAF=1.00;MQ=44.00;QD=31.92;SOR=1.547	GT:AD:DP:GQ:PL	1/1:0,36:36:99:1649,111,0
2L	1241293	2L_1241293_SNP	C	T	1620.77	.	AC=2;AF=1.00;AN=2;DB;DP=37;ExcessHet=3.0103;FS=0.000;MLEAC=2;MLEAF=1.00;MQ=44.00;QD=34.24;SOR=1.609	GT:AD:DP:GQ:PL	1/1:0,37:37:99:1649,111,0
2L	1241458	2L_1241458_SNP	C	T	1259.77	.	AC=2;AF=1.00;AN=2;DB;DP=48;ExcessHet=3.0103;FS=0.000;MLEAC=2;MLEAF=1.00;MQ=44.00;QD=27.39;SOR=0.874	GT:AD:DP:GQ:PL	1/1:0,46:46:99:1288,138,0
2L	1241503	2L_1241503_SNP	A	G	2116.77	.	AC=2;AF=1.00;AN=2;DB;DP=49;ExcessHet=3.0103;FS=0.000;MLEAC=2;MLEAF=1.00;MQ=44.00;QD=28.20;SOR=0.776	GT:AD:DP:GQ:PL	1/1:0,48:48:99:2145,144,0
2L	1241506	2L_1241506_SNP	T	G	2140.77	.	AC=2;AF=1.00;AN=2;DB;DP=49;ExcessHet=3.0103;FS=0.000;MLEAC=2;MLEAF=1.00;MQ=44.00;QD=34.12;SOR=0.866	GT:AD:DP:GQ:PL	1/1:0,48:48:99:2169,147,0
2L	1241524	2L_1241524_SNP	A	C	2056.77	.	AC=2;AF=1.00;AN=2;DB;DP=48;ExcessHet=3.0103;FS=0.000;MLEAC=2;MLEAF=1.00;MQ=44.00;QD=29.41;SOR=0.919	GT:AD:DP:GQ:PL	1/1:0,47:47:99:2085,144,0
2L	1241527	2L_1241527_SNP	G	A	2056.77	.	AC=2;AF=1.00;AN=2;DB;DP=47;ExcessHet=3.0103;FS=0.000;MLEAC=2;MLEAF=1.00;MQ=44.00;QD=31.18;SOR=1.085	GT:AD:DP:GQ:PL	1/1:0,46:46:99:2085,144,0
2L	1241668	2L_1241668_SNP	G	A	1284.77	.	AC=2;AF=1.00;AN=2;DB;DP=46;ExcessHet=3.0103;FS=0.000;MLEAC=2;MLEAF=1.00;MQ=43.96;QD=27.93;SOR=0.874	GT:AD:DP:GQ:PL	1/1:0,46:46:99:1313,138,0
2L	1241680	2L_1241680_SNP	T	C	1249.77	.	AC=2;AF=1.00;AN=2;DB;DP=47;ExcessHet=3.0103;FS=0.000;MLEAC=2;MLEAF=1.00;MQ=43.96;QD=27.17;SOR=0.874	GT:AD:DP:GQ:PL	1/1:0,46:46:99:1278,138,0
2L	1241695	2L_1241695_SNP	G	C	1242.77	.	AC=2;AF=1.00;AN=2;DB;DP=45;ExcessHet=3.0103;FS=0.000;MLEAC=2;MLEAF=1.00;MQ=43.96;QD=27.62;SOR=1.038	GT:AD:DP:GQ:PL	1/1:0,45:45:99:1271,135,0
2L	1241905	2L_1241905_SNP	T	C	1259.77	.	AC=2;AF=1.00;AN=2;DB;DP=33;ExcessHet=3.0103;FS=0.000;MLEAC=2;MLEAF=1.00;MQ=43.94;QD=27.64;SOR=1.352	GT:AD:DP:GQ:PL	1/1:0,33:33:99:1288,99,0
2L	1241924	2L_1241924_SNP	C	G	1014.77	.	AC=2;AF=1.00;AN=2;DB;DP=24;ExcessHet=3.0103;FS=0.000;MLEAC=2;MLEAF=1.00;MQ=44.00;QD=38.65;SOR=1.270	GT:AD:DP:GQ:PL	1/1:0,24:24:72:1043,72,0
2L	1241983	2L_1241983_SNP	G	A	1096.77	.	AC=2;AF=1.00;AN=2;DB;DP=25;ExcessHet=3.0103;FS=0.000;MLEAC=2;MLEAF=1.00;MQ=44.00;QD=29.77;SOR=1.136	GT:AD:DP:GQ:PL	1/1:0,25:25:75:1125,75,0
2L	1241986	2L_1241986_SNP	A	G	1096.77	.	AC=2;AF=1.00;AN=2;DB;DP=25;ExcessHet=3.0103;FS=0.000;MLEAC=2;MLEAF=1.00;MQ=44.00;QD=33.14;SOR=1.136	GT:AD:DP:GQ:PL	1/1:0,25:25:75:1125,75,0
2L	1242036	2L_1242036_SNP	G	A	891.77	.	AC=2;AF=1.00;AN=2;BaseQRankSum=1.776;ClippingRankSum=0.000;DB;DP=35;ExcessHet=3.0103;FS=0.000;MLEAC=2;MLEAF=1.00;MQ=43.94;MQRankSum=0.000;QD=25.48;ReadPosRankSum=-0.516;SOR=0.399	GT:AD:DP:GQ:PL	1/1:1,34:35:95:920,95,0
2L	1242118	.	G	GGGTGGT	1707.73	.	AC=2;AF=1.00;AN=2;DP=40;ExcessHet=3.0103;FS=0.000;MLEAC=2;MLEAF=1.00;MQ=43.95;QD=31.55;SOR=1.609	GT:AD:DP:GQ:PL	1/1:0,37:37:99:1745,117,0
2L	1242163	2L_1242163_SNP	T	G	1199.77	.	AC=2;AF=1.00;AN=2;DB;DP=44;ExcessHet=3.0103;FS=0.000;MLEAC=2;MLEAF=1.00;MQ=44.00;QD=27.27;SOR=2.636	GT:AD:DP:GQ:PL	1/1:0,44:44:99:1228,132,0
2L	1242374	2L_1242374_SNP	C	A	1094.77	.	AC=2;AF=1.00;AN=2;BaseQRankSum=-1.072;ClippingRankSum=0.000;DB;DP=43;ExcessHet=3.0103;FS=0.000;MLEAC=2;MLEAF=1.00;MQ=44.00;MQRankSum=0.000;QD=25.46;ReadPosRankSum=-0.376;SOR=0.569	GT:AD:DP:GQ:PL	1/1:1,42:43:99:1123,100,0
2L	1242412	2L_1242412_SNP	C	T	1191.77	.	AC=2;AF=1.00;AN=2;DB;DP=44;ExcessHet=3.0103;FS=0.000;MLEAC=2;MLEAF=1.00;MQ=44.00;QD=27.09;SOR=0.990	GT:AD:DP:GQ:PL	1/1:0,44:44:99:1220,131,0
2L	1242815	2L_1242815_SNP	G	A	1094.77	.	AC=2;AF=1.00;AN=2;DB;DP=40;ExcessHet=3.0103;FS=0.000;MLEAC=2;MLEAF=1.00;MQ=44.00;QD=27.37;SOR=0.693	GT:AD:DP:GQ:PL	1/1:0,40:40:99:1123,120,0
2L	1242913	2L_1242913_SNP	C	T	1792.77	.	AC=2;AF=1.00;AN=2;DB;DP=43;ExcessHet=3.0103;FS=0.000;MLEAC=2;MLEAF=1.00;MQ=43.69;QD=34.27;SOR=0.693	GT:AD:DP:GQ:PL	1/1:0,42:42:99:1821,126,0
2L	1242920	2L_1242920_SNP	A	G	1903.77	.	AC=2;AF=1.00;AN=2;DB;DP=45;ExcessHet=3.0103;FS=0.000;MLEAC=2;MLEAF=1.00;MQ=43.71;QD=25.02;SOR=0.883	GT:AD:DP:GQ:PL	1/1:0,44:44:99:1932,135,0
2L	1243013	2L_1243013_SNP	A	T	2127.77	.	AC=2;AF=1.00;AN=2;DB;DP=53;ExcessHet=3.0103;FS=0.000;MLEAC=2;MLEAF=1.00;MQ=43.75;QD=31.35;SOR=0.981	GT:AD:DP:GQ:PL	1/1:0,53:53:99:2156,162,0
2L	1243038	2L_1243038_SNP	A	G	1868.77	.	AC=2;AF=1.00;AN=2;DB;DP=43;ExcessHet=3.0103;FS=0.000;MLEAC=2;MLEAF=1.00;MQ=44.00;QD=32.66;SOR=0.941	GT:AD:DP:GQ:PL	1/1:0,43:43:99:1897,135,0
2L	1243076	2L_1243076_SNP	G	A	1255.77	.	AC=2;AF=1.00;AN=2;DB;DP=46;ExcessHet=3.0103;FS=0.000;MLEAC=2;MLEAF=1.00;MQ=44.00;QD=27.30;SOR=0.976	GT:AD:DP:GQ:PL	1/1:0,46:46:99:1284,138,0
2L	1243266	2L_1243266_SNP	G	T	1422.77	.	AC=2;AF=1.00;AN=2;BaseQRankSum=-1.339;ClippingRankSum=0.000;DB;DP=55;ExcessHet=3.0103;FS=0.000;MLEAC=2;MLEAF=1.00;MQ=44.00;MQRankSum=0.000;QD=26.35;ReadPosRankSum=-0.677;SOR=0.395	GT:AD:DP:GQ:PL	1/1:1,53:54:99:1451,132,0
2L	1243432	2L_1243432_SNP	T	A	2135.77	.	AC=2;AF=1.00;AN=2;DB;DP=49;ExcessHet=3.0103;FS=0.000;MLEAC=2;MLEAF=1.00;MQ=44.00;QD=31.06;SOR=1.473	GT:AD:DP:GQ:PL	1/1:0,49:49:99:2164,147,0
2L	1243435	2L_1243435_SNP	A	G	2135.77	.	AC=2;AF=1.00;AN=2;DB;DP=48;ExcessHet=3.0103;FS=0.000;MLEAC=2;MLEAF=1.00;MQ=44.00;QD=29.22;SOR=1.426	GT:AD:DP:GQ:PL	1/1:0,48:48:99:2164,147,0
2L	1243493	2L_1243493_SNP	T	G	1106.77	.	AC=2;AF=1.00;AN=2;DB;DP=46;ExcessHet=3.0103;FS=0.000;MLEAC=2;MLEAF=1.00;MQ=44.00;QD=25.15;SOR=1.105	GT:AD:DP:GQ:PL	1/1:0,44:44:99:1135,130,0
2L	1244714	2L_1244714_SNP	T	G	1258.77	.	AC=2;AF=1.00;AN=2;BaseQRankSum=1.819;ClippingRankSum=0.000;DB;DP=47;ExcessHet=3.0103;FS=0.000;MLEAC=2;MLEAF=1.00;MQ=43.37;MQRankSum=-0.394;QD=26.78;ReadPosRankSum=-0.624;SOR=0.346	GT:AD:DP:GQ:PL	1/1:1,46:47:99:1287,131,0
2L	1244730	2L_1244730_SNP	C	A	1321.77	.	AC=2;AF=1.00;AN=2;DB;DP=49;ExcessHet=3.0103;FS=0.000;MLEAC=2;MLEAF=1.00;MQ=43.39;QD=26.97;SOR=1.007	GT:AD:DP:GQ:PL	1/1:0,49:49:99:1350,146,0
2L	1244837	2L_1244837_SNP	T	A	1359.77	.	AC=2;AF=1.00;AN=2;DB;DP=50;ExcessHet=3.0103;FS=0.000;MLEAC=2;MLEAF=1.00;MQ=43.12;QD=27.75;SOR=1.007	GT:AD:DP:GQ:PL	1/1:0,49:49:99:1388,147,0
2L	1244868	2L_1244868_SNP	C	T	1314.77	.	AC=2;AF=1.00;AN=2;DB;DP=48;ExcessHet=3.0103;FS=0.000;MLEAC=2;MLEAF=1.00;MQ=42.88;QD=27.97;SOR=1.251	GT:AD:DP:GQ:PL	1/1:0,47:47:99:1343,141,0
2L	1245001	.	TGC	T	2269.73	.	AC=2;AF=1.00;AN=2;DP=48;ExcessHet=3.0103;FS=0.000;MLEAC=2;MLEAF=1.00;MQ=42.65;QD=31.53;SOR=1.067	GT:AD:DP:GQ:PL	1/1:0,48:48:99:2307,157,0
2L	1245003	.	C	CTTT	2269.73	.	AC=2;AF=1.00;AN=2;DP=48;ExcessHet=3.0103;FS=0.000;MLEAC=2;MLEAF=1.00;MQ=42.65;QD=31.20;SOR=1.067	GT:AD:DP:GQ:PL	1/1:0,48:48:99:2307,157,0
2L	1245022	2L_1245022_SNP	G	A	2353.77	.	AC=2;AF=1.00;AN=2;DB;DP=54;ExcessHet=3.0103;FS=0.000;MLEAC=2;MLEAF=1.00;MQ=41.80;QD=29.81;SOR=1.022	GT:AD:DP:GQ:PL	1/1:0,54:54:99:2382,168,0
2L	1245058	2L_1245058_SNP	C	T	2294.77	.	AC=2;AF=1.00;AN=2;DB;DP=54;ExcessHet=3.0103;FS=0.000;MLEAC=2;MLEAF=1.00;MQ=40.56;QD=26.71;SOR=0.931	GT:AD:DP:GQ:PL	1/1:0,54:54:99:2323,163,0
2L	1245069	.	T	TGGAAAGGTATGCCGTA	2497.73	.	AC=2;AF=1.00;AN=2;DP=49;ExcessHet=3.0103;FS=0.000;MLEAC=2;MLEAF=1.00;MQ=40.36;QD=30.46;SOR=1.112	GT:AD:DP:GQ:PL	1/1:0,49:49:99:2535,172,0
2L	1245072	.	G	T	2176.77	.	AC=2;AF=1.00;AN=2;DP=49;ExcessHet=3.0103;FS=0.000;MLEAC=2;MLEAF=1.00;MQ=39.84;QD=28.98;SOR=0.818	GT:AD:DP:GQ:PL	1/1:0,49:49:99:2205,147,0
2L	1245075	.	T	TTTTGATA	2257.73	.	AC=2;AF=1.00;AN=2;DP=49;ExcessHet=3.0103;FS=0.000;MLEAC=2;MLEAF=1.00;MQ=39.80;QD=25.80;SOR=0.818	GT:AD:DP:GQ:PL	1/1:0,49:49:99:2295,154,0
2L	1245080	2L_1245080_SNP	G	A	2176.77	.	AC=2;AF=1.00;AN=2;DB;DP=49;ExcessHet=3.0103;FS=0.000;MLEAC=2;MLEAF=1.00;MQ=39.89;QD=33.14;SOR=0.818	GT:AD:DP:GQ:PL	1/1:0,49:49:99:2205,147,0
2L	1245094	2L_1245094_DEL	TGCTG	T	2122.73	.	AC=2;AF=1.00;AN=2;DB;DP=46;ExcessHet=3.0103;FS=0.000;MLEAC=2;MLEAF=1.00;MQ=39.94;QD=28.71;SOR=0.976	GT:AD:DP:GQ:PL	1/1:0,46:46:99:2160,144,0
2L	1245101	.	TATTTTC	T	2122.73	.	AC=2;AF=1.00;AN=2;DP=47;ExcessHet=3.0103;FS=0.000;MLEAC=2;MLEAF=1.00;MQ=39.98;QD=28.16;SOR=0.919	GT:AD:DP:GQ:PL	1/1:0,47:47:99:2160,144,0
2L	1245121	2L_1245121_SNP	C	T	2266.77	.	AC=2;AF=1.00;AN=2;DB;DP=46;ExcessHet=3.0103;FS=0.000;MLEAC=2;MLEAF=1.00;MQ=40.44;QD=31.81;SOR=0.780	GT:AD:DP:GQ:PL	1/1:0,46:46:99:2295,154,0
2L	1245124	2L_1245124_SNP	C	T	2131.77	.	AC=2;AF=1.00;AN=2;DB;DP=47;ExcessHet=3.0103;FS=0.000;MLEAC=2;MLEAF=1.00;MQ=40.42;QD=28.93;SOR=0.735	GT:AD:DP:GQ:PL	1/1:0,47:47:99:2160,144,0
2L	1245133	.	T	TC	2275.73	.	AC=2;AF=1.00;AN=2;DP=49;ExcessHet=3.0103;FS=0.000;MLEAC=2;MLEAF=1.00;MQ=40.63;QD=26.86;SOR=0.733	GT:AD:DP:GQ:PL	1/1:0,49:49:99:2313,157,0
2L	1245135	.	A	C	2239.77	.	AC=2;AF=1.00;AN=2;DP=51;ExcessHet=3.0103;FS=0.000;MLEAC=2;MLEAF=1.00;MQ=40.62;QD=26.78;SOR=0.732	GT:AD:DP:GQ:PL	1/1:0,51:51:99:2268,153,0
2L	1245867	.	T	C	1152.77	.	AC=2;AF=1.00;AN=2;DP=45;ExcessHet=3.0103;FS=0.000;MLEAC=2;MLEAF=1.00;MQ=44.00;QD=26.20;SOR=1.508	GT:AD:DP:GQ:PL	1/1:0,44:44:99:1181,131,0
2L	1245936	2L_1245936_SNP	C	G	1250.77	.	AC=2;AF=1.00;AN=2;BaseQRankSum=1.800;ClippingRankSum=0.000;DB;DP=48;ExcessHet=3.0103;FS=0.000;MLEAC=2;MLEAF=1.00;MQ=44.00;MQRankSum=0.000;QD=26.06;ReadPosRankSum=0.623;SOR=0.422	GT:AD:DP:GQ:PL	1/1:1,47:48:99:1279,134,0
2L	1246013	.	C	A	1512.77	.	AC=2;AF=1.00;AN=2;DP=55;ExcessHet=3.0103;FS=0.000;MLEAC=2;MLEAF=1.00;MQ=44.00;QD=27.50;SOR=0.804	GT:AD:DP:GQ:PL	1/1:0,55:55:99:1541,165,0
2L	1246048	2L_1246048_SNP	T	A	2155.77	.	AC=2;AF=1.00;AN=2;DB;DP=50;ExcessHet=3.0103;FS=0.000;MLEAC=2;MLEAF=1.00;MQ=44.00;QD=27.79;SOR=0.859	GT:AD:DP:GQ:PL	1/1:0,50:50:99:2184,150,0
2L	1246066	2L_1246066_SNP	A	T	2266.77	.	AC=2;AF=1.00;AN=2;DB;DP=51;ExcessHet=3.0103;FS=0.000;MLEAC=2;MLEAF=1.00;MQ=44.00;QD=28.86;SOR=0.813	GT:AD:DP:GQ:PL	1/1:0,51:51:99:2295,154,0
2L	1246087	2L_1246087_SNP	T	C	2165.77	.	AC=2;AF=1.00;AN=2;DB;DP=49;ExcessHet=3.0103;FS=0.000;MLEAC=2;MLEAF=1.00;MQ=44.00;QD=26.46;SOR=1.225	GT:AD:DP:GQ:PL	1/1:0,49:49:99:2194,147,0
2L	1246108	2L_1246108_SNP	C	A	1956.77	.	AC=2;AF=1.00;AN=2;DB;DP=46;ExcessHet=3.0103;FS=0.000;MLEAC=2;MLEAF=1.00;MQ=43.67;QD=31.97;SOR=1.464	GT:AD:DP:GQ:PL	1/1:0,46:46:99:1985,141,0
2L	1246149	2L_1246149_SNP	A	C	1216.77	.	AC=2;AF=1.00;AN=2;DB;DP=47;ExcessHet=3.0103;FS=0.000;MLEAC=2;MLEAF=1.00;MQ=43.40;QD=25.89;SOR=1.514	GT:AD:DP:GQ:PL	1/1:0,47:47:99:1245,140,0
2L	1246674	2L_1246674_SNP	A	G	1208.77	.	AC=2;AF=1.00;AN=2;DB;DP=44;ExcessHet=3.0103;FS=0.000;MLEAC=2;MLEAF=1.00;MQ=43.91;QD=27.47;SOR=0.883	GT:AD:DP:GQ:PL	1/1:0,44:44:99:1237,132,0
2L	1247227	.	C	CTG	573.73	.	AC=1;AF=0.500;AN=2;BaseQRankSum=-0.870;ClippingRankSum=0.000;DP=30;ExcessHet=3.0103;FS=2.187;MLEAC=1;MLEAF=0.500;MQ=44.00;MQRankSum=0.000;QD=22.95;ReadPosRankSum=0.297;SOR=0.260	GT:AD:DP:GQ:PL	0/1:4,21:25:36:611,0,36
2L	1247443	2L_1247443_SNP	A	T	1813.77	.	AC=2;AF=1.00;AN=2;DB;DP=41;ExcessHet=3.0103;FS=0.000;MLEAC=2;MLEAF=1.00;MQ=44.00;QD=32.90;SOR=1.075	GT:AD:DP:GQ:PL	1/1:0,41:41:99:1842,126,0
2L	1247445	2L_1247445_SNP	T	C	1813.77	.	AC=2;AF=1.00;AN=2;DB;DP=42;ExcessHet=3.0103;FS=0.000;MLEAC=2;MLEAF=1.00;MQ=44.00;QD=28.54;SOR=1.127	GT:AD:DP:GQ:PL	1/1:0,42:42:99:1842,126,0
2L	1247475	2L_1247475_SNP	T	C	1037.77	.	AC=2;AF=1.00;AN=2;DB;DP=40;ExcessHet=3.0103;FS=0.000;MLEAC=2;MLEAF=1.00;MQ=44.00;QD=25.94;SOR=1.151	GT:AD:DP:GQ:PL	1/1:0,40:40:99:1066,119,0
2L	1247513	2L_1247513_SNP	C	A	1083.77	.	AC=2;AF=1.00;AN=2;DB;DP=40;ExcessHet=3.0103;FS=0.000;MLEAC=2;MLEAF=1.00;MQ=44.00;QD=27.09;SOR=1.022	GT:AD:DP:GQ:PL	1/1:0,40:40:99:1112,119,0
2L	1247574	2L_1247574_SNP	C	T	1139.77	.	AC=2;AF=1.00;AN=2;DB;DP=43;ExcessHet=3.0103;FS=0.000;MLEAC=2;MLEAF=1.00;MQ=43.95;QD=26.51;SOR=0.941	GT:AD:DP:GQ:PL	1/1:0,43:43:99:1168,128,0
2L	1247689	2L_1247689_SNP	T	C	1370.77	.	AC=2;AF=1.00;AN=2;DB;DP=53;ExcessHet=3.0103;FS=0.000;MLEAC=2;MLEAF=1.00;MQ=43.91;QD=25.86;SOR=1.179	GT:AD:DP:GQ:PL	1/1:0,53:53:99:1399,158,0
2L	1247769	2L_1247769_SNP	T	C	1542.77	.	AC=2;AF=1.00;AN=2;DB;DP=59;ExcessHet=3.0103;FS=0.000;MLEAC=2;MLEAF=1.00;MQ=44.00;QD=26.15;SOR=1.034	GT:AD:DP:GQ:PL	1/1:0,59:59:99:1571,175,0
2L	1247973	2L_1247973_SNP	G	T	1498.77	.	AC=2;AF=1.00;AN=2;DB;DP=53;ExcessHet=3.0103;FS=0.000;MLEAC=2;MLEAF=1.00;MQ=43.96;QD=28.28;SOR=0.892	GT:AD:DP:GQ:PL	1/1:0,53:53:99:1527,159,0
2L	1248375	.	CAAG	C	2548.73	.	AC=2;AF=1.00;AN=2;DP=58;ExcessHet=3.0103;FS=0.000;MLEAC=2;MLEAF=1.00;MQ=43.93;QD=29.89;SOR=0.914	GT:AD:DP:GQ:PL	1/1:0,58:58:99:2586,175,0
2L	1248382	.	G	GGTTC	2623.73	.	AC=2;AF=1.00;AN=2;DP=57;ExcessHet=3.0103;FS=0.000;MLEAC=2;MLEAF=1.00;MQ=43.93;QD=29.54;SOR=0.877	GT:AD:DP:GQ:PL	1/1:0,57:57:99:2661,181,0
2L	1248513	2L_1248513_SNP	C	A	2340.77	.	AC=2;AF=1.00;AN=2;DB;DP=52;ExcessHet=3.0103;FS=0.000;MLEAC=2;MLEAF=1.00;MQ=43.78;QD=28.36;SOR=1.136	GT:AD:DP:GQ:PL	1/1:0,52:52:99:2369,160,0
2L	1248514	.	C	T	2340.77	.	AC=2;AF=1.00;AN=2;DP=52;ExcessHet=3.0103;FS=0.000;MLEAC=2;MLEAF=1.00;MQ=43.78;QD=33.72;SOR=1.136	GT:AD:DP:GQ:PL	1/1:0,52:52:99:2369,160,0
2L	1248516	2L_1248516_SNP	G	C	2340.77	.	AC=2;AF=1.00;AN=2;DB;DP=52;ExcessHet=3.0103;FS=0.000;MLEAC=2;MLEAF=1.00;MQ=43.78;QD=32.91;SOR=1.136	GT:AD:DP:GQ:PL	1/1:0,52:52:99:2369,160,0
2L	1248559	2L_1248559_SNP	C	G	2061.77	.	AC=2;AF=1.00;AN=2;DB;DP=48;ExcessHet=3.0103;FS=0.000;MLEAC=2;MLEAF=1.00;MQ=43.84;QD=29.55;SOR=1.132	GT:AD:DP:GQ:PL	1/1:0,47:47:99:2090,141,0
2L	1248563	2L_1248563_SNP	T	C	2061.77	.	AC=2;AF=1.00;AN=2;DB;DP=48;ExcessHet=3.0103;FS=0.000;MLEAC=2;MLEAF=1.00;MQ=43.84;QD=28.97;SOR=1.132	GT:AD:DP:GQ:PL	1/1:0,47:47:99:2090,141,0
2L	1248694	.	AGGGGGG	A	498.73	.	AC=2;AF=1.00;AN=2;DP=19;ExcessHet=3.0103;FS=0.000;MLEAC=1;MLEAF=0.500;MQ=43.19;QD=34.75;SOR=0.693	GT:AD:DP:GQ:PL	1/1:0,13:13:40:523,40,0
2L	1249033	2L_1249033_SNP	G	A	889.77	.	AC=2;AF=1.00;AN=2;DB;DP=34;ExcessHet=3.0103;FS=0.000;MLEAC=2;MLEAF=1.00;MQ=44.00;QD=26.96;SOR=1.022	GT:AD:DP:GQ:PL	1/1:0,33:33:99:918,99,0
2L	1249114	2L_1249114_SNP	A	G	1217.77	.	AC=2;AF=1.00;AN=2;DB;DP=46;ExcessHet=3.0103;FS=0.000;MLEAC=2;MLEAF=1.00;MQ=44.00;QD=26.47;SOR=0.874	GT:AD:DP:GQ:PL	1/1:0,46:46:99:1246,138,0
2L	1249195	2L_1249195_SNP	A	G	2392.77	.	AC=2;AF=1.00;AN=2;DB;DP=57;ExcessHet=3.0103;FS=0.000;MLEAC=2;MLEAF=1.00;MQ=43.93;QD=26.37;SOR=1.238	GT:AD:DP:GQ:PL	1/1:0,57:57:99:2421,174,0
2L	1249217	2L_1249217_SNP	G	T	2498.77	.	AC=2;AF=1.00;AN=2;DB;DP=61;ExcessHet=3.0103;FS=0.000;MLEAC=2;MLEAF=1.00;MQ=43.94;QD=27.44;SOR=1.292	GT:AD:DP:GQ:PL	1/1:0,61:61:99:2527,186,0
2L	1249370	2L_1249370_SNP	G	C	1519.77	.	AC=2;AF=1.00;AN=2;DB;DP=56;ExcessHet=3.0103;FS=0.000;MLEAC=2;MLEAF=1.00;MQ=43.97;QD=27.14;SOR=0.765	GT:AD:DP:GQ:PL	1/1:0,56:56:99:1548,168,0
2L	1249408	.	A	ATC	2800.73	.	AC=2;AF=1.00;AN=2;DP=65;ExcessHet=3.0103;FS=0.000;MLEAC=2;MLEAF=1.00;MQ=43.94;QD=34.89;SOR=0.724	GT:AD:DP:GQ:PL	1/1:0,63:63:99:2838,193,0
2L	1249422	2L_1249422_SNP	T	G	2831.77	.	AC=2;AF=1.00;AN=2;DB;DP=63;ExcessHet=3.0103;FS=0.000;MLEAC=2;MLEAF=1.00;MQ=43.94;QD=32.27;SOR=0.724	GT:AD:DP:GQ:PL	1/1:0,63:63:99:2860,193,0
2L	1249428	2L_1249428_SNP	G	A	2776.77	.	AC=2;AF=1.00;AN=2;DB;DP=62;ExcessHet=3.0103;FS=0.000;MLEAC=2;MLEAF=1.00;MQ=43.94;QD=32.06;SOR=0.693	GT:AD:DP:GQ:PL	1/1:0,62:62:99:2805,190,0
2L	1249468	2L_1249468_SNP	A	G	1623.77	.	AC=2;AF=1.00;AN=2;DB;DP=61;ExcessHet=3.0103;FS=0.000;MLEAC=2;MLEAF=1.00;MQ=43.90;QD=26.62;SOR=1.107	GT:AD:DP:GQ:PL	1/1:0,61:61:99:1652,183,0
2L	1249498	2L_1249498_SNP	T	A	1573.77	.	AC=2;AF=1.00;AN=2;DB;DP=59;ExcessHet=3.0103;FS=0.000;MLEAC=2;MLEAF=1.00;MQ=43.90;QD=27.13;SOR=0.914	GT:AD:DP:GQ:PL	1/1:0,58:58:99:1602,173,0
2L	1249686	2L_1249686_SNP	T	C	1149.77	.	AC=2;AF=1.00;AN=2;DB;DP=43;ExcessHet=3.0103;FS=0.000;MLEAC=2;MLEAF=1.00;MQ=43.95;QD=26.74;SOR=0.739	GT:AD:DP:GQ:PL	1/1:0,43:43:99:1178,128,0
2L	1249901	2L_1249901_SNP	G	A	1008.77	.	AC=2;AF=1.00;AN=2;DB;DP=38;ExcessHet=3.0103;FS=0.000;MLEAC=2;MLEAF=1.00;MQ=43.37;QD=26.55;SOR=1.670	GT:AD:DP:GQ:PL	1/1:0,38:38:99:1037,113,0
2L	1250097	.	C	CT	487.50	.	AC=1;AF=0.500;AN=2;BaseQRankSum=-1.179;ClippingRankSum=0.000;DP=39;ExcessHet=3.0103;FS=0.000;MLEAC=1;MLEAF=0.500;MQ=44.00;MQRankSum=0.000;QD=13.93;ReadPosRankSum=0.307;SOR=0.906	GT:AD:DP:GQ:PL	0/1:6,29:35:3:523,0,3
2L	1250418	2L_1250418_SNP	C	T	1256.77	.	AC=2;AF=1.00;AN=2;DB;DP=46;ExcessHet=3.0103;FS=0.000;MLEAC=2;MLEAF=1.00;MQ=44.00;QD=27.32;SOR=0.874	GT:AD:DP:GQ:PL	1/1:0,46:46:99:1285,138,0
2L	1250517	2L_1250517_SNP	A	G	943.77	.	AC=2;AF=1.00;AN=2;DB;DP=37;ExcessHet=3.0103;FS=0.000;MLEAC=2;MLEAF=1.00;MQ=43.75;QD=25.51;SOR=0.746	GT:AD:DP:GQ:PL	1/1:0,37:37:99:972,110,0
2L	1250548	.	CCA	C	1499.73	.	AC=2;AF=1.00;AN=2;DP=39;ExcessHet=3.0103;FS=0.000;MLEAC=2;MLEAF=1.00;MQ=43.71;QD=32.13;SOR=0.693	GT:AD:DP:GQ:PL	1/1:0,38:38:99:1537,114,0
2L	1250610	.	GA	G	645.73	.	AC=2;AF=1.00;AN=2;DP=33;ExcessHet=3.0103;FS=0.000;MLEAC=2;MLEAF=1.00;MQ=43.72;QD=19.57;SOR=1.022	GT:AD:DP:GQ:PL	1/1:0,33:33:98:683,98,0
2L	1250945	.	T	TA	1877.73	.	AC=2;AF=1.00;AN=2;DP=44;ExcessHet=3.0103;FS=0.000;MLEAC=2;MLEAF=1.00;MQ=42.43;QD=30.14;SOR=0.788	GT:AD:DP:GQ:PL	1/1:0,42:42:99:1915,129,0
2L	1250948	.	T	TAAAAATAAAAATAAAATAATCTTATAATA	2260.73	.	AC=2;AF=1.00;AN=2;DP=42;ExcessHet=3.0103;FS=0.000;MLEAC=2;MLEAF=1.00;MQ=42.35;QD=32.46;SOR=0.892	GT:AD:DP:GQ:PL	1/1:0,42:42:99:2298,156,0
2L	1250990	2L_1250990_SNP	C	A	1063.77	.	AC=2;AF=1.00;AN=2;DB;DP=41;ExcessHet=3.0103;FS=0.000;MLEAC=2;MLEAF=1.00;MQ=42.63;QD=26.59;SOR=1.022	GT:AD:DP:GQ:PL	1/1:0,40:40:99:1092,120,0
2L	1251046	2L_1251046_SNP	T	C	1255.77	.	AC=2;AF=1.00;AN=2;DB;DP=49;ExcessHet=3.0103;FS=0.000;MLEAC=2;MLEAF=1.00;MQ=43.40;QD=25.63;SOR=0.818	GT:AD:DP:GQ:PL	1/1:0,49:49:99:1284,145,0
2L	1251080	2L_1251080_SNP	G	C	1330.77	.	AC=2;AF=1.00;AN=2;DB;DP=51;ExcessHet=3.0103;FS=0.000;MLEAC=2;MLEAF=1.00;MQ=43.62;QD=26.09;SOR=1.201	GT:AD:DP:GQ:PL	1/1:0,51:51:99:1359,152,0
2L	1251208	2L_1251208_SNP	C	A	1029.77	.	AC=2;AF=1.00;AN=2;BaseQRankSum=1.801;ClippingRankSum=0.000;DB;DP=41;ExcessHet=3.0103;FS=0.000;MLEAC=2;MLEAF=1.00;MQ=43.74;MQRankSum=-0.246;QD=25.12;ReadPosRankSum=1.463;SOR=0.368	GT:AD:DP:GQ:PL	1/1:1,40:41:99:1058,111,0
2L	1251553	2L_1251553_SNP	C	T	1215.77	.	AC=2;AF=1.00;AN=2;BaseQRankSum=0.228;ClippingRankSum=0.000;DB;DP=48;ExcessHet=3.0103;FS=0.000;MLEAC=2;MLEAF=1.00;MQ=44.00;MQRankSum=0.000;QD=25.87;ReadPosRankSum=-0.429;SOR=0.299	GT:AD:DP:GQ:PL	1/1:1,46:47:99:1244,113,0
2L	1251629	2L_1251629_SNP	T	C	2012.77	.	AC=2;AF=1.00;AN=2;DB;DP=46;ExcessHet=3.0103;FS=0.000;MLEAC=2;MLEAF=1.00;MQ=44.00;QD=32.83;SOR=0.874	GT:AD:DP:GQ:PL	1/1:0,46:46:99:2041,138,0
2L	1251632	2L_1251632_SNP	A	C	2067.77	.	AC=2;AF=1.00;AN=2;DB;DP=47;ExcessHet=3.0103;FS=0.000;MLEAC=2;MLEAF=1.00;MQ=44.00;QD=27.23;SOR=1.022	GT:AD:DP:GQ:PL	1/1:0,47:47:99:2096,141,0
2L	1251649	2L_1251649_SNP	T	C	1278.77	.	AC=2;AF=1.00;AN=2;DB;DP=47;ExcessHet=3.0103;FS=0.000;MLEAC=2;MLEAF=1.00;MQ=44.00;QD=27.21;SOR=1.022	GT:AD:DP:GQ:PL	1/1:0,47:47:99:1307,141,0
2L	1251737	2L_1251737_SNP	G	T	1675.77	.	AC=2;AF=1.00;AN=2;BaseQRankSum=1.088;ClippingRankSum=0.000;DB;DP=63;ExcessHet=3.0103;FS=3.153;MLEAC=2;MLEAF=1.00;MQ=44.00;MQRankSum=0.000;QD=27.03;ReadPosRankSum=-1.295;SOR=0.378	GT:AD:DP:GQ:PL	1/1:1,61:62:99:1704,158,0
2L	1251750	2L_1251750_SNP	C	A	1648.77	.	AC=2;AF=1.00;AN=2;DB;DP=59;ExcessHet=3.0103;FS=0.000;MLEAC=2;MLEAF=1.00;MQ=43.97;QD=27.95;SOR=0.871	GT:AD:DP:GQ:PL	1/1:0,59:59:99:1677,177,0
2L	1251768	2L_1251768_SNP	G	A	1532.77	.	AC=2;AF=1.00;AN=2;BaseQRankSum=0.136;ClippingRankSum=0.000;DB;DP=58;ExcessHet=3.0103;FS=3.485;MLEAC=2;MLEAF=1.00;MQ=43.97;MQRankSum=0.000;QD=26.43;ReadPosRankSum=-1.135;SOR=0.621	GT:AD:DP:GQ:PL	1/1:1,57:58:99:1561,146,0
2L	1251789	.	ACTTG	A	2257.73	.	AC=2;AF=1.00;AN=2;BaseQRankSum=1.532;ClippingRankSum=0.000;DP=53;ExcessHet=3.0103;FS=3.819;MLEAC=2;MLEAF=1.00;MQ=43.96;MQRankSum=0.000;QD=27.62;ReadPosRankSum=0.360;SOR=0.861	GT:AD:DP:GQ:PL	1/1:1,52:53:99:2295,115,0
2L	1251854	2L_1251854_SNP	A	G	2407.77	.	AC=2;AF=1.00;AN=2;DB;DP=55;ExcessHet=3.0103;FS=0.000;MLEAC=2;MLEAF=1.00;MQ=43.70;QD=29.62;SOR=1.061	GT:AD:DP:GQ:PL	1/1:0,55:55:99:2436,166,0
2L	1251860	2L_1251860_SNP	A	G	2520.77	.	AC=2;AF=1.00;AN=2;DB;DP=59;ExcessHet=3.0103;FS=0.000;MLEAC=2;MLEAF=1.00;MQ=43.72;QD=33.48;SOR=0.871	GT:AD:DP:GQ:PL	1/1:0,59:59:99:2549,178,0
2L	1251969	2L_1251969_SNP	G	T	1533.77	.	AC=2;AF=1.00;AN=2;DB;DP=56;ExcessHet=3.0103;FS=0.000;MLEAC=2;MLEAF=1.00;MQ=44.00;QD=27.39;SOR=1.919	GT:AD:DP:GQ:PL	1/1:0,56:56:99:1562,168,0
2L	1253113	2L_1253113_SNP	T	C	1243.77	.	AC=2;AF=1.00;AN=2;DB;DP=46;ExcessHet=3.0103;FS=0.000;MLEAC=2;MLEAF=1.00;MQ=44.00;QD=27.04;SOR=1.765	GT:AD:DP:GQ:PL	1/1:0,46:46:99:1272,138,0
2L	1253161	2L_1253161_SNP	T	G	922.77	.	AC=2;AF=1.00;AN=2;BaseQRankSum=-1.405;ClippingRankSum=0.000;DB;DP=36;ExcessHet=3.0103;FS=0.000;MLEAC=2;MLEAF=1.00;MQ=44.00;MQRankSum=0.000;QD=25.63;ReadPosRankSum=-0.723;SOR=0.735	GT:AD:DP:GQ:PL	1/1:1,35:36:79:951,79,0
2L	1253186	2L_1253186_SNP	T	G	1056.77	.	AC=2;AF=1.00;AN=2;BaseQRankSum=-1.426;ClippingRankSum=0.000;DB;DP=41;ExcessHet=3.0103;FS=0.000;MLEAC=2;MLEAF=1.00;MQ=44.00;MQRankSum=0.000;QD=25.77;ReadPosRankSum=-1.269;SOR=0.432	GT:AD:DP:GQ:PL	1/1:1,40:41:94:1085,94,0
2L	1253226	.	TG	T	1150.73	.	AC=2;AF=1.00;AN=2;BaseQRankSum=0.000;ClippingRankSum=0.000;DP=45;ExcessHet=3.0103;FS=0.000;MLEAC=2;MLEAF=1.00;MQ=44.00;MQRankSum=0.000;QD=26.76;ReadPosRankSum=0.484;SOR=0.489	GT:AD:DP:GQ:PL	1/1:1,42:43:99:1188,99,0
2L	1253358	2L_1253358_SNP	C	A	1172.77	.	AC=2;AF=1.00;AN=2;DB;DP=43;ExcessHet=3.0103;FS=0.000;MLEAC=2;MLEAF=1.00;MQ=43.95;QD=27.27;SOR=0.941	GT:AD:DP:GQ:PL	1/1:0,43:43:99:1201,129,0
2L	1253428	2L_1253428_SNP	A	G	1074.77	.	AC=2;AF=1.00;AN=2;DB;DP=43;ExcessHet=3.0103;FS=0.000;MLEAC=2;MLEAF=1.00;MQ=43.95;QD=24.99;SOR=1.179	GT:AD:DP:GQ:PL	1/1:0,43:43:99:1103,127,0
2L	1253443	2L_1253443_SNP	A	C	1128.77	.	AC=2;AF=1.00;AN=2;DB;DP=43;ExcessHet=3.0103;FS=0.000;MLEAC=2;MLEAF=1.00;MQ=43.95;QD=26.25;SOR=1.055	GT:AD:DP:GQ:PL	1/1:0,43:43:99:1157,128,0
2L	1253636	2L_1253636_SNP	A	G	1062.77	.	AC=2;AF=1.00;AN=2;DB;DP=40;ExcessHet=3.0103;FS=0.000;MLEAC=2;MLEAF=1.00;MQ=44.00;QD=26.57;SOR=1.022	GT:AD:DP:GQ:PL	1/1:0,40:40:99:1091,119,0
2L	1253679	2L_1253679_SNP	G	T	1098.77	.	AC=2;AF=1.00;AN=2;DB;DP=40;ExcessHet=3.0103;FS=0.000;MLEAC=2;MLEAF=1.00;MQ=44.00;QD=27.47;SOR=1.292	GT:AD:DP:GQ:PL	1/1:0,40:40:99:1127,120,0
2L	1253726	2L_1253726_SNP	C	T	911.77	.	AC=2;AF=1.00;AN=2;DB;DP=34;ExcessHet=3.0103;FS=0.000;MLEAC=2;MLEAF=1.00;MQ=44.00;QD=26.82;SOR=0.811	GT:AD:DP:GQ:PL	1/1:0,34:34:99:940,102,0
2L	1253740	2L_1253740_SNP	G	C	854.77	.	AC=2;AF=1.00;AN=2;DB;DP=33;ExcessHet=3.0103;FS=0.000;MLEAC=2;MLEAF=1.00;MQ=44.00;QD=25.90;SOR=0.880	GT:AD:DP:GQ:PL	1/1:0,33:33:98:883,98,0
2L	1253806	2L_1253806_SNP	G	A	1424.77	.	AC=2;AF=1.00;AN=2;DB;DP=33;ExcessHet=3.0103;FS=0.000;MLEAC=2;MLEAF=1.00;MQ=44.00;QD=30.37;SOR=1.751	GT:AD:DP:GQ:PL	1/1:0,33:33:99:1453,99,0
2L	1253814	2L_1253814_SNP	A	T	1461.77	.	AC=2;AF=1.00;AN=2;DB;DP=32;ExcessHet=3.0103;FS=0.000;MLEAC=2;MLEAF=1.00;MQ=44.00;QD=30.67;SOR=1.681	GT:AD:DP:GQ:PL	1/1:0,32:32:99:1490,102,0
2L	1253835	2L_1253835_SNP	C	T	848.77	.	AC=2;AF=1.00;AN=2;DB;DP=32;ExcessHet=3.0103;FS=0.000;MLEAC=2;MLEAF=1.00;MQ=44.00;QD=26.52;SOR=1.284	GT:AD:DP:GQ:PL	1/1:0,32:32:95:877,95,0
2L	1254236	2L_1254236_SNP	C	G	1249.77	.	AC=2;AF=1.00;AN=2;DB;DP=49;ExcessHet=3.0103;FS=0.000;MLEAC=2;MLEAF=1.00;MQ=43.96;QD=25.51;SOR=0.818	GT:AD:DP:GQ:PL	1/1:0,49:49:99:1278,146,0
2L	1254285	2L_1254285_SNP	G	A	1575.77	.	AC=2;AF=1.00;AN=2;BaseQRankSum=-0.117;ClippingRankSum=0.000;DB;DP=62;ExcessHet=3.0103;FS=0.000;MLEAC=2;MLEAF=1.00;MQ=43.94;MQRankSum=-0.091;QD=25.42;ReadPosRankSum=-0.640;SOR=0.295	GT:AD:DP:GQ:PL	1/1:1,61:62:99:1604,157,0
2L	1254595	2L_1254595_SNP	A	G	1536.77	.	AC=2;AF=1.00;AN=2;DB;DP=58;ExcessHet=3.0103;FS=0.000;MLEAC=2;MLEAF=1.00;MQ=44.00;QD=26.50;SOR=1.493	GT:AD:DP:GQ:PL	1/1:0,58:58:99:1565,174,0
2L	1254643	2L_1254643_SNP	G	T	1513.77	.	AC=2;AF=1.00;AN=2;DB;DP=55;ExcessHet=3.0103;FS=0.000;MLEAC=2;MLEAF=1.00;MQ=44.00;QD=27.52;SOR=1.159	GT:AD:DP:GQ:PL	1/1:0,55:55:99:1542,165,0
2L	1254666	.	A	AGAGTGT	1870.73	.	AC=2;AF=1.00;AN=2;DP=45;ExcessHet=3.0103;FS=0.000;MLEAC=2;MLEAF=1.00;MQ=44.00;QD=26.94;SOR=1.292	GT:AD:DP:GQ:PL	1/1:0,40:40:99:1908,129,0
2L	1254744	2L_1254744_SNP	T	C	1007.77	.	AC=2;AF=1.00;AN=2;DB;DP=40;ExcessHet=3.0103;FS=0.000;MLEAC=2;MLEAF=1.00;MQ=44.00;QD=25.19;SOR=1.022	GT:AD:DP:GQ:PL	1/1:0,40:40:99:1036,118,0
2L	1255939	2L_1255939_SNP	G	A	1321.77	.	AC=2;AF=1.00;AN=2;BaseQRankSum=-1.820;ClippingRankSum=0.000;DB;DP=51;ExcessHet=3.0103;FS=0.000;MLEAC=2;MLEAF=1.00;MQ=44.00;MQRankSum=0.000;QD=25.92;ReadPosRankSum=2.737;SOR=0.223	GT:AD:DP:GQ:PL	1/1:1,50:51:99:1350,121,0
2L	1256037	2L_1256037_SNP	A	T	1880.77	.	AC=2;AF=1.00;AN=2;DB;DP=44;ExcessHet=3.0103;FS=0.000;MLEAC=2;MLEAF=1.00;MQ=44.00;QD=35.02;SOR=0.784	GT:AD:DP:GQ:PL	1/1:0,44:44:99:1909,135,0
2L	1256051	.	C	CT	1925.73	.	AC=2;AF=1.00;AN=2;DP=44;ExcessHet=3.0103;FS=0.000;MLEAC=2;MLEAF=1.00;MQ=43.96;QD=34.10;SOR=0.693	GT:AD:DP:GQ:PL	1/1:0,44:44:99:1963,132,0
2L	1256053	.	A	T	1964.77	.	AC=2;AF=1.00;AN=2;DP=43;ExcessHet=3.0103;FS=0.000;MLEAC=2;MLEAF=1.00;MQ=43.95;QD=30.39;SOR=0.739	GT:AD:DP:GQ:PL	1/1:0,43:43:99:1993,135,0
2L	1256062	.	A	AG	1912.73	.	AC=2;AF=1.00;AN=2;DP=44;ExcessHet=3.0103;FS=0.000;MLEAC=2;MLEAF=1.00;MQ=43.96;QD=29.05;SOR=0.883	GT:AD:DP:GQ:PL	1/1:0,44:44:99:1950,132,0
2L	1256159	2L_1256159_SNP	C	T	1407.77	.	AC=2;AF=1.00;AN=2;DB;DP=53;ExcessHet=3.0103;FS=0.000;MLEAC=2;MLEAF=1.00;MQ=43.96;QD=26.56;SOR=0.730	GT:AD:DP:GQ:PL	1/1:0,53:53:99:1436,158,0
2L	1256425	2L_1256425_SNP	C	G	1383.77	.	AC=2;AF=1.00;AN=2;DB;DP=52;ExcessHet=3.0103;FS=0.000;MLEAC=2;MLEAF=1.00;MQ=44.00;QD=26.61;SOR=0.853	GT:AD:DP:GQ:PL	1/1:0,52:52:99:1412,155,0
2L	1256984	2L_1256984_SNP	T	C	1366.77	.	AC=2;AF=1.00;AN=2;DB;DP=49;ExcessHet=3.0103;FS=0.000;MLEAC=2;MLEAF=1.00;MQ=44.00;QD=27.89;SOR=1.112	GT:AD:DP:GQ:PL	1/1:0,49:49:99:1395,147,0
2L	1257027	.	CT	C	1677.73	.	AC=2;AF=1.00;AN=2;DP=51;ExcessHet=3.0103;FS=0.000;MLEAC=2;MLEAF=1.00;MQ=44.00;QD=34.24;SOR=1.007	GT:AD:DP:GQ:PL	1/1:0,49:49:99:1715,147,0
2L	1258500	.	TCC	T	318.73	.	AC=2;AF=1.00;AN=2;DP=19;ExcessHet=3.0103;FS=0.000;MLEAC=2;MLEAF=1.00;MQ=42.91;QD=26.56;SOR=0.693	GT:AD:DP:GQ:PL	1/1:0,12:12:36:356,36,0
2L	1258801	2L_1258801_SNP	A	G	831.77	.	AC=2;AF=1.00;AN=2;DB;DP=33;ExcessHet=3.0103;FS=0.000;MLEAC=2;MLEAF=1.00;MQ=43.82;QD=25.99;SOR=1.112	GT:AD:DP:GQ:PL	1/1:0,32:32:95:860,95,0
2L	1258851	2L_1258851_SNP	G	T	972.77	.	AC=2;AF=1.00;AN=2;DB;DP=35;ExcessHet=3.0103;FS=0.000;MLEAC=2;MLEAF=1.00;MQ=42.89;QD=27.79;SOR=1.148	GT:AD:DP:GQ:PL	1/1:0,35:35:99:1001,105,0
2L	1258909	.	A	ATTGTAATGGTTCTTT	1789.73	.	AC=2;AF=1.00;AN=2;DP=39;ExcessHet=3.0103;FS=0.000;MLEAC=2;MLEAF=1.00;MQ=42.34;QD=26.78;SOR=0.693	GT:AD:DP:GQ:PL	1/1:0,38:38:99:1827,123,0
2L	1258932	2L_1258932_SNP	A	T	1577.77	.	AC=2;AF=1.00;AN=2;DB;DP=38;ExcessHet=3.0103;FS=0.000;MLEAC=2;MLEAF=1.00;MQ=42.29;QD=29.83;SOR=0.693	GT:AD:DP:GQ:PL	1/1:0,38:38:99:1606,114,0
2L	1259004	2L_1259004_SNP	A	G	1258.77	.	AC=2;AF=1.00;AN=2;DB;DP=47;ExcessHet=3.0103;FS=0.000;MLEAC=2;MLEAF=1.00;MQ=43.08;QD=27.36;SOR=0.780	GT:AD:DP:GQ:PL	1/1:0,46:46:99:1287,138,0
2L	1259121	2L_1259121_SNP	C	T	1253.77	.	AC=2;AF=1.00;AN=2;DB;DP=45;ExcessHet=3.0103;FS=0.000;MLEAC=2;MLEAF=1.00;MQ=43.34;QD=27.86;SOR=1.038	GT:AD:DP:GQ:PL	1/1:0,45:45:99:1282,135,0
2L	1259164	2L_1259164_SNP	G	A	1261.77	.	AC=2;AF=1.00;AN=2;DB;DP=48;ExcessHet=3.0103;FS=0.000;MLEAC=2;MLEAF=1.00;MQ=43.47;QD=26.29;SOR=0.693	GT:AD:DP:GQ:PL	1/1:0,48:48:99:1290,142,0
2L	1259203	.	TGGCTC	T	1721.73	.	AC=2;AF=1.00;AN=2;DP=45;ExcessHet=3.0103;FS=0.000;MLEAC=2;MLEAF=1.00;MQ=43.59;QD=31.42;SOR=0.902	GT:AD:DP:GQ:PL	1/1:0,40:40:99:1759,121,0
2L	1259299	2L_1259299_SNP	G	T	1248.77	.	AC=2;AF=1.00;AN=2;DB;DP=45;ExcessHet=3.0103;FS=0.000;MLEAC=2;MLEAF=1.00;MQ=42.77;QD=27.75;SOR=1.154	GT:AD:DP:GQ:PL	1/1:0,45:45:99:1277,135,0
2L	1259324	.	G	GGGCATAAATTTATTT	1851.73	.	AC=2;AF=1.00;AN=2;DP=36;ExcessHet=3.0103;FS=0.000;MLEAC=2;MLEAF=1.00;MQ=42.51;QD=31.72;SOR=1.002	GT:AD:DP:GQ:PL	1/1:0,35:35:99:1889,126,0
2L	1259352	2L_1259352_SNP	C	G	1535.77	.	AC=2;AF=1.00;AN=2;DB;DP=38;ExcessHet=3.0103;FS=0.000;MLEAC=2;MLEAF=1.00;MQ=42.62;QD=26.24;SOR=1.040	GT:AD:DP:GQ:PL	1/1:0,38:38:99:1564,114,0
2L	1259377	2L_1259377_SNP	C	G	1439.77	.	AC=2;AF=1.00;AN=2;DB;DP=35;ExcessHet=3.0103;FS=0.000;MLEAC=2;MLEAF=1.00;MQ=42.78;QD=33.08;SOR=0.869	GT:AD:DP:GQ:PL	1/1:0,35:35:99:1468,105,0
2L	1259496	2L_1259496_SNP	A	G	1917.77	.	AC=2;AF=1.00;AN=2;DB;DP=44;ExcessHet=3.0103;FS=0.000;MLEAC=2;MLEAF=1.00;MQ=43.51;QD=27.97;SOR=0.883	GT:AD:DP:GQ:PL	1/1:0,44:44:99:1946,132,0
2L	1259504	2L_1259504_SNP	G	T	1947.77	.	AC=2;AF=1.00;AN=2;DB;DP=45;ExcessHet=3.0103;FS=0.000;MLEAC=2;MLEAF=1.00;MQ=43.52;QD=26.46;SOR=0.929	GT:AD:DP:GQ:PL	1/1:0,45:45:99:1976,135,0
2L	1259808	2L_1259808_SNP	C	T	1467.77	.	AC=2;AF=1.00;AN=2;DB;DP=52;ExcessHet=3.0103;FS=0.000;MLEAC=2;MLEAF=1.00;MQ=43.96;QD=28.23;SOR=1.609	GT:AD:DP:GQ:PL	1/1:0,52:52:99:1496,156,0
2L	1260717	2L_1260717_SNP	C	A	1677.77	.	AC=2;AF=1.00;AN=2;DB;DP=62;ExcessHet=3.0103;FS=0.000;MLEAC=2;MLEAF=1.00;MQ=43.87;QD=27.06;SOR=0.899	GT:AD:DP:GQ:PL	1/1:0,62:62:99:1706,185,0
2L	1260863	2L_1260863_SNP	T	A	1213.77	.	AC=2;AF=1.00;AN=2;DB;DP=44;ExcessHet=3.0103;FS=0.000;MLEAC=2;MLEAF=1.00;MQ=43.69;QD=27.59;SOR=0.990	GT:AD:DP:GQ:PL	1/1:0,44:44:99:1242,132,0
2L	1260939	2L_1260939_SNP	C	G	1441.77	.	AC=2;AF=1.00;AN=2;DB;DP=56;ExcessHet=3.0103;FS=0.000;MLEAC=2;MLEAF=1.00;MQ=43.23;QD=25.75;SOR=0.841	GT:AD:DP:GQ:PL	1/1:0,56:56:99:1470,166,0
2L	1261100	2L_1261100_SNP	C	A	1830.77	.	AC=2;AF=1.00;AN=2;DB;DP=44;ExcessHet=3.0103;FS=0.000;MLEAC=2;MLEAF=1.00;MQ=41.40;QD=30.11;SOR=0.892	GT:AD:DP:GQ:PL	1/1:0,42:42:99:1859,126,0
2L	1261104	2L_1261104_SNP	A	T	1896.77	.	AC=2;AF=1.00;AN=2;DB;DP=44;ExcessHet=3.0103;FS=0.000;MLEAC=2;MLEAF=1.00;MQ=41.31;QD=30.64;SOR=0.788	GT:AD:DP:GQ:PL	1/1:0,42:42:99:1925,129,0
2L	1261108	2L_1261108_SNP	A	G	1950.77	.	AC=2;AF=1.00;AN=2;DB;DP=43;ExcessHet=3.0103;FS=0.000;MLEAC=2;MLEAF=1.00;MQ=41.24;QD=30.07;SOR=0.741	GT:AD:DP:GQ:PL	1/1:0,41:41:99:1979,132,0
2L	1261116	.	T	TA	2032.73	.	AC=2;AF=1.00;AN=2;DP=47;ExcessHet=3.0103;FS=0.000;MLEAC=2;MLEAF=1.00;MQ=40.99;QD=31.70;SOR=0.829	GT:AD:DP:GQ:PL	1/1:0,45:45:99:2070,138,0
2L	1261117	.	G	T	2041.77	.	AC=2;AF=1.00;AN=2;DP=47;ExcessHet=3.0103;FS=0.000;MLEAC=2;MLEAF=1.00;MQ=40.99;QD=32.88;SOR=0.829	GT:AD:DP:GQ:PL	1/1:0,45:45:99:2070,138,0
2L	1261121	2L_1261121_SNP	T	G	1996.77	.	AC=2;AF=1.00;AN=2;DB;DP=46;ExcessHet=3.0103;FS=0.000;MLEAC=2;MLEAF=1.00;MQ=40.99;QD=31.84;SOR=0.784	GT:AD:DP:GQ:PL	1/1:0,44:44:99:2025,135,0
2L	1261132	2L_1261132_SNP	T	C	1906.77	.	AC=2;AF=1.00;AN=2;DB;DP=43;ExcessHet=3.0103;FS=0.000;MLEAC=2;MLEAF=1.00;MQ=41.00;QD=33.46;SOR=0.739	GT:AD:DP:GQ:PL	1/1:0,43:43:99:1935,129,0
2L	1261143	2L_1261143_SNP	G	A	1851.77	.	AC=2;AF=1.00;AN=2;DB;DP=41;ExcessHet=3.0103;FS=0.000;MLEAC=2;MLEAF=1.00;MQ=40.71;QD=27.64;SOR=0.741	GT:AD:DP:GQ:PL	1/1:0,41:41:99:1880,126,0
2L	1261179	.	ATACGGATGCTGCATTCGTTAGTTTTTAGG	A	1583.73	.	AC=2;AF=1.00;AN=2;DP=37;ExcessHet=3.0103;FS=0.000;MLEAC=2;MLEAF=1.00;MQ=39.64;QD=30.74;SOR=0.804	GT:AD:DP:GQ:PL	1/1:0,36:36:99:1621,109,0
2L	1261211	2L_1261211_SNP	T	C	1706.77	.	AC=2;AF=1.00;AN=2;DB;DP=38;ExcessHet=3.0103;FS=0.000;MLEAC=2;MLEAF=1.00;MQ=39.59;QD=26.91;SOR=0.798	GT:AD:DP:GQ:PL	1/1:0,38:38:99:1735,117,0
2L	1261231	2L_1261231_SNP	A	G	1763.77	.	AC=2;AF=1.00;AN=2;DB;DP=42;ExcessHet=3.0103;FS=0.000;MLEAC=2;MLEAF=1.00;MQ=38.96;QD=28.29;SOR=0.693	GT:AD:DP:GQ:PL	1/1:0,42:42:99:1792,127,0
2L	1261279	.	ATGAAAATATTTAGTT	A	2055.73	.	AC=2;AF=1.00;AN=2;DP=47;ExcessHet=3.0103;FS=0.000;MLEAC=2;MLEAF=1.00;MQ=40.30;QD=29.95;SOR=0.874	GT:AD:DP:GQ:PL	1/1:0,46:46:99:2093,142,0
2L	1261297	.	CCAAA	C	2054.73	.	AC=2;AF=1.00;AN=2;DP=45;ExcessHet=3.0103;FS=0.000;MLEAC=2;MLEAF=1.00;MQ=40.29;QD=31.42;SOR=0.784	GT:AD:DP:GQ:PL	1/1:0,44:44:99:2092,141,0
2L	1261304	.	GCTTGTTCAA	G	1987.73	.	AC=2;AF=1.00;AN=2;DP=45;ExcessHet=3.0103;FS=0.000;MLEAC=2;MLEAF=1.00;MQ=40.29;QD=30.26;SOR=0.784	GT:AD:DP:GQ:PL	1/1:0,44:44:99:2025,135,0
2L	1261322	2L_1261322_SNP	G	C	1933.77	.	AC=2;AF=1.00;AN=2;DB;DP=42;ExcessHet=3.0103;FS=0.000;MLEAC=2;MLEAF=1.00;MQ=40.32;QD=35.14;SOR=0.843	GT:AD:DP:GQ:PL	1/1:0,41:41:99:1962,132,0
2L	1261324	2L_1261324_SNP	A	T	1888.77	.	AC=2;AF=1.00;AN=2;DB;DP=44;ExcessHet=3.0103;FS=0.000;MLEAC=2;MLEAF=1.00;MQ=40.49;QD=32.27;SOR=0.941	GT:AD:DP:GQ:PL	1/1:0,43:43:99:1917,129,0
2L	1261351	2L_1261351_SNP	C	T	1144.77	.	AC=2;AF=1.00;AN=2;DB;DP=43;ExcessHet=3.0103;FS=0.000;MLEAC=2;MLEAF=1.00;MQ=40.84;QD=26.62;SOR=0.941	GT:AD:DP:GQ:PL	1/1:0,43:43:99:1173,128,0
2L	1261366	.	T	TA	2095.73	.	AC=2;AF=1.00;AN=2;DP=48;ExcessHet=3.0103;FS=0.000;MLEAC=2;MLEAF=1.00;MQ=41.18;QD=33.41;SOR=0.866	GT:AD:DP:GQ:PL	1/1:0,48:48:99:2133,147,0
2L	1261367	.	G	C	2104.77	.	AC=2;AF=1.00;AN=2;DP=48;ExcessHet=3.0103;FS=0.000;MLEAC=2;MLEAF=1.00;MQ=41.35;QD=31.18;SOR=0.776	GT:AD:DP:GQ:PL	1/1:0,48:48:99:2133,147,0
2L	1261440	2L_1261440_SNP	T	C	1402.77	.	AC=2;AF=1.00;AN=2;DB;DP=54;ExcessHet=3.0103;FS=0.000;MLEAC=2;MLEAF=1.00;MQ=42.98;QD=25.98;SOR=0.846	GT:AD:DP:GQ:PL	1/1:0,54:54:99:1431,162,0
2L	1261570	2L_1261570_SNP	T	C	1683.77	.	AC=2;AF=1.00;AN=2;DB;DP=40;ExcessHet=3.0103;FS=0.000;MLEAC=2;MLEAF=1.00;MQ=42.65;QD=32.59;SOR=0.743	GT:AD:DP:GQ:PL	1/1:0,39:39:99:1712,117,0
2L	1261571	2L_1261571_SNP	G	C	1683.77	.	AC=2;AF=1.00;AN=2;DB;DP=40;ExcessHet=3.0103;FS=0.000;MLEAC=2;MLEAF=1.00;MQ=42.65;QD=29.28;SOR=0.743	GT:AD:DP:GQ:PL	1/1:0,39:39:99:1712,117,0
2L	1261623	2L_1261623_SNP	G	A	913.77	.	AC=2;AF=1.00;AN=2;DB;DP=34;ExcessHet=3.0103;FS=0.000;MLEAC=2;MLEAF=1.00;MQ=42.89;QD=27.69;SOR=0.752	GT:AD:DP:GQ:PL	1/1:0,33:33:99:942,99,0
2L	1261652	.	A	ATACT	1657.73	.	AC=2;AF=1.00;AN=2;DP=38;ExcessHet=3.0103;FS=0.000;MLEAC=2;MLEAF=1.00;MQ=42.98;QD=30.77;SOR=0.693	GT:AD:DP:GQ:PL	1/1:0,36:36:99:1695,114,0
2L	1261691	2L_1261691_SNP	T	C	1150.77	.	AC=2;AF=1.00;AN=2;DB;DP=42;ExcessHet=3.0103;FS=0.000;MLEAC=2;MLEAF=1.00;MQ=43.57;QD=27.40;SOR=1.127	GT:AD:DP:GQ:PL	1/1:0,42:42:99:1179,126,0
2L	1261851	2L_1261851_SNP	T	G	1225.77	.	AC=2;AF=1.00;AN=2;DB;DP=47;ExcessHet=3.0103;FS=0.000;MLEAC=2;MLEAF=1.00;MQ=43.80;QD=26.08;SOR=0.735	GT:AD:DP:GQ:PL	1/1:0,47:47:99:1254,140,0
2L	1261894	2L_1261894_SNP	T	A	2018.77	.	AC=2;AF=1.00;AN=2;DB;DP=47;ExcessHet=3.0103;FS=0.000;MLEAC=2;MLEAF=1.00;MQ=43.83;QD=30.48;SOR=0.823	GT:AD:DP:GQ:PL	1/1:0,47:47:99:2047,142,0
2L	1261900	.	CGTTTCCAGG	C	1978.73	.	AC=2;AF=1.00;AN=2;DP=46;ExcessHet=3.0103;FS=0.000;MLEAC=2;MLEAF=1.00;MQ=43.83;QD=31.30;SOR=0.780	GT:AD:DP:GQ:PL	1/1:0,46:46:99:2016,139,0
2L	1261969	2L_1261969_SNP	A	G	1356.77	.	AC=2;AF=1.00;AN=2;DB;DP=50;ExcessHet=3.0103;FS=0.000;MLEAC=2;MLEAF=1.00;MQ=43.84;QD=27.14;SOR=0.952	GT:AD:DP:GQ:PL	1/1:0,50:50:99:1385,150,0
2L	1262006	2L_1262006_SNP	G	A	2070.77	.	AC=2;AF=1.00;AN=2;DB;DP=46;ExcessHet=3.0103;FS=0.000;MLEAC=2;MLEAF=1.00;MQ=43.87;QD=32.46;SOR=0.874	GT:AD:DP:GQ:PL	1/1:0,46:46:99:2099,141,0
2L	1262008	.	CT	C	2196.73	.	AC=2;AF=1.00;AN=2;DP=47;ExcessHet=3.0103;FS=0.000;MLEAC=2;MLEAF=1.00;MQ=43.88;QD=34.70;SOR=0.919	GT:AD:DP:GQ:PL	1/1:0,47:47:99:2234,151,0
2L	1262017	2L_1262017_SNP	T	C	2176.77	.	AC=2;AF=1.00;AN=2;DB;DP=49;ExcessHet=3.0103;FS=0.000;MLEAC=2;MLEAF=1.00;MQ=43.88;QD=28.87;SOR=0.909	GT:AD:DP:GQ:PL	1/1:0,49:49:99:2205,147,0
2L	1262034	.	CT	C	2130.73	.	AC=2;AF=1.00;AN=2;DP=50;ExcessHet=3.0103;FS=0.000;MLEAC=2;MLEAF=1.00;MQ=43.96;QD=32.46;SOR=0.952	GT:AD:DP:GQ:PL	1/1:0,50:50:99:2168,151,0
2L	1262134	2L_1262134_SNP	T	C	1457.77	.	AC=2;AF=1.00;AN=2;DB;DP=54;ExcessHet=3.0103;FS=0.000;MLEAC=2;MLEAF=1.00;MQ=44.00;QD=27.00;SOR=1.118	GT:AD:DP:GQ:PL	1/1:0,54:54:99:1486,162,0
2L	1262226	2L_1262226_SNP	T	G	1613.77	.	AC=2;AF=1.00;AN=2;DB;DP=58;ExcessHet=3.0103;FS=0.000;MLEAC=2;MLEAF=1.00;MQ=44.00;QD=27.82;SOR=0.693	GT:AD:DP:GQ:PL	1/1:0,58:58:99:1642,174,0
2L	1262417	2L_1262417_SNP	T	A	1023.77	.	AC=2;AF=1.00;AN=2;DB;DP=38;ExcessHet=3.0103;FS=0.000;MLEAC=2;MLEAF=1.00;MQ=44.00;QD=26.94;SOR=0.798	GT:AD:DP:GQ:PL	1/1:0,38:38:99:1052,114,0
2L	1262702	2L_1262702_SNP	A	T	2087.77	.	AC=2;AF=1.00;AN=2;DB;DP=50;ExcessHet=3.0103;FS=0.000;MLEAC=2;MLEAF=1.00;MQ=44.00;QD=25.52;SOR=1.157	GT:AD:DP:GQ:PL	1/1:0,50:50:99:2116,150,0
2L	1262717	2L_1262717_SNP	G	A	1955.77	.	AC=2;AF=1.00;AN=2;DB;DP=44;ExcessHet=3.0103;FS=0.000;MLEAC=2;MLEAF=1.00;MQ=44.00;QD=29.35;SOR=0.883	GT:AD:DP:GQ:PL	1/1:0,44:44:99:1984,135,0
2L	1262732	2L_1262732_SNP	G	A	1926.77	.	AC=2;AF=1.00;AN=2;DB;DP=43;ExcessHet=3.0103;FS=0.000;MLEAC=2;MLEAF=1.00;MQ=44.00;QD=30.02;SOR=0.836	GT:AD:DP:GQ:PL	1/1:0,43:43:99:1955,132,0
2L	1263306	2L_1263306_SNP	C	T	1498.77	.	AC=2;AF=1.00;AN=2;DB;DP=55;ExcessHet=3.0103;FS=0.000;MLEAC=2;MLEAF=1.00;MQ=43.96;QD=27.25;SOR=1.159	GT:AD:DP:GQ:PL	1/1:0,55:55:99:1527,165,0
2L	1263362	2L_1263362_SNP	T	C	1744.77	.	AC=2;AF=1.00;AN=2;DB;DP=64;ExcessHet=3.0103;FS=0.000;MLEAC=2;MLEAF=1.00;MQ=43.94;QD=27.26;SOR=0.756	GT:AD:DP:GQ:PL	1/1:0,64:64:99:1773,191,0
2L	1263435	2L_1263435_SNP	C	T	1457.77	.	AC=2;AF=1.00;AN=2;DB;DP=56;ExcessHet=3.0103;FS=0.000;MLEAC=2;MLEAF=1.00;MQ=43.88;QD=26.03;SOR=0.841	GT:AD:DP:GQ:PL	1/1:0,56:56:99:1486,166,0
2L	1263497	2L_1263497_SNP	C	T	1311.77	.	AC=2;AF=1.00;AN=2;DB;DP=47;ExcessHet=3.0103;FS=0.000;MLEAC=2;MLEAF=1.00;MQ=43.90;QD=27.91;SOR=0.919	GT:AD:DP:GQ:PL	1/1:0,47:47:99:1340,141,0
2L	1263542	2L_1263542_SNP	G	C	1637.77	.	AC=2;AF=1.00;AN=2;DB;DP=39;ExcessHet=3.0103;FS=0.000;MLEAC=2;MLEAF=1.00;MQ=43.95;QD=29.13;SOR=1.329	GT:AD:DP:GQ:PL	1/1:0,38:38:99:1666,115,0
2L	1263544	.	GATTTGGAGTTC	G	1628.73	.	AC=2;AF=1.00;AN=2;DP=36;ExcessHet=3.0103;FS=0.000;MLEAC=2;MLEAF=1.00;MQ=43.95;QD=29.26;SOR=1.308	GT:AD:DP:GQ:PL	1/1:0,35:35:99:1666,114,0
2L	1263610	2L_1263610_SNP	A	C	1146.77	.	AC=2;AF=1.00;AN=2;DB;DP=44;ExcessHet=3.0103;FS=0.000;MLEAC=2;MLEAF=1.00;MQ=44.00;QD=26.67;SOR=1.312	GT:AD:DP:GQ:PL	1/1:0,43:43:99:1175,129,0
2L	1263705	2L_1263705_SNP	A	G	1292.77	.	AC=2;AF=1.00;AN=2;DB;DP=49;ExcessHet=3.0103;FS=0.000;MLEAC=2;MLEAF=1.00;MQ=43.96;QD=26.38;SOR=0.818	GT:AD:DP:GQ:PL	1/1:0,49:49:99:1321,146,0
2L	1264087	.	T	C	1388.77	.	AC=2;AF=1.00;AN=2;DP=54;ExcessHet=3.0103;FS=0.000;MLEAC=2;MLEAF=1.00;MQ=44.00;QD=25.72;SOR=1.118	GT:AD:DP:GQ:PL	1/1:0,54:54:99:1417,161,0
2L	1264387	2L_1264387_SNP	T	G	1339.77	.	AC=2;AF=1.00;AN=2;BaseQRankSum=-0.651;ClippingRankSum=0.000;DB;DP=52;ExcessHet=3.0103;FS=0.000;MLEAC=2;MLEAF=1.00;MQ=43.96;MQRankSum=0.000;QD=25.76;ReadPosRankSum=-0.300;SOR=0.273	GT:AD:DP:GQ:PL	1/1:1,51:52:99:1368,126,0
2L	1264446	2L_1264446_SNP	T	C	1319.77	.	AC=2;AF=1.00;AN=2;BaseQRankSum=1.706;ClippingRankSum=0.000;DB;DP=50;ExcessHet=3.0103;FS=3.565;MLEAC=2;MLEAF=1.00;MQ=43.96;MQRankSum=0.000;QD=26.40;ReadPosRankSum=0.000;SOR=0.687	GT:AD:DP:GQ:PL	1/1:1,49:50:99:1348,125,0
2L	1264466	2L_1264466_SNP	T	C	1318.77	.	AC=2;AF=1.00;AN=2;BaseQRankSum=0.647;ClippingRankSum=0.000;DB;DP=50;ExcessHet=3.0103;FS=3.768;MLEAC=2;MLEAF=1.00;MQ=44.00;MQRankSum=0.000;QD=26.38;ReadPosRankSum=0.693;SOR=0.829	GT:AD:DP:GQ:PL	1/1:1,49:50:99:1347,122,0
2L	1264501	2L_1264501_SNP	A	G	1175.77	.	AC=2;AF=1.00;AN=2;DB;DP=44;ExcessHet=3.0103;FS=0.000;MLEAC=2;MLEAF=1.00;MQ=44.00;QD=26.72;SOR=1.508	GT:AD:DP:GQ:PL	1/1:0,44:44:99:1204,131,0
2L	1264547	2L_1264547_SNP	T	C	1393.77	.	AC=2;AF=1.00;AN=2;DB;DP=52;ExcessHet=3.0103;FS=0.000;MLEAC=2;MLEAF=1.00;MQ=43.96;QD=26.80;SOR=1.358	GT:AD:DP:GQ:PL	1/1:0,52:52:99:1422,156,0
2L	1264772	2L_1264772_SNP	G	A	1340.77	.	AC=2;AF=1.00;AN=2;DB;DP=48;ExcessHet=3.0103;FS=0.000;MLEAC=2;MLEAF=1.00;MQ=44.00;QD=27.93;SOR=1.067	GT:AD:DP:GQ:PL	1/1:0,48:48:99:1369,144,0
2L	1264838	2L_1264838_SNP	G	A	1200.77	.	AC=2;AF=1.00;AN=2;DB;DP=46;ExcessHet=3.0103;FS=0.000;MLEAC=2;MLEAF=1.00;MQ=44.00;QD=26.68;SOR=1.154	GT:AD:DP:GQ:PL	1/1:0,45:45:99:1229,134,0
2L	1265007	2L_1265007_SNP	A	G	1557.77	.	AC=2;AF=1.00;AN=2;DB;DP=37;ExcessHet=3.0103;FS=0.000;MLEAC=2;MLEAF=1.00;MQ=44.00;QD=28.97;SOR=0.746	GT:AD:DP:GQ:PL	1/1:0,37:37:99:1586,111,0
2L	1265022	2L_1265022_SNP	C	T	1465.77	.	AC=2;AF=1.00;AN=2;DB;DP=34;ExcessHet=3.0103;FS=0.000;MLEAC=2;MLEAF=1.00;MQ=44.00;QD=24.35;SOR=0.811	GT:AD:DP:GQ:PL	1/1:0,34:34:99:1494,102,0
2L	1265735	2L_1265735_SNP	A	T	1413.77	.	AC=2;AF=1.00;AN=2;DB;DP=51;ExcessHet=3.0103;FS=0.000;MLEAC=2;MLEAF=1.00;MQ=43.96;QD=27.72;SOR=1.314	GT:AD:DP:GQ:PL	1/1:0,51:51:99:1442,153,0
2L	1266293	2L_1266293_SNP	G	A	1324.77	.	AC=2;AF=1.00;AN=2;DB;DP=48;ExcessHet=3.0103;FS=0.000;MLEAC=2;MLEAF=1.00;MQ=43.96;QD=27.60;SOR=1.426	GT:AD:DP:GQ:PL	1/1:0,48:48:99:1353,144,0
2L	1266607	2L_1266607_SNP	T	A	2729.77	.	AC=2;AF=1.00;AN=2;DB;DP=62;ExcessHet=3.0103;FS=0.000;MLEAC=2;MLEAF=1.00;MQ=44.00;QD=23.50;SOR=1.536	GT:AD:DP:GQ:PL	1/1:0,62:62:99:2758,193,0
2L	1266613	2L_1266613_SNP	T	C	2629.77	.	AC=2;AF=1.00;AN=2;DB;DP=59;ExcessHet=3.0103;FS=0.000;MLEAC=2;MLEAF=1.00;MQ=44.00;QD=27.40;SOR=1.421	GT:AD:DP:GQ:PL	1/1:0,59:59:99:2658,184,0
2L	1266627	2L_1266627_SNP	T	C	1827.77	.	AC=2;AF=1.00;AN=2;DB;DP=65;ExcessHet=3.0103;FS=0.000;MLEAC=2;MLEAF=1.00;MQ=43.97;QD=28.12;SOR=1.341	GT:AD:DP:GQ:PL	1/1:0,65:65:99:1856,195,0
2L	1266813	.	G	GT	1433.27	.	AC=2;AF=1.00;AN=2;BaseQRankSum=1.092;ClippingRankSum=0.000;DP=38;ExcessHet=3.0103;FS=3.259;MLEAC=2;MLEAF=1.00;MQ=44.00;MQRankSum=0.000;QD=27.48;ReadPosRankSum=-0.674;SOR=0.491	GT:AD:DP:GQ:PL	1/1:1,35:36:1:1468,1,0
2L	1266815	.	A	G	1442.31	.	AC=2;AF=1.00;AN=2;BaseQRankSum=1.266;ClippingRankSum=0.000;DP=36;ExcessHet=3.0103;FS=3.259;MLEAC=2;MLEAF=1.00;MQ=44.00;MQRankSum=0.000;QD=27.67;ReadPosRankSum=-0.578;SOR=0.491	GT:AD:DP:GQ:PL	1/1:1,35:36:1:1468,1,0
2L	1266817	.	TCAG	T	1433.27	.	AC=2;AF=1.00;AN=2;BaseQRankSum=1.383;ClippingRankSum=0.000;DP=36;ExcessHet=3.0103;FS=3.259;MLEAC=2;MLEAF=1.00;MQ=44.00;MQRankSum=0.000;QD=29.71;ReadPosRankSum=-0.385;SOR=0.491	GT:AD:DP:GQ:PL	1/1:1,35:36:1:1468,1,0
2L	1267167	2L_1267167_SNP	C	T	1142.77	.	AC=2;AF=1.00;AN=2;DB;DP=40;ExcessHet=3.0103;FS=0.000;MLEAC=2;MLEAF=1.00;MQ=43.95;QD=28.57;SOR=0.902	GT:AD:DP:GQ:PL	1/1:0,40:40:99:1171,119,0
2L	1267551	2L_1267551_SNP	A	G	635.77	.	AC=2;AF=1.00;AN=2;DB;DP=24;ExcessHet=3.0103;FS=0.000;MLEAC=2;MLEAF=1.00;MQ=44.00;QD=26.49;SOR=0.859	GT:AD:DP:GQ:PL	1/1:0,24:24:72:664,72,0
2L	1268024	2L_1268024_SNP	C	T	1663.77	.	AC=2;AF=1.00;AN=2;BaseQRankSum=0.765;ClippingRankSum=0.000;DB;DP=62;ExcessHet=3.0103;FS=0.000;MLEAC=2;MLEAF=1.00;MQ=43.97;MQRankSum=0.000;QD=26.83;ReadPosRankSum=-0.521;SOR=0.507	GT:AD:DP:GQ:PL	1/1:1,61:62:99:1692,158,0
2L	1268111	2L_1268111_SNP	T	C	2834.77	.	AC=2;AF=1.00;AN=2;BaseQRankSum=-1.802;ClippingRankSum=0.000;DB;DP=63;ExcessHet=3.0103;FS=3.369;MLEAC=2;MLEAF=1.00;MQ=43.97;MQRankSum=0.000;QD=28.58;ReadPosRankSum=-1.018;SOR=0.535	GT:AD:DP:GQ:PL	1/1:1,62:63:99:2863,144,0
2L	1268116	2L_1268116_SNP	C	T	2931.77	.	AC=2;AF=1.00;AN=2;BaseQRankSum=1.757;ClippingRankSum=0.000;DB;DP=68;ExcessHet=3.0103;FS=3.274;MLEAC=2;MLEAF=1.00;MQ=43.97;MQRankSum=0.000;QD=29.23;ReadPosRankSum=-1.274;SOR=0.462	GT:AD:DP:GQ:PL	1/1:1,67:68:99:2960,150,0
2L	1268120	.	G	T	2931.77	.	AC=2;AF=1.00;AN=2;BaseQRankSum=0.328;ClippingRankSum=0.000;DP=66;ExcessHet=3.0103;FS=3.144;MLEAC=2;MLEAF=1.00;MQ=43.97;MQRankSum=0.000;QD=33.80;ReadPosRankSum=-1.418;SOR=0.369	GT:AD:DP:GQ:PL	1/1:1,65:66:99:2960,150,0
2L	1268122	2L_1268122_INS	A	AAAAAG	2922.73	.	AC=2;AF=1.00;AN=2;BaseQRankSum=-0.457;ClippingRankSum=0.000;DB;DP=65;ExcessHet=3.0103;FS=3.358;MLEAC=2;MLEAF=1.00;MQ=43.97;MQRankSum=0.000;QD=28.44;ReadPosRankSum=-1.546;SOR=0.525	GT:AD:DP:GQ:PL	1/1:1,64:65:99:2960,150,0
2L	1268126	.	TA	T	2697.73	.	AC=2;AF=1.00;AN=2;BaseQRankSum=0.149;ClippingRankSum=0.000;DP=61;ExcessHet=3.0103;FS=3.704;MLEAC=2;MLEAF=1.00;MQ=43.97;MQRankSum=0.000;QD=27.99;ReadPosRankSum=-1.648;SOR=0.773	GT:AD:DP:GQ:PL	1/1:1,60:61:99:2735,135,0
2L	1268139	2L_1268139_SNP	A	T	1745.77	.	AC=2;AF=1.00;AN=2;BaseQRankSum=1.165;ClippingRankSum=0.000;DB;DP=66;ExcessHet=3.0103;FS=3.724;MLEAC=2;MLEAF=1.00;MQ=43.97;MQRankSum=0.000;QD=26.45;ReadPosRankSum=-1.260;SOR=0.784	GT:AD:DP:GQ:PL	1/1:1,65:66:99:1774,171,0
2L	1268162	2L_1268162_SNP	A	T	1670.77	.	AC=2;AF=1.00;AN=2;BaseQRankSum=1.170;ClippingRankSum=0.000;DB;DP=60;ExcessHet=3.0103;FS=0.000;MLEAC=2;MLEAF=1.00;MQ=44.00;MQRankSum=0.000;QD=27.85;ReadPosRankSum=-0.347;SOR=0.266	GT:AD:DP:GQ:PL	1/1:1,59:60:99:1699,153,0
2L	1268191	2L_1268191_SNP	T	C	1564.77	.	AC=2;AF=1.00;AN=2;BaseQRankSum=1.910;ClippingRankSum=0.000;DB;DP=58;ExcessHet=3.0103;FS=3.321;MLEAC=2;MLEAF=1.00;MQ=44.00;MQRankSum=0.000;QD=26.98;ReadPosRankSum=1.229;SOR=0.504	GT:AD:DP:GQ:PL	1/1:1,57:58:99:1593,164,0
2L	1268421	.	C	CTT	2703.73	.	AC=2;AF=1.00;AN=2;DP=68;ExcessHet=3.0103;FS=0.000;MLEAC=2;MLEAF=1.00;MQ=43.91;QD=31.74;SOR=0.723	GT:AD:DP:GQ:PL	1/1:0,67:67:99:2741,202,0
2L	1268642	.	GA	G	1717.73	.	AC=2;AF=1.00;AN=2;DP=39;ExcessHet=3.0103;FS=0.000;MLEAC=2;MLEAF=1.00;MQ=43.95;QD=25.85;SOR=0.968	GT:AD:DP:GQ:PL	1/1:0,39:39:99:1755,117,0
2L	1268644	.	A	C	1726.77	.	AC=2;AF=1.00;AN=2;DP=39;ExcessHet=3.0103;FS=0.000;MLEAC=2;MLEAF=1.00;MQ=43.95;QD=31.56;SOR=0.968	GT:AD:DP:GQ:PL	1/1:0,39:39:99:1755,117,0
2L	1268647	2L_1268647_SNP	A	G	1800.77	.	AC=2;AF=1.00;AN=2;DB;DP=40;ExcessHet=3.0103;FS=0.000;MLEAC=2;MLEAF=1.00;MQ=43.95;QD=28.95;SOR=0.902	GT:AD:DP:GQ:PL	1/1:0,40:40:99:1829,123,0
2L	1268654	2L_1268654_SNP	G	T	1809.77	.	AC=2;AF=1.00;AN=2;DB;DP=43;ExcessHet=3.0103;FS=0.000;MLEAC=2;MLEAF=1.00;MQ=43.95;QD=31.58;SOR=0.941	GT:AD:DP:GQ:PL	1/1:0,43:43:99:1838,129,0
2L	1268742	2L_1268742_SNP	G	A	1194.77	.	AC=2;AF=1.00;AN=2;DB;DP=44;ExcessHet=3.0103;FS=0.000;MLEAC=2;MLEAF=1.00;MQ=44.00;QD=27.15;SOR=0.990	GT:AD:DP:GQ:PL	1/1:0,44:44:99:1223,131,0
2L	1268772	2L_1268772_SNP	T	G	2306.77	.	AC=2;AF=1.00;AN=2;DB;DP=53;ExcessHet=3.0103;FS=0.000;MLEAC=2;MLEAF=1.00;MQ=44.00;QD=30.77;SOR=0.730	GT:AD:DP:GQ:PL	1/1:0,53:53:99:2335,160,0
2L	1268782	2L_1268782_SNP	A	G	2213.77	.	AC=2;AF=1.00;AN=2;DB;DP=50;ExcessHet=3.0103;FS=0.000;MLEAC=2;MLEAF=1.00;MQ=44.00;QD=26.15;SOR=0.773	GT:AD:DP:GQ:PL	1/1:0,50:50:99:2242,151,0
2L	1268900	2L_1268900_SNP	A	T	1190.77	.	AC=2;AF=1.00;AN=2;DB;DP=45;ExcessHet=3.0103;FS=0.000;MLEAC=2;MLEAF=1.00;MQ=43.89;QD=27.69;SOR=1.312	GT:AD:DP:GQ:PL	1/1:0,43:43:99:1219,129,0
2L	1268949	2L_1268949_SNP	G	T	1247.77	.	AC=2;AF=1.00;AN=2;DB;DP=46;ExcessHet=3.0103;FS=0.000;MLEAC=2;MLEAF=1.00;MQ=43.79;QD=27.13;SOR=0.780	GT:AD:DP:GQ:PL	1/1:0,46:46:99:1276,138,0
2L	1268985	2L_1268985_SNP	G	A	1220.77	.	AC=2;AF=1.00;AN=2;DB;DP=44;ExcessHet=3.0103;FS=0.000;MLEAC=2;MLEAF=1.00;MQ=43.78;QD=27.74;SOR=0.784	GT:AD:DP:GQ:PL	1/1:0,44:44:99:1249,132,0
2L	1269008	.	GCT	G	1615.73	.	AC=2;AF=1.00;AN=2;DP=45;ExcessHet=3.0103;FS=0.000;MLEAC=2;MLEAF=1.00;MQ=43.85;QD=26.22;SOR=0.737	GT:AD:DP:GQ:PL	1/1:0,45:45:99:1653,135,0
2L	1269114	2L_1269114_SNP	C	T	2042.77	.	AC=2;AF=1.00;AN=2;DB;DP=47;ExcessHet=3.0103;FS=0.000;MLEAC=2;MLEAF=1.00;MQ=43.92;QD=29.78;SOR=0.919	GT:AD:DP:GQ:PL	1/1:0,47:47:99:2071,144,0
2L	1269117	.	TA	T	2056.73	.	AC=2;AF=1.00;AN=2;DP=49;ExcessHet=3.0103;FS=0.000;MLEAC=2;MLEAF=1.00;MQ=43.92;QD=29.97;SOR=0.818	GT:AD:DP:GQ:PL	1/1:0,49:49:99:2094,147,0
2L	1269261	.	G	GAAA	569.73	.	AC=2;AF=1.00;AN=2;DP=31;ExcessHet=3.0103;FS=0.000;MLEAC=2;MLEAF=1.00;MQ=43.59;QD=28.49;SOR=1.179	GT:AD:DP:GQ:PL	1/1:0,20:20:59:607,59,0
2L	1269316	.	A	AC	1067.73	.	AC=2;AF=1.00;AN=2;DP=25;ExcessHet=3.0103;FS=0.000;MLEAC=2;MLEAF=1.00;MQ=43.61;QD=32.06;SOR=2.215	GT:AD:DP:GQ:PL	1/1:0,25:25:75:1105,75,0
2L	1269317	.	A	C	1076.77	.	AC=2;AF=1.00;AN=2;DP=24;ExcessHet=3.0103;FS=0.000;MLEAC=2;MLEAF=1.00;MQ=43.72;QD=30.00;SOR=2.124	GT:AD:DP:GQ:PL	1/1:0,24:24:75:1105,75,0
2L	1269544	2L_1269544_SNP	G	T	1199.77	.	AC=2;AF=1.00;AN=2;BaseQRankSum=1.666;ClippingRankSum=0.000;DB;DP=48;ExcessHet=3.0103;FS=0.000;MLEAC=2;MLEAF=1.00;MQ=43.74;MQRankSum=-0.495;QD=25.00;ReadPosRankSum=-0.465;SOR=0.874	GT:AD:DP:GQ:PL	1/1:2,46:48:99:1228,106,0
2L	1269562	.	C	CCAGT	1963.73	.	AC=2;AF=1.00;AN=2;DP=44;ExcessHet=3.0103;FS=0.000;MLEAC=2;MLEAF=1.00;MQ=43.71;QD=28.91;SOR=0.784	GT:AD:DP:GQ:PL	1/1:0,44:44:99:2001,135,0
2L	1269722	2L_1269722_SNP	G	A	2401.77	.	AC=2;AF=1.00;AN=2;DB;DP=54;ExcessHet=3.0103;FS=0.000;MLEAC=2;MLEAF=1.00;MQ=43.96;QD=33.11;SOR=0.767	GT:AD:DP:GQ:PL	1/1:0,54:54:99:2430,163,0
2L	1269723	2L_1269723_SNP	C	T	2401.77	.	AC=2;AF=1.00;AN=2;DB;DP=54;ExcessHet=3.0103;FS=0.000;MLEAC=2;MLEAF=1.00;MQ=43.96;QD=30.21;SOR=0.767	GT:AD:DP:GQ:PL	1/1:0,54:54:99:2430,163,0
2L	1269726	2L_1269726_SNP	T	C	2401.77	.	AC=2;AF=1.00;AN=2;DB;DP=51;ExcessHet=3.0103;FS=0.000;MLEAC=2;MLEAF=1.00;MQ=43.96;QD=30.99;SOR=0.732	GT:AD:DP:GQ:PL	1/1:0,51:51:99:2430,163,0
2L	1269793	2L_1269793_SNP	C	T	2186.77	.	AC=2;AF=1.00;AN=2;DB;DP=51;ExcessHet=3.0103;FS=0.000;MLEAC=2;MLEAF=1.00;MQ=43.96;QD=27.69;SOR=0.733	GT:AD:DP:GQ:PL	1/1:0,51:51:99:2215,156,0
2L	1269806	2L_1269806_SNP	A	T	2256.77	.	AC=2;AF=1.00;AN=2;DB;DP=53;ExcessHet=3.0103;FS=0.000;MLEAC=2;MLEAF=1.00;MQ=43.96;QD=26.70;SOR=0.808	GT:AD:DP:GQ:PL	1/1:0,53:53:99:2285,159,0
2L	1269917	.	A	G	2011.77	.	AC=2;AF=1.00;AN=2;DP=48;ExcessHet=3.0103;FS=0.000;MLEAC=2;MLEAF=1.00;MQ=44.00;QD=35.03;SOR=0.776	GT:AD:DP:GQ:PL	1/1:0,48:48:99:2040,144,0
2L	1269925	2L_1269925_SNP	T	C	1996.77	.	AC=2;AF=1.00;AN=2;DB;DP=46;ExcessHet=3.0103;FS=0.000;MLEAC=2;MLEAF=1.00;MQ=44.00;QD=30.68;SOR=0.693	GT:AD:DP:GQ:PL	1/1:0,46:46:99:2025,141,0
2L	1269953	2L_1269953_INS	T	TTGC	2063.73	.	AC=2;AF=1.00;AN=2;DB;DP=46;ExcessHet=3.0103;FS=0.000;MLEAC=2;MLEAF=1.00;MQ=44.00;QD=29.54;SOR=0.780	GT:AD:DP:GQ:PL	1/1:0,46:46:99:2101,144,0
2L	1270012	2L_1270012_SNP	C	G	1310.77	.	AC=2;AF=1.00;AN=2;DB;DP=48;ExcessHet=3.0103;FS=0.000;MLEAC=2;MLEAF=1.00;MQ=43.96;QD=27.31;SOR=0.776	GT:AD:DP:GQ:PL	1/1:0,48:48:99:1339,144,0
2L	1270104	2L_1270104_SNP	G	A	1153.77	.	AC=2;AF=1.00;AN=2;DB;DP=42;ExcessHet=3.0103;FS=0.000;MLEAC=2;MLEAF=1.00;MQ=43.95;QD=27.47;SOR=1.005	GT:AD:DP:GQ:PL	1/1:0,42:42:99:1182,126,0
2L	1270913	2L_1270913_SNP	T	A	2273.77	.	AC=2;AF=1.00;AN=2;DB;DP=52;ExcessHet=3.0103;FS=0.000;MLEAC=2;MLEAF=1.00;MQ=44.00;QD=29.63;SOR=0.853	GT:AD:DP:GQ:PL	1/1:0,52:52:99:2302,157,0
2L	1270917	2L_1270917_SNP	C	T	2306.77	.	AC=2;AF=1.00;AN=2;DB;DP=53;ExcessHet=3.0103;FS=0.000;MLEAC=2;MLEAF=1.00;MQ=44.00;QD=24.18;SOR=0.892	GT:AD:DP:GQ:PL	1/1:0,53:53:99:2335,160,0
2L	1272126	.	A	C	1296.77	.	AC=2;AF=1.00;AN=2;DP=47;ExcessHet=3.0103;FS=0.000;MLEAC=2;MLEAF=1.00;MQ=43.84;QD=27.59;SOR=1.659	GT:AD:DP:GQ:PL	1/1:0,47:47:99:1325,141,0
2L	1272612	2L_1272612_SNP	G	A	1817.77	.	AC=2;AF=1.00;AN=2;DB;DP=66;ExcessHet=3.0103;FS=0.000;MLEAC=2;MLEAF=1.00;MQ=44.00;QD=27.97;SOR=1.000	GT:AD:DP:GQ:PL	1/1:0,65:65:99:1846,195,0
2L	1273123	.	T	A	1257.77	.	AC=2;AF=1.00;AN=2;DP=50;ExcessHet=3.0103;FS=0.000;MLEAC=2;MLEAF=1.00;MQ=44.00;QD=26.76;SOR=0.919	GT:AD:DP:GQ:PL	1/1:0,47:47:99:1286,141,0
2L	1273413	.	CT	C	1055.73	.	AC=2;AF=1.00;AN=2;DP=59;ExcessHet=3.0103;FS=0.000;MLEAC=2;MLEAF=1.00;MQ=44.00;QD=19.55;SOR=0.931	GT:AD:DP:GQ:PL	1/1:0,54:54:99:1093,160,0
2L	1273519	2L_1273519_SNP	C	T	2495.77	.	AC=2;AF=1.00;AN=2;DB;DP=55;ExcessHet=3.0103;FS=0.000;MLEAC=2;MLEAF=1.00;MQ=44.00;QD=29.50;SOR=1.159	GT:AD:DP:GQ:PL	1/1:0,55:55:99:2524,175,0
2L	1273527	2L_1273527_SNP	T	A	2527.77	.	AC=2;AF=1.00;AN=2;DB;DP=58;ExcessHet=3.0103;FS=0.000;MLEAC=2;MLEAF=1.00;MQ=44.00;QD=32.28;SOR=0.914	GT:AD:DP:GQ:PL	1/1:0,58:58:99:2556,178,0
2L	1273568	2L_1273568_SNP	G	A	1425.77	.	AC=2;AF=1.00;AN=2;DB;DP=55;ExcessHet=3.0103;FS=0.000;MLEAC=2;MLEAF=1.00;MQ=44.00;QD=25.92;SOR=0.970	GT:AD:DP:GQ:PL	1/1:0,55:55:99:1454,164,0
2L	1273851	2L_1273851_SNP	G	C	1045.77	.	AC=2;AF=1.00;AN=2;DB;DP=39;ExcessHet=3.0103;FS=0.000;MLEAC=2;MLEAF=1.00;MQ=44.00;QD=26.81;SOR=1.096	GT:AD:DP:GQ:PL	1/1:0,39:39:99:1074,117,0
2L	1274395	2L_1274395_SNP	G	A	1365.77	.	AC=2;AF=1.00;AN=2;DB;DP=50;ExcessHet=3.0103;FS=0.000;MLEAC=2;MLEAF=1.00;MQ=43.92;QD=27.32;SOR=1.051	GT:AD:DP:GQ:PL	1/1:0,50:50:99:1394,150,0
2L	1274593	2L_1274593_SNP	A	G	1315.77	.	AC=2;AF=1.00;AN=2;DB;DP=50;ExcessHet=3.0103;FS=0.000;MLEAC=2;MLEAF=1.00;MQ=42.46;QD=26.32;SOR=0.952	GT:AD:DP:GQ:PL	1/1:0,50:50:99:1344,149,0
2L	1274613	2L_1274613_SNP	G	A	1415.77	.	AC=2;AF=1.00;AN=2;DB;DP=52;ExcessHet=3.0103;FS=0.000;MLEAC=2;MLEAF=1.00;MQ=41.92;QD=27.76;SOR=1.094	GT:AD:DP:GQ:PL	1/1:0,51:51:99:1444,153,0
2L	1274641	2L_1274641_SNP	T	A	2396.77	.	AC=2;AF=1.00;AN=2;DB;DP=51;ExcessHet=3.0103;FS=0.000;MLEAC=2;MLEAF=1.00;MQ=41.68;QD=25.10;SOR=0.994	GT:AD:DP:GQ:PL	1/1:0,51:51:99:2425,163,0
2L	1274643	2L_1274643_SNP	A	T	2425.77	.	AC=2;AF=1.00;AN=2;DB;DP=54;ExcessHet=3.0103;FS=0.000;MLEAC=2;MLEAF=1.00;MQ=41.41;QD=24.16;SOR=1.118	GT:AD:DP:GQ:PL	1/1:0,54:54:99:2454,166,0
2L	1274652	2L_1274652_SNP	A	T	2407.77	.	AC=2;AF=1.00;AN=2;DB;DP=55;ExcessHet=3.0103;FS=0.000;MLEAC=2;MLEAF=1.00;MQ=41.42;QD=32.08;SOR=1.371	GT:AD:DP:GQ:PL	1/1:0,55:55:99:2436,169,0
2L	1274723	.	T	TCGCAATCAAAC	2767.73	.	AC=2;AF=1.00;AN=2;DP=65;ExcessHet=3.0103;FS=0.000;MLEAC=2;MLEAF=1.00;MQ=41.05;QD=29.63;SOR=1.234	GT:AD:DP:GQ:PL	1/1:0,62:62:99:2805,192,0
2L	1274730	2L_1274730_SNP	T	C	2561.77	.	AC=2;AF=1.00;AN=2;DB;DP=56;ExcessHet=3.0103;FS=0.000;MLEAC=2;MLEAF=1.00;MQ=41.38;QD=33.48;SOR=0.841	GT:AD:DP:GQ:PL	1/1:0,56:56:99:2590,177,0
2L	1274837	2L_1274837_SNP	A	G	1392.77	.	AC=2;AF=1.00;AN=2;DB;DP=54;ExcessHet=3.0103;FS=0.000;MLEAC=2;MLEAF=1.00;MQ=42.11;QD=26.28;SOR=1.287	GT:AD:DP:GQ:PL	1/1:0,53:53:99:1421,158,0
2L	1274923	2L_1274923_SNP	A	C	1444.77	.	AC=2;AF=1.00;AN=2;DB;DP=54;ExcessHet=3.0103;FS=0.000;MLEAC=2;MLEAF=1.00;MQ=43.68;QD=27.26;SOR=0.808	GT:AD:DP:GQ:PL	1/1:0,53:53:99:1473,159,0
2L	1274943	2L_1274943_SNP	A	T	1553.77	.	AC=2;AF=1.00;AN=2;DB;DP=59;ExcessHet=3.0103;FS=0.000;MLEAC=2;MLEAF=1.00;MQ=43.71;QD=26.79;SOR=0.693	GT:AD:DP:GQ:PL	1/1:0,58:58:99:1582,174,0
2L	1275138	2L_1275138_SNP	A	G	2430.77	.	AC=2;AF=1.00;AN=2;DB;DP=56;ExcessHet=3.0103;FS=0.000;MLEAC=2;MLEAF=1.00;MQ=43.97;QD=34.84;SOR=0.841	GT:AD:DP:GQ:PL	1/1:0,56:56:99:2459,169,0
2L	1275139	2L_1275139_SNP	T	G	2430.77	.	AC=2;AF=1.00;AN=2;DB;DP=55;ExcessHet=3.0103;FS=0.000;MLEAC=2;MLEAF=1.00;MQ=43.96;QD=28.06;SOR=0.804	GT:AD:DP:GQ:PL	1/1:0,55:55:99:2459,169,0
2L	1275197	2L_1275197_SNP	T	A	2334.77	.	AC=2;AF=1.00;AN=2;DB;DP=54;ExcessHet=3.0103;FS=0.000;MLEAC=2;MLEAF=1.00;MQ=43.96;QD=32.11;SOR=0.846	GT:AD:DP:GQ:PL	1/1:0,54:54:99:2363,163,0
2L	1275208	2L_1275208_SNP	T	C	2373.77	.	AC=2;AF=1.00;AN=2;DB;DP=54;ExcessHet=3.0103;FS=0.000;MLEAC=2;MLEAF=1.00;MQ=43.96;QD=32.27;SOR=0.846	GT:AD:DP:GQ:PL	1/1:0,54:54:99:2402,166,0
2L	1275545	2L_1275545_SNP	G	C	1073.77	.	AC=2;AF=1.00;AN=2;DB;DP=40;ExcessHet=3.0103;FS=0.000;MLEAC=2;MLEAF=1.00;MQ=44.00;QD=26.84;SOR=1.609	GT:AD:DP:GQ:PL	1/1:0,40:40:99:1102,120,0
2L	1275582	.	T	C	925.77	.	AC=2;AF=1.00;AN=2;DP=36;ExcessHet=3.0103;FS=0.000;MLEAC=2;MLEAF=1.00;MQ=44.00;QD=25.72;SOR=1.209	GT:AD:DP:GQ:PL	1/1:0,36:36:99:954,108,0
2L	1275609	.	A	C	1028.77	.	AC=2;AF=1.00;AN=2;DP=38;ExcessHet=3.0103;FS=0.000;MLEAC=2;MLEAF=1.00;MQ=44.00;QD=27.07;SOR=0.693	GT:AD:DP:GQ:PL	1/1:0,38:38:99:1057,114,0
2L	1275835	.	T	C	1207.77	.	AC=2;AF=1.00;AN=2;DP=45;ExcessHet=3.0103;FS=0.000;MLEAC=2;MLEAF=1.00;MQ=44.00;QD=26.84;SOR=0.829	GT:AD:DP:GQ:PL	1/1:0,45:45:99:1236,135,0
2L	1276049	.	CT	C	906.73	.	AC=2;AF=1.00;AN=2;BaseQRankSum=0.366;ClippingRankSum=0.000;DP=53;ExcessHet=3.0103;FS=0.000;MLEAC=2;MLEAF=1.00;MQ=44.00;MQRankSum=0.000;QD=18.50;ReadPosRankSum=-0.784;SOR=0.823	GT:AD:DP:GQ:PL	1/1:2,47:49:99:944,101,0
2L	1276169	.	GA	G	1563.73	.	AC=2;AF=1.00;AN=2;DP=38;ExcessHet=3.0103;FS=0.000;MLEAC=2;MLEAF=1.00;MQ=43.90;QD=30.20;SOR=0.859	GT:AD:DP:GQ:PL	1/1:0,37:37:99:1601,111,0
2L	1276179	2L_1276179_SNP	C	T	1627.77	.	AC=2;AF=1.00;AN=2;DB;DP=35;ExcessHet=3.0103;FS=0.000;MLEAC=2;MLEAF=1.00;MQ=43.94;QD=23.96;SOR=1.002	GT:AD:DP:GQ:PL	1/1:0,35:35:99:1656,111,0
2L	1276181	2L_1276181_SNP	A	C	1681.77	.	AC=2;AF=1.00;AN=2;DB;DP=33;ExcessHet=3.0103;FS=0.000;MLEAC=2;MLEAF=1.00;MQ=43.94;QD=32.29;SOR=1.022	GT:AD:DP:GQ:PL	1/1:0,33:33:99:1710,114,0
2L	1276183	.	C	CAA	1537.73	.	AC=2;AF=1.00;AN=2;DP=35;ExcessHet=3.0103;FS=0.000;MLEAC=2;MLEAF=1.00;MQ=43.94;QD=24.51;SOR=1.002	GT:AD:DP:GQ:PL	1/1:0,35:35:99:1575,105,0
2L	1276184	.	G	A	1546.77	.	AC=2;AF=1.00;AN=2;DP=35;ExcessHet=3.0103;FS=0.000;MLEAC=2;MLEAF=1.00;MQ=43.94;QD=29.59;SOR=1.002	GT:AD:DP:GQ:PL	1/1:0,35:35:99:1575,105,0
2L	1276325	2L_1276325_SNP	G	T	1750.77	.	AC=2;AF=1.00;AN=2;DB;DP=64;ExcessHet=3.0103;FS=0.000;MLEAC=2;MLEAF=1.00;MQ=44.00;QD=27.36;SOR=0.892	GT:AD:DP:GQ:PL	1/1:0,64:64:99:1779,192,0
2L	1276398	.	C	T	1678.77	.	AC=2;AF=1.00;AN=2;DP=60;ExcessHet=3.0103;FS=0.000;MLEAC=2;MLEAF=1.00;MQ=43.93;QD=27.98;SOR=0.906	GT:AD:DP:GQ:PL	1/1:0,60:60:99:1707,180,0
2L	1276445	2L_1276445_SNP	G	C	1639.77	.	AC=2;AF=1.00;AN=2;DB;DP=60;ExcessHet=3.0103;FS=0.000;MLEAC=2;MLEAF=1.00;MQ=43.90;QD=27.33;SOR=1.160	GT:AD:DP:GQ:PL	1/1:0,60:60:99:1668,180,0
2L	1276469	2L_1276469_SNP	T	A	1598.77	.	AC=2;AF=1.00;AN=2;DB;DP=57;ExcessHet=3.0103;FS=0.000;MLEAC=2;MLEAF=1.00;MQ=43.90;QD=28.05;SOR=1.238	GT:AD:DP:GQ:PL	1/1:0,57:57:99:1627,171,0
2L	1276501	2L_1276501_SNP	T	A	2745.77	.	AC=2;AF=1.00;AN=2;DB;DP=61;ExcessHet=3.0103;FS=0.000;MLEAC=2;MLEAF=1.00;MQ=43.90;QD=33.44;SOR=1.850	GT:AD:DP:GQ:PL	1/1:0,61:61:99:2774,187,0
2L	1276502	2L_1276502_SNP	T	C	2745.77	.	AC=2;AF=1.00;AN=2;DB;DP=62;ExcessHet=3.0103;FS=0.000;MLEAC=2;MLEAF=1.00;MQ=43.91;QD=34.69;SOR=1.888	GT:AD:DP:GQ:PL	1/1:0,62:62:99:2774,187,0
2L	1276664	2L_1276664_SNP	G	A	2453.77	.	AC=2;AF=1.00;AN=2;DB;DP=57;ExcessHet=3.0103;FS=0.000;MLEAC=2;MLEAF=1.00;MQ=43.97;QD=33.20;SOR=1.569	GT:AD:DP:GQ:PL	1/1:0,57:57:99:2482,172,0
2L	1276673	2L_1276673_SNP	G	A	2387.77	.	AC=2;AF=1.00;AN=2;DB;DP=55;ExcessHet=3.0103;FS=0.000;MLEAC=2;MLEAF=1.00;MQ=43.96;QD=27.89;SOR=1.487	GT:AD:DP:GQ:PL	1/1:0,55:55:99:2416,166,0
2L	1276741	2L_1276741_SNP	A	T	2439.77	.	AC=2;AF=1.00;AN=2;DB;DP=55;ExcessHet=3.0103;FS=0.000;MLEAC=2;MLEAF=1.00;MQ=43.96;QD=31.49;SOR=1.061	GT:AD:DP:GQ:PL	1/1:0,55:55:99:2468,166,0
2L	1276746	2L_1276746_SNP	T	C	2476.77	.	AC=2;AF=1.00;AN=2;DB;DP=56;ExcessHet=3.0103;FS=0.000;MLEAC=2;MLEAF=1.00;MQ=43.97;QD=34.95;SOR=1.009	GT:AD:DP:GQ:PL	1/1:0,56:56:99:2505,169,0
2L	1276774	2L_1276774_SNP	A	T	2143.77	.	AC=2;AF=1.00;AN=2;DB;DP=49;ExcessHet=3.0103;FS=0.000;MLEAC=2;MLEAF=1.00;MQ=43.96;QD=28.62;SOR=1.225	GT:AD:DP:GQ:PL	1/1:0,49:49:99:2172,147,0
2L	1276776	2L_1276776_SNP	C	T	2143.77	.	AC=2;AF=1.00;AN=2;DB;DP=48;ExcessHet=3.0103;FS=0.000;MLEAC=2;MLEAF=1.00;MQ=43.96;QD=28.65;SOR=1.298	GT:AD:DP:GQ:PL	1/1:0,48:48:99:2172,147,0
2L	1276813	2L_1276813_SNP	T	C	1126.77	.	AC=2;AF=1.00;AN=2;DB;DP=42;ExcessHet=3.0103;FS=0.000;MLEAC=2;MLEAF=1.00;MQ=44.00;QD=26.83;SOR=1.127	GT:AD:DP:GQ:PL	1/1:0,42:42:99:1155,126,0
2L	1276865	2L_1276865_SNP	C	G	997.77	.	AC=2;AF=1.00;AN=2;DB;DP=40;ExcessHet=3.0103;FS=0.000;MLEAC=2;MLEAF=1.00;MQ=43.85;QD=26.26;SOR=1.329	GT:AD:DP:GQ:PL	1/1:0,38:38:99:1026,114,0
2L	1276871	.	TA	T	795.73	.	AC=2;AF=1.00;AN=2;BaseQRankSum=0.048;ClippingRankSum=0.000;DP=41;ExcessHet=3.0103;FS=4.337;MLEAC=2;MLEAF=1.00;MQ=43.86;MQRankSum=-0.195;QD=20.94;ReadPosRankSum=0.228;SOR=1.235	GT:AD:DP:GQ:PL	1/1:1,37:38:90:833,90,0
2L	1276893	2L_1276893_SNP	C	G	1249.77	.	AC=2;AF=1.00;AN=2;BaseQRankSum=-1.419;ClippingRankSum=0.000;DB;DP=31;ExcessHet=3.0103;FS=4.500;MLEAC=2;MLEAF=1.00;MQ=43.81;MQRankSum=-0.218;QD=31.19;ReadPosRankSum=-0.112;SOR=1.360	GT:AD:DP:GQ:PL	1/1:1,30:31:48:1278,48,0
2L	1276896	2L_1276896_SNP	A	G	1249.77	.	AC=2;AF=1.00;AN=2;BaseQRankSum=-1.606;ClippingRankSum=0.000;DB;DP=30;ExcessHet=3.0103;FS=4.771;MLEAC=2;MLEAF=1.00;MQ=43.80;MQRankSum=-0.222;QD=28.03;ReadPosRankSum=-0.289;SOR=1.539	GT:AD:DP:GQ:PL	1/1:1,29:30:48:1278,48,0
2L	1276901	2L_1276901_SNP	A	G	1240.77	.	AC=2;AF=1.00;AN=2;BaseQRankSum=0.860;ClippingRankSum=0.000;DB;DP=31;ExcessHet=3.0103;FS=4.500;MLEAC=2;MLEAF=1.00;MQ=43.81;MQRankSum=-0.218;QD=27.64;ReadPosRankSum=-0.840;SOR=1.360	GT:AD:DP:GQ:PL	1/1:1,30:31:48:1269,48,0
2L	1277133	2L_1277133_SNP	A	G	1045.77	.	AC=2;AF=1.00;AN=2;BaseQRankSum=-0.647;ClippingRankSum=0.000;DB;DP=41;ExcessHet=3.0103;FS=3.575;MLEAC=2;MLEAF=1.00;MQ=43.76;MQRankSum=-0.246;QD=25.51;ReadPosRankSum=1.448;SOR=0.707	GT:AD:DP:GQ:PL	1/1:1,40:41:94:1074,94,0
2L	1277166	2L_1277166_SNP	T	A	1217.77	.	AC=2;AF=1.00;AN=2;DB;DP=44;ExcessHet=3.0103;FS=0.000;MLEAC=2;MLEAF=1.00;MQ=43.69;QD=27.68;SOR=0.784	GT:AD:DP:GQ:PL	1/1:0,44:44:99:1246,132,0
2L	1277219	2L_1277219_SNP	T	C	1853.77	.	AC=2;AF=1.00;AN=2;DB;DP=43;ExcessHet=3.0103;FS=0.000;MLEAC=2;MLEAF=1.00;MQ=43.91;QD=26.95;SOR=1.455	GT:AD:DP:GQ:PL	1/1:0,43:43:99:1882,129,0
2L	1277240	.	C	CG	2194.73	.	AC=2;AF=1.00;AN=2;DP=49;ExcessHet=3.0103;FS=0.000;MLEAC=2;MLEAF=1.00;MQ=43.92;QD=35.09;SOR=1.225	GT:AD:DP:GQ:PL	1/1:0,49:49:99:2232,150,0
2L	1277246	.	T	TTC	2155.73	.	AC=2;AF=1.00;AN=2;DP=48;ExcessHet=3.0103;FS=0.000;MLEAC=2;MLEAF=1.00;MQ=43.92;QD=26.21;SOR=1.298	GT:AD:DP:GQ:PL	1/1:0,48:48:99:2193,147,0
2L	1277301	2L_1277301_SNP	G	A	1194.77	.	AC=2;AF=1.00;AN=2;DB;DP=44;ExcessHet=3.0103;FS=0.000;MLEAC=2;MLEAF=1.00;MQ=43.87;QD=27.15;SOR=1.828	GT:AD:DP:GQ:PL	1/1:0,44:44:99:1223,132,0
2L	1277401	.	TAAAGGAA	T	1940.73	.	AC=2;AF=1.00;AN=2;DP=44;ExcessHet=3.0103;FS=0.000;MLEAC=2;MLEAF=1.00;MQ=43.69;QD=34.25;SOR=0.883	GT:AD:DP:GQ:PL	1/1:0,44:44:99:1978,132,0
2L	1277408	.	A	ACGT	1940.73	.	AC=2;AF=1.00;AN=2;DP=44;ExcessHet=3.0103;FS=0.000;MLEAC=2;MLEAF=1.00;MQ=43.69;QD=31.56;SOR=0.883	GT:AD:DP:GQ:PL	1/1:0,44:44:99:1978,132,0
2L	1277417	2L_1277417_SNP	G	A	1890.77	.	AC=2;AF=1.00;AN=2;DB;DP=42;ExcessHet=3.0103;FS=0.000;MLEAC=2;MLEAF=1.00;MQ=43.67;QD=29.82;SOR=1.127	GT:AD:DP:GQ:PL	1/1:0,42:42:99:1919,129,0
2L	1277423	2L_1277423_SNP	T	G	1845.77	.	AC=2;AF=1.00;AN=2;DB;DP=41;ExcessHet=3.0103;FS=0.000;MLEAC=2;MLEAF=1.00;MQ=43.67;QD=30.24;SOR=1.206	GT:AD:DP:GQ:PL	1/1:0,41:41:99:1874,126,0
2L	1277439	2L_1277439_SNP	A	G	1242.77	.	AC=2;AF=1.00;AN=2;DB;DP=47;ExcessHet=3.0103;FS=0.000;MLEAC=2;MLEAF=1.00;MQ=43.71;QD=26.44;SOR=1.251	GT:AD:DP:GQ:PL	1/1:0,47:47:99:1271,140,0
2L	1278212	2L_1278212_SNP	T	C	1191.77	.	AC=2;AF=1.00;AN=2;DB;DP=45;ExcessHet=3.0103;FS=0.000;MLEAC=2;MLEAF=1.00;MQ=43.52;QD=26.48;SOR=0.829	GT:AD:DP:GQ:PL	1/1:0,45:45:99:1220,135,0
2L	1278226	.	GCACACACA	G	1725.73	.	AC=2;AF=1.00;AN=2;DP=45;ExcessHet=3.0103;FS=0.000;MLEAC=2;MLEAF=1.00;MQ=42.86;QD=29.64;SOR=1.040	GT:AD:DP:GQ:PL	1/1:0,42:42:99:1761,129,0
2L	1278258	2L_1278258_SNP	A	G	1866.77	.	AC=2;AF=1.00;AN=2;DB;DP=44;ExcessHet=3.0103;FS=0.000;MLEAC=2;MLEAF=1.00;MQ=42.84;QD=31.03;SOR=0.784	GT:AD:DP:GQ:PL	1/1:0,44:44:99:1895,132,0
2L	1278335	.	T	TC	786.73	.	AC=2;AF=1.00;AN=2;DP=39;ExcessHet=3.0103;FS=0.000;MLEAC=2;MLEAF=1.00;MQ=42.73;QD=23.14;SOR=0.941	GT:AD:DP:GQ:PL	1/1:0,34:34:99:824,102,0
2L	1278593	.	CT	C	1123.73	.	AC=2;AF=1.00;AN=2;DP=60;ExcessHet=3.0103;FS=0.000;MLEAC=2;MLEAF=1.00;MQ=43.89;QD=19.37;SOR=1.085	GT:AD:DP:GQ:PL	1/1:0,58:58:99:1161,172,0
2L	1278720	2L_1278720_SNP	T	A	2359.77	.	AC=2;AF=1.00;AN=2;DB;DP=51;ExcessHet=3.0103;FS=0.000;MLEAC=2;MLEAF=1.00;MQ=43.73;QD=27.46;SOR=0.994	GT:AD:DP:GQ:PL	1/1:0,51:51:99:2388,162,0
2L	1278729	2L_1278729_SNP	C	G	2429.77	.	AC=2;AF=1.00;AN=2;DB;DP=54;ExcessHet=3.0103;FS=0.000;MLEAC=2;MLEAF=1.00;MQ=43.64;QD=31.35;SOR=0.846	GT:AD:DP:GQ:PL	1/1:0,54:54:99:2458,166,0
2L	1278745	2L_1278745_SNP	G	A	2221.77	.	AC=2;AF=1.00;AN=2;DB;DP=50;ExcessHet=3.0103;FS=0.000;MLEAC=2;MLEAF=1.00;MQ=43.57;QD=25.53;SOR=1.270	GT:AD:DP:GQ:PL	1/1:0,50:50:99:2250,151,0
2L	1278765	2L_1278765_SNP	A	G	2626.77	.	AC=2;AF=1.00;AN=2;DB;DP=57;ExcessHet=3.0103;FS=0.000;MLEAC=2;MLEAF=1.00;MQ=43.48;QD=26.33;SOR=0.960	GT:AD:DP:GQ:PL	1/1:0,57:57:99:2655,178,0
2L	1278777	2L_1278777_SNP	T	G	2491.77	.	AC=2;AF=1.00;AN=2;DB;DP=55;ExcessHet=3.0103;FS=0.000;MLEAC=2;MLEAF=1.00;MQ=43.43;QD=30.79;SOR=0.884	GT:AD:DP:GQ:PL	1/1:0,55:55:99:2520,169,0
2L	1278786	2L_1278786_SNP	C	T	2446.77	.	AC=2;AF=1.00;AN=2;DB;DP=55;ExcessHet=3.0103;FS=0.000;MLEAC=2;MLEAF=1.00;MQ=43.43;QD=29.59;SOR=0.970	GT:AD:DP:GQ:PL	1/1:0,55:55:99:2475,166,0
2L	1278788	.	T	TG	2527.73	.	AC=2;AF=1.00;AN=2;DP=54;ExcessHet=3.0103;FS=0.000;MLEAC=2;MLEAF=1.00;MQ=43.42;QD=34.48;SOR=0.931	GT:AD:DP:GQ:PL	1/1:0,54:54:99:2565,172,0
2L	1278809	.	T	TC	2707.73	.	AC=2;AF=1.00;AN=2;DP=61;ExcessHet=3.0103;FS=0.000;MLEAC=2;MLEAF=1.00;MQ=43.52;QD=31.29;SOR=0.865	GT:AD:DP:GQ:PL	1/1:0,61:61:99:2745,184,0
2L	1278811	.	T	TA	2707.73	.	AC=2;AF=1.00;AN=2;DP=60;ExcessHet=3.0103;FS=0.000;MLEAC=2;MLEAF=1.00;MQ=43.51;QD=27.79;SOR=0.831	GT:AD:DP:GQ:PL	1/1:0,60:60:99:2745,184,0
2L	1278855	.	GT	G	2411.73	.	AC=2;AF=1.00;AN=2;DP=54;ExcessHet=3.0103;FS=0.000;MLEAC=2;MLEAF=1.00;MQ=43.60;QD=29.17;SOR=0.693	GT:AD:DP:GQ:PL	1/1:0,54:54:99:2449,166,0
2L	1278858	.	A	AC	2467.73	.	AC=2;AF=1.00;AN=2;DP=55;ExcessHet=3.0103;FS=0.000;MLEAC=2;MLEAF=1.00;MQ=43.57;QD=33.36;SOR=0.729	GT:AD:DP:GQ:PL	1/1:0,55:55:99:2505,172,0
2L	1278949	2L_1278949_SNP	A	T	1773.77	.	AC=2;AF=1.00;AN=2;DB;DP=62;ExcessHet=3.0103;FS=0.000;MLEAC=2;MLEAF=1.00;MQ=43.65;QD=28.61;SOR=0.976	GT:AD:DP:GQ:PL	1/1:0,62:62:99:1802,186,0
2L	1278985	2L_1278985_SNP	C	T	2850.77	.	AC=2;AF=1.00;AN=2;DB;DP=64;ExcessHet=3.0103;FS=0.000;MLEAC=2;MLEAF=1.00;MQ=43.63;QD=34.47;SOR=1.044	GT:AD:DP:GQ:PL	1/1:0,64:64:99:2879,193,0
2L	1278988	2L_1278988_SNP	C	A	2850.77	.	AC=2;AF=1.00;AN=2;DB;DP=64;ExcessHet=3.0103;FS=0.000;MLEAC=2;MLEAF=1.00;MQ=43.63;QD=22.79;SOR=1.044	GT:AD:DP:GQ:PL	1/1:0,64:64:99:2879,193,0
2L	1278997	2L_1278997_SNP	T	A	2764.77	.	AC=2;AF=1.00;AN=2;DB;DP=61;ExcessHet=3.0103;FS=0.000;MLEAC=2;MLEAF=1.00;MQ=43.61;QD=32.53;SOR=0.941	GT:AD:DP:GQ:PL	1/1:0,61:61:99:2793,190,0
2L	1279083	2L_1279083_SNP	A	G	2438.77	.	AC=2;AF=1.00;AN=2;BaseQRankSum=-1.578;ClippingRankSum=0.000;DB;DP=60;ExcessHet=3.0103;FS=0.000;MLEAC=2;MLEAF=1.00;MQ=43.82;MQRankSum=-0.241;QD=23.39;ReadPosRankSum=1.848;SOR=0.374	GT:AD:DP:GQ:PL	1/1:1,59:60:99:2467,135,0
2L	1279088	2L_1279088_SNP	A	G	2439.77	.	AC=2;AF=1.00;AN=2;BaseQRankSum=0.212;ClippingRankSum=0.000;DB;DP=60;ExcessHet=3.0103;FS=0.000;MLEAC=2;MLEAF=1.00;MQ=43.85;MQRankSum=-0.200;QD=32.07;ReadPosRankSum=1.780;SOR=0.374	GT:AD:DP:GQ:PL	1/1:1,59:60:99:2468,135,0
2L	1279284	2L_1279284_SNP	T	G	1710.77	.	AC=2;AF=1.00;AN=2;DB;DP=65;ExcessHet=3.0103;FS=0.000;MLEAC=2;MLEAF=1.00;MQ=44.00;QD=26.73;SOR=1.609	GT:AD:DP:GQ:PL	1/1:0,64:64:99:1739,191,0
2L	1279311	2L_1279311_SNP	T	C	1868.77	.	AC=2;AF=1.00;AN=2;DB;DP=69;ExcessHet=3.0103;FS=0.000;MLEAC=2;MLEAF=1.00;MQ=44.00;QD=27.48;SOR=1.098	GT:AD:DP:GQ:PL	1/1:0,68:68:99:1897,204,0
2L	1279413	2L_1279413_SNP	A	G	1432.77	.	AC=2;AF=1.00;AN=2;DB;DP=52;ExcessHet=3.0103;FS=0.000;MLEAC=2;MLEAF=1.00;MQ=44.00;QD=27.55;SOR=0.770	GT:AD:DP:GQ:PL	1/1:0,52:52:99:1461,156,0
2L	1279813	.	A	AC	676.73	.	AC=2;AF=1.00;AN=2;BaseQRankSum=0.677;ClippingRankSum=0.000;DP=40;ExcessHet=3.0103;FS=0.000;MLEAC=2;MLEAF=1.00;MQ=43.40;MQRankSum=-0.147;QD=27.07;ReadPosRankSum=1.596;SOR=0.293	GT:AD:DP:GQ:PL	1/1:1,24:25:45:714,45,0
2L	1279814	.	A	AAAC	1027.73	.	AC=2;AF=1.00;AN=2;DP=40;ExcessHet=3.0103;FS=0.000;MLEAC=2;MLEAF=1.00;MQ=43.40;QD=31.14;SOR=0.859	GT:AD:DP:GQ:PL	1/1:0,33:33:98:1065,98,0
2L	1279936	2L_1279936_SNP	C	G	1139.77	.	AC=2;AF=1.00;AN=2;DB;DP=47;ExcessHet=3.0103;FS=0.000;MLEAC=2;MLEAF=1.00;MQ=43.27;QD=25.33;SOR=0.737	GT:AD:DP:GQ:PL	1/1:0,45:45:99:1168,133,0
2L	1280108	2L_1280108_SNP	G	A	1280.77	.	AC=2;AF=1.00;AN=2;DB;DP=48;ExcessHet=3.0103;FS=0.000;MLEAC=2;MLEAF=1.00;MQ=43.96;QD=26.68;SOR=0.693	GT:AD:DP:GQ:PL	1/1:0,48:48:99:1309,143,0
2L	1280382	.	G	GC	1646.73	.	AC=2;AF=1.00;AN=2;DP=53;ExcessHet=3.0103;FS=0.000;MLEAC=2;MLEAF=1.00;MQ=43.96;QD=32.29;SOR=0.813	GT:AD:DP:GQ:PL	1/1:0,51:51:99:1684,153,0
2L	1280543	2L_1280543_SNP	T	C	1346.77	.	AC=2;AF=1.00;AN=2;BaseQRankSum=-1.615;ClippingRankSum=0.000;DB;DP=55;ExcessHet=3.0103;FS=3.345;MLEAC=2;MLEAF=1.00;MQ=43.64;MQRankSum=-0.429;QD=24.94;ReadPosRankSum=-0.596;SOR=0.525	GT:AD:DP:GQ:PL	1/1:1,53:54:99:1375,132,0
2L	1280655	2L_1280655_SNP	C	T	1496.77	.	AC=2;AF=1.00;AN=2;BaseQRankSum=0.735;ClippingRankSum=0.000;DB;DP=57;ExcessHet=3.0103;FS=3.757;MLEAC=2;MLEAF=1.00;MQ=42.97;MQRankSum=-0.826;QD=26.26;ReadPosRankSum=1.143;SOR=0.814	GT:AD:DP:GQ:PL	1/1:1,56:57:99:1525,143,0
2L	1280707	.	T	TCGTCG	1267.73	.	AC=2;AF=1.00;AN=2;DP=26;ExcessHet=3.0103;FS=0.000;MLEAC=2;MLEAF=1.00;MQ=43.24;QD=25.59;SOR=4.255	GT:AD:DP:GQ:PL	1/1:0,26:26:87:1305,87,0
2L	1280716	.	G	C	1276.77	.	AC=2;AF=1.00;AN=2;DP=26;ExcessHet=3.0103;FS=0.000;MLEAC=2;MLEAF=1.00;MQ=43.17;QD=30.64;SOR=2.670	GT:AD:DP:GQ:PL	1/1:0,26:26:87:1305,87,0
2L	1280719	2L_1280719_DEL	TC	T	1295.73	.	AC=2;AF=1.00;AN=2;DB;DP=29;ExcessHet=3.0103;FS=0.000;MLEAC=2;MLEAF=1.00;MQ=43.25;QD=30.59;SOR=2.546	GT:AD:DP:GQ:PL	1/1:0,29:29:90:1333,90,0
2L	1280725	.	C	T	1259.77	.	AC=2;AF=1.00;AN=2;DP=29;ExcessHet=3.0103;FS=0.000;MLEAC=2;MLEAF=1.00;MQ=43.25;QD=34.01;SOR=2.226	GT:AD:DP:GQ:PL	1/1:0,29:29:87:1288,87,0
2L	1280742	.	TAAA	T	1098.73	.	AC=2;AF=1.00;AN=2;DP=28;ExcessHet=3.0103;FS=0.000;MLEAC=2;MLEAF=1.00;MQ=43.15;QD=31.66;SOR=2.066	GT:AD:DP:GQ:PL	1/1:0,27:27:81:1136,81,0
2L	1280753	.	C	CAT	1176.73	.	AC=2;AF=1.00;AN=2;DP=32;ExcessHet=3.0103;FS=0.000;MLEAC=2;MLEAF=1.00;MQ=42.69;QD=31.51;SOR=2.093	GT:AD:DP:GQ:PL	1/1:0,31:31:93:1214,93,0
2L	1280782	2L_1280782_SNP	T	A	1023.77	.	AC=2;AF=1.00;AN=2;DB;DP=37;ExcessHet=3.0103;FS=0.000;MLEAC=2;MLEAF=1.00;MQ=42.31;QD=27.67;SOR=1.270	GT:AD:DP:GQ:PL	1/1:0,37:37:99:1052,111,0
2L	1280798	2L_1280798_DEL	AT	A	1170.73	.	AC=2;AF=1.00;AN=2;DB;DP=37;ExcessHet=3.0103;FS=0.000;MLEAC=2;MLEAF=1.00;MQ=42.31;QD=31.64;SOR=1.121	GT:AD:DP:GQ:PL	1/1:0,37:37:99:1208,111,0
2L	1280813	2L_1280813_SNP	A	T	1646.77	.	AC=2;AF=1.00;AN=2;DB;DP=38;ExcessHet=3.0103;FS=0.000;MLEAC=2;MLEAF=1.00;MQ=42.36;QD=26.29;SOR=1.040	GT:AD:DP:GQ:PL	1/1:0,38:38:99:1675,114,0
2L	1280814	2L_1280814_SNP	T	A	1646.77	.	AC=2;AF=1.00;AN=2;DB;DP=38;ExcessHet=3.0103;FS=0.000;MLEAC=2;MLEAF=1.00;MQ=42.36;QD=35.93;SOR=1.040	GT:AD:DP:GQ:PL	1/1:0,38:38:99:1675,114,0
2L	1280846	2L_1280846_SNP	A	G	1669.77	.	AC=2;AF=1.00;AN=2;DB;DP=39;ExcessHet=3.0103;FS=0.000;MLEAC=2;MLEAF=1.00;MQ=42.61;QD=27.87;SOR=0.850	GT:AD:DP:GQ:PL	1/1:0,39:39:99:1698,117,0
2L	1280851	2L_1280851_SNP	C	G	1669.77	.	AC=2;AF=1.00;AN=2;DB;DP=38;ExcessHet=3.0103;FS=0.000;MLEAC=2;MLEAF=1.00;MQ=42.62;QD=30.12;SOR=0.798	GT:AD:DP:GQ:PL	1/1:0,38:38:99:1698,117,0
2L	1280872	2L_1280872_SNP	C	G	1531.77	.	AC=2;AF=1.00;AN=2;DB;DP=35;ExcessHet=3.0103;FS=0.000;MLEAC=2;MLEAF=1.00;MQ=42.56;QD=31.28;SOR=0.749	GT:AD:DP:GQ:PL	1/1:0,35:35:99:1560,105,0
2L	1280873	2L_1280873_SNP	G	C	1531.77	.	AC=2;AF=1.00;AN=2;DB;DP=34;ExcessHet=3.0103;FS=0.000;MLEAC=2;MLEAF=1.00;MQ=42.52;QD=30.91;SOR=0.811	GT:AD:DP:GQ:PL	1/1:0,34:34:99:1560,105,0
2L	1280880	2L_1280880_SNP	G	T	1518.77	.	AC=2;AF=1.00;AN=2;DB;DP=35;ExcessHet=3.0103;FS=0.000;MLEAC=2;MLEAF=1.00;MQ=42.62;QD=25.97;SOR=0.749	GT:AD:DP:GQ:PL	1/1:0,35:35:99:1547,105,0
2L	1281487	2L_1281487_SNP	A	G	975.77	.	AC=2;AF=1.00;AN=2;DB;DP=36;ExcessHet=3.0103;FS=0.000;MLEAC=2;MLEAF=1.00;MQ=44.00;QD=27.10;SOR=0.927	GT:AD:DP:GQ:PL	1/1:0,36:36:99:1004,108,0
2L	1281506	2L_1281506_SNP	T	A	976.77	.	AC=2;AF=1.00;AN=2;DB;DP=37;ExcessHet=3.0103;FS=0.000;MLEAC=2;MLEAF=1.00;MQ=44.00;QD=26.40;SOR=0.746	GT:AD:DP:GQ:PL	1/1:0,37:37:99:1005,111,0
2L	1281542	2L_1281542_SNP	C	T	1148.77	.	AC=2;AF=1.00;AN=2;DB;DP=41;ExcessHet=3.0103;FS=0.000;MLEAC=2;MLEAF=1.00;MQ=43.93;QD=28.02;SOR=0.741	GT:AD:DP:GQ:PL	1/1:0,41:41:99:1177,123,0
2L	1281566	2L_1281566_SNP	T	G	2041.77	.	AC=2;AF=1.00;AN=2;DB;DP=45;ExcessHet=3.0103;FS=0.000;MLEAC=2;MLEAF=1.00;MQ=43.76;QD=36.35;SOR=0.929	GT:AD:DP:GQ:PL	1/1:0,45:45:99:2070,138,0
2L	1281570	2L_1281570_SNP	A	C	2041.77	.	AC=2;AF=1.00;AN=2;DB;DP=46;ExcessHet=3.0103;FS=0.000;MLEAC=2;MLEAF=1.00;MQ=43.77;QD=25.45;SOR=0.874	GT:AD:DP:GQ:PL	1/1:0,46:46:99:2070,138,0
2L	1281579	2L_1281579_SNP	C	T	2083.77	.	AC=2;AF=1.00;AN=2;DB;DP=48;ExcessHet=3.0103;FS=0.000;MLEAC=2;MLEAF=1.00;MQ=43.63;QD=32.07;SOR=1.067	GT:AD:DP:GQ:PL	1/1:0,48:48:99:2112,144,0
2L	1281632	2L_1281632_SNP	C	T	2086.77	.	AC=2;AF=1.00;AN=2;DB;DP=47;ExcessHet=3.0103;FS=0.000;MLEAC=2;MLEAF=1.00;MQ=43.45;QD=28.55;SOR=0.823	GT:AD:DP:GQ:PL	1/1:0,47:47:99:2115,142,0
2L	1281639	.	TG	T	2122.73	.	AC=2;AF=1.00;AN=2;DP=48;ExcessHet=3.0103;FS=0.000;MLEAC=2;MLEAF=1.00;MQ=43.46;QD=27.87;SOR=0.776	GT:AD:DP:GQ:PL	1/1:0,48:48:99:2160,144,0
2L	1281644	.	AAAGTAAAAC	A	761.73	.	AC=2;AF=1.00;AN=2;BaseQRankSum=-1.040;ClippingRankSum=0.000;DP=47;ExcessHet=3.0103;FS=0.000;MLEAC=2;MLEAF=1.00;MQ=43.45;MQRankSum=-0.629;QD=17.31;ReadPosRankSum=0.367;SOR=0.788	GT:AD:DP:GQ:PL	1/1:2,42:44:87:799,87,0
2L	1281778	2L_1281778_SNP	G	A	2176.77	.	AC=2;AF=1.00;AN=2;DB;DP=49;ExcessHet=3.0103;FS=0.000;MLEAC=2;MLEAF=1.00;MQ=43.94;QD=34.76;SOR=1.473	GT:AD:DP:GQ:PL	1/1:0,49:49:99:2205,147,0
2L	1281782	2L_1281782_SNP	G	C	2176.77	.	AC=2;AF=1.00;AN=2;DB;DP=49;ExcessHet=3.0103;FS=0.000;MLEAC=2;MLEAF=1.00;MQ=43.94;QD=34.49;SOR=1.473	GT:AD:DP:GQ:PL	1/1:0,49:49:99:2205,147,0
2L	1281908	2L_1281908_SNP	A	G	1480.77	.	AC=2;AF=1.00;AN=2;DB;DP=55;ExcessHet=3.0103;FS=0.000;MLEAC=2;MLEAF=1.00;MQ=43.82;QD=26.92;SOR=0.970	GT:AD:DP:GQ:PL	1/1:0,55:55:99:1509,165,0
2L	1282029	2L_1282029_SNP	C	T	1389.77	.	AC=2;AF=1.00;AN=2;DB;DP=33;ExcessHet=3.0103;FS=0.000;MLEAC=2;MLEAF=1.00;MQ=43.91;QD=29.38;SOR=1.751	GT:AD:DP:GQ:PL	1/1:0,33:33:99:1418,99,0
2L	1282039	.	TC	T	1543.73	.	AC=2;AF=1.00;AN=2;DP=38;ExcessHet=3.0103;FS=0.000;MLEAC=2;MLEAF=1.00;MQ=43.92;QD=31.07;SOR=2.073	GT:AD:DP:GQ:PL	1/1:0,38:38:99:1581,114,0
2L	1282071	2L_1282071_SNP	C	T	1619.77	.	AC=2;AF=1.00;AN=2;DB;DP=39;ExcessHet=3.0103;FS=0.000;MLEAC=2;MLEAF=1.00;MQ=43.93;QD=29.48;SOR=2.133	GT:AD:DP:GQ:PL	1/1:0,39:39:99:1648,117,0
2L	1282093	.	G	A	1533.77	.	AC=2;AF=1.00;AN=2;DP=36;ExcessHet=3.0103;FS=0.000;MLEAC=2;MLEAF=1.00;MQ=43.92;QD=27.69;SOR=2.432	GT:AD:DP:GQ:PL	1/1:0,36:36:99:1562,108,0
2L	1282247	2L_1282247_SNP	T	G	663.77	.	AC=2;AF=1.00;AN=2;DB;DP=26;ExcessHet=3.0103;FS=0.000;MLEAC=2;MLEAF=1.00;MQ=44.00;QD=25.53;SOR=0.846	GT:AD:DP:GQ:PL	1/1:0,26:26:78:692,78,0
2L	1282354	2L_1282354_SNP	C	T	948.77	.	AC=2;AF=1.00;AN=2;DB;DP=36;ExcessHet=3.0103;FS=0.000;MLEAC=2;MLEAF=1.00;MQ=44.00;QD=26.35;SOR=2.712	GT:AD:DP:GQ:PL	1/1:0,36:36:99:977,108,0
2L	1282405	2L_1282405_SNP	A	C	1203.77	.	AC=2;AF=1.00;AN=2;DB;DP=44;ExcessHet=3.0103;FS=0.000;MLEAC=2;MLEAF=1.00;MQ=44.00;QD=27.36;SOR=2.007	GT:AD:DP:GQ:PL	1/1:0,44:44:99:1232,132,0
2L	1282645	2L_1282645_SNP	T	G	1575.77	.	AC=2;AF=1.00;AN=2;DB;DP=58;ExcessHet=3.0103;FS=0.000;MLEAC=2;MLEAF=1.00;MQ=43.93;QD=27.17;SOR=1.085	GT:AD:DP:GQ:PL	1/1:0,58:58:99:1604,173,0
2L	1282672	2L_1282672_SNP	C	G	2491.77	.	AC=2;AF=1.00;AN=2;DB;DP=55;ExcessHet=3.0103;FS=0.000;MLEAC=2;MLEAF=1.00;MQ=43.93;QD=29.48;SOR=1.061	GT:AD:DP:GQ:PL	1/1:0,55:55:99:2520,169,0
2L	1282674	2L_1282674_SNP	A	C	2536.77	.	AC=2;AF=1.00;AN=2;DB;DP=56;ExcessHet=3.0103;FS=0.000;MLEAC=2;MLEAF=1.00;MQ=43.93;QD=34.18;SOR=1.009	GT:AD:DP:GQ:PL	1/1:0,56:56:99:2565,172,0
2L	1282678	2L_1282678_SNP	C	T	2491.77	.	AC=2;AF=1.00;AN=2;DB;DP=55;ExcessHet=3.0103;FS=0.000;MLEAC=2;MLEAF=1.00;MQ=43.96;QD=31.83;SOR=1.061	GT:AD:DP:GQ:PL	1/1:0,55:55:99:2520,169,0
2L	1282679	2L_1282679_SNP	A	G	2446.77	.	AC=2;AF=1.00;AN=2;DB;DP=54;ExcessHet=3.0103;FS=0.000;MLEAC=2;MLEAF=1.00;MQ=43.96;QD=28.79;SOR=1.118	GT:AD:DP:GQ:PL	1/1:0,54:54:99:2475,166,0
2L	1282733	2L_1282733_SNP	A	T	1654.77	.	AC=2;AF=1.00;AN=2;DB;DP=59;ExcessHet=3.0103;FS=0.000;MLEAC=2;MLEAF=1.00;MQ=43.97;QD=28.05;SOR=1.123	GT:AD:DP:GQ:PL	1/1:0,59:59:99:1683,177,0
2L	1282766	2L_1282766_SNP	G	A	2383.77	.	AC=2;AF=1.00;AN=2;DB;DP=53;ExcessHet=3.0103;FS=0.000;MLEAC=2;MLEAF=1.00;MQ=43.96;QD=25.24;SOR=1.077	GT:AD:DP:GQ:PL	1/1:0,53:53:99:2412,166,0
2L	1282768	2L_1282768_SNP	G	T	2383.77	.	AC=2;AF=1.00;AN=2;DB;DP=55;ExcessHet=3.0103;FS=0.000;MLEAC=2;MLEAF=1.00;MQ=43.96;QD=32.10;SOR=1.061	GT:AD:DP:GQ:PL	1/1:0,55:55:99:2412,166,0
2L	1282923	2L_1282923_SNP	A	C	1144.77	.	AC=2;AF=1.00;AN=2;DB;DP=43;ExcessHet=3.0103;FS=0.000;MLEAC=2;MLEAF=1.00;MQ=44.00;QD=27.26;SOR=1.259	GT:AD:DP:GQ:PL	1/1:0,42:42:99:1173,126,0
2L	1283010	2L_1283010_SNP	A	G	1306.77	.	AC=2;AF=1.00;AN=2;DB;DP=48;ExcessHet=3.0103;FS=0.000;MLEAC=2;MLEAF=1.00;MQ=43.51;QD=27.22;SOR=0.963	GT:AD:DP:GQ:PL	1/1:0,48:48:99:1335,144,0
2L	1283060	2L_1283060_SNP	T	C	1767.77	.	AC=2;AF=1.00;AN=2;DB;DP=41;ExcessHet=3.0103;FS=0.000;MLEAC=2;MLEAF=1.00;MQ=43.48;QD=29.71;SOR=0.741	GT:AD:DP:GQ:PL	1/1:0,41:41:99:1796,123,0
2L	1283066	.	CATGA	C	1896.73	.	AC=2;AF=1.00;AN=2;DP=39;ExcessHet=3.0103;FS=0.000;MLEAC=2;MLEAF=1.00;MQ=43.45;QD=29.70;SOR=0.968	GT:AD:DP:GQ:PL	1/1:0,39:39:99:1934,135,0
2L	1283072	.	CT	C	1811.73	.	AC=2;AF=1.00;AN=2;DP=41;ExcessHet=3.0103;FS=0.000;MLEAC=2;MLEAF=1.00;MQ=43.48;QD=32.50;SOR=1.075	GT:AD:DP:GQ:PL	1/1:0,41:41:99:1849,126,0
2L	1283094	2L_1283094_SNP	A	G	1185.77	.	AC=2;AF=1.00;AN=2;DB;DP=47;ExcessHet=3.0103;FS=0.000;MLEAC=2;MLEAF=1.00;MQ=43.59;QD=25.23;SOR=1.132	GT:AD:DP:GQ:PL	1/1:0,47:47:99:1214,139,0
2L	1283463	.	A	AAC	2195.73	.	AC=2;AF=1.00;AN=2;DP=56;ExcessHet=3.0103;FS=0.000;MLEAC=2;MLEAF=1.00;MQ=43.90;QD=29.48;SOR=0.729	GT:AD:DP:GQ:PL	1/1:0,55:55:99:2233,169,0
2L	1283541	2L_1283541_SNP	C	T	1341.77	.	AC=2;AF=1.00;AN=2;DB;DP=50;ExcessHet=3.0103;FS=0.000;MLEAC=2;MLEAF=1.00;MQ=43.94;QD=26.84;SOR=0.693	GT:AD:DP:GQ:PL	1/1:0,50:50:99:1370,150,0
2L	1283569	2L_1283569_SNP	C	T	1499.73	.	AC=2;AF=1.00;AN=2;DB;DP=55;ExcessHet=3.0103;FS=0.000;MLEAC=2;MLEAF=1.00;MQ=43.95;QD=27.77;SOR=0.773	GT:AD:DP:GQ:PL	1/1:0,54:54:99:1537,162,0
2L	1283742	2L_1283742_SNP	T	A	1420.77	.	AC=2;AF=1.00;AN=2;DB;DP=52;ExcessHet=3.0103;FS=0.000;MLEAC=2;MLEAF=1.00;MQ=44.00;QD=27.32;SOR=0.770	GT:AD:DP:GQ:PL	1/1:0,52:52:99:1449,156,0
2L	1283845	2L_1283845_SNP	C	G	1476.77	.	AC=2;AF=1.00;AN=2;DB;DP=58;ExcessHet=3.0103;FS=0.000;MLEAC=2;MLEAF=1.00;MQ=43.97;QD=25.91;SOR=1.238	GT:AD:DP:GQ:PL	1/1:0,57:57:99:1505,169,0
2L	1284076	.	G	A	1291.77	.	AC=2;AF=1.00;AN=2;BaseQRankSum=-0.825;ClippingRankSum=0.000;DP=49;ExcessHet=3.0103;FS=0.000;MLEAC=2;MLEAF=1.00;MQ=43.92;MQRankSum=-0.103;QD=26.36;ReadPosRankSum=1.452;SOR=0.446	GT:AD:DP:GQ:PL	1/1:1,48:49:99:1320,118,0
2L	1284176	2L_1284176_SNP	A	T	2020.77	.	AC=2;AF=1.00;AN=2;BaseQRankSum=1.405;ClippingRankSum=0.000;DB;DP=47;ExcessHet=3.0103;FS=0.000;MLEAC=2;MLEAF=1.00;MQ=43.88;MQRankSum=-0.174;QD=31.11;ReadPosRankSum=0.369;SOR=0.259	GT:AD:DP:GQ:PL	1/1:1,46:47:99:2049,99,0
2L	1284181	.	ATATAAAT	A	2199.73	.	AC=2;AF=1.00;AN=2;BaseQRankSum=1.846;ClippingRankSum=0.000;DP=47;ExcessHet=3.0103;FS=0.000;MLEAC=2;MLEAF=1.00;MQ=43.88;MQRankSum=-0.174;QD=26.10;ReadPosRankSum=0.664;SOR=0.299	GT:AD:DP:GQ:PL	1/1:1,46:47:99:2237,112,0
2L	1284188	.	T	TGC	2199.73	.	AC=2;AF=1.00;AN=2;BaseQRankSum=1.745;ClippingRankSum=0.000;DP=47;ExcessHet=3.0103;FS=0.000;MLEAC=2;MLEAF=1.00;MQ=43.88;MQRankSum=-0.174;QD=33.92;ReadPosRankSum=1.032;SOR=0.299	GT:AD:DP:GQ:PL	1/1:1,46:47:99:2237,112,0
2L	1284191	2L_1284191_SNP	T	G	2247.77	.	AC=2;AF=1.00;AN=2;BaseQRankSum=0.537;ClippingRankSum=0.000;DB;DP=52;ExcessHet=3.0103;FS=0.000;MLEAC=2;MLEAF=1.00;MQ=43.89;MQRankSum=-0.165;QD=30.15;ReadPosRankSum=-1.465;SOR=0.273	GT:AD:DP:GQ:PL	1/1:1,51:52:99:2276,115,0
2L	1284224	2L_1284224_SNP	C	A	1369.77	.	AC=2;AF=1.00;AN=2;DB;DP=50;ExcessHet=3.0103;FS=0.000;MLEAC=2;MLEAF=1.00;MQ=43.88;QD=27.40;SOR=0.773	GT:AD:DP:GQ:PL	1/1:0,50:50:99:1398,150,0
2L	1284258	2L_1284258_SNP	G	A	1124.77	.	AC=2;AF=1.00;AN=2;DB;DP=42;ExcessHet=3.0103;FS=0.000;MLEAC=2;MLEAF=1.00;MQ=43.86;QD=26.78;SOR=0.788	GT:AD:DP:GQ:PL	1/1:0,42:42:99:1153,125,0
2L	1284259	.	A	AT	776.73	.	AC=2;AF=1.00;AN=2;BaseQRankSum=-0.180;ClippingRankSum=0.000;DP=42;ExcessHet=3.0103;FS=3.233;MLEAC=2;MLEAF=1.00;MQ=43.86;MQRankSum=-0.190;QD=19.42;ReadPosRankSum=-1.301;SOR=0.464	GT:AD:DP:GQ:PL	1/1:1,39:40:99:814,99,0
2L	1284299	2L_1284299_SNP	T	C	1172.77	.	AC=2;AF=1.00;AN=2;DB;DP=46;ExcessHet=3.0103;FS=0.000;MLEAC=2;MLEAF=1.00;MQ=43.83;QD=25.49;SOR=0.976	GT:AD:DP:GQ:PL	1/1:0,46:46:99:1201,137,0
2L	1284385	2L_1284385_SNP	G	A	1199.77	.	AC=2;AF=1.00;AN=2;DB;DP=45;ExcessHet=3.0103;FS=0.000;MLEAC=2;MLEAF=1.00;MQ=43.91;QD=27.27;SOR=1.230	GT:AD:DP:GQ:PL	1/1:0,44:44:99:1228,132,0
2L	1284513	.	AATGGAC	A	1512.73	.	AC=2;AF=1.00;AN=2;DP=35;ExcessHet=3.0103;FS=0.000;MLEAC=2;MLEAF=1.00;MQ=43.89;QD=28.98;SOR=0.869	GT:AD:DP:GQ:PL	1/1:0,35:35:99:1550,105,0
2L	1284953	2L_1284953_SNP	G	C	1951.77	.	AC=2;AF=1.00;AN=2;DB;DP=44;ExcessHet=3.0103;FS=0.000;MLEAC=2;MLEAF=1.00;MQ=40.37;QD=34.97;SOR=1.105	GT:AD:DP:GQ:PL	1/1:0,44:44:99:1980,132,0
2L	1284955	.	TG	T	2122.73	.	AC=2;AF=1.00;AN=2;DP=44;ExcessHet=3.0103;FS=0.000;MLEAC=2;MLEAF=1.00;MQ=40.37;QD=25.39;SOR=1.105	GT:AD:DP:GQ:PL	1/1:0,44:44:99:2160,144,0
2L	1284957	.	A	ACAAGGTTTTCAAACTTAAT	2122.73	.	AC=2;AF=1.00;AN=2;DP=45;ExcessHet=3.0103;FS=0.000;MLEAC=2;MLEAF=1.00;MQ=40.41;QD=27.50;SOR=1.038	GT:AD:DP:GQ:PL	1/1:0,45:45:99:2160,144,0
2L	1284989	2L_1284989_SNP	A	G	1732.77	.	AC=2;AF=1.00;AN=2;DB;DP=40;ExcessHet=3.0103;FS=0.000;MLEAC=2;MLEAF=1.00;MQ=39.87;QD=30.04;SOR=0.902	GT:AD:DP:GQ:PL	1/1:0,40:40:99:1761,120,0
2L	1284990	2L_1284990_SNP	A	T	1732.77	.	AC=2;AF=1.00;AN=2;DB;DP=39;ExcessHet=3.0103;FS=0.000;MLEAC=2;MLEAF=1.00;MQ=39.81;QD=33.28;SOR=0.968	GT:AD:DP:GQ:PL	1/1:0,39:39:99:1761,120,0
2L	1284996	.	G	GTGATTGA	1852.73	.	AC=2;AF=1.00;AN=2;DP=37;ExcessHet=3.0103;FS=0.000;MLEAC=2;MLEAF=1.00;MQ=39.69;QD=29.98;SOR=1.121	GT:AD:DP:GQ:PL	1/1:0,37:37:99:1890,126,0
2L	1285000	2L_1285000_SNP	C	T	1861.77	.	AC=2;AF=1.00;AN=2;DB;DP=42;ExcessHet=3.0103;FS=0.000;MLEAC=2;MLEAF=1.00;MQ=40.10;QD=27.73;SOR=0.892	GT:AD:DP:GQ:PL	1/1:0,42:42:99:1890,126,0
2L	1285005	2L_1285005_SNP	A	G	2041.77	.	AC=2;AF=1.00;AN=2;DB;DP=40;ExcessHet=3.0103;FS=0.000;MLEAC=2;MLEAF=1.00;MQ=40.05;QD=33.75;SOR=0.793	GT:AD:DP:GQ:PL	1/1:0,40:40:99:2070,138,0
2L	1285006	2L_1285006_SNP	A	G	1951.77	.	AC=2;AF=1.00;AN=2;DB;DP=39;ExcessHet=3.0103;FS=0.000;MLEAC=2;MLEAF=1.00;MQ=40.03;QD=29.64;SOR=0.743	GT:AD:DP:GQ:PL	1/1:0,39:39:99:1980,132,0
2L	1285015	2L_1285015_SNP	C	A	2131.77	.	AC=2;AF=1.00;AN=2;DB;DP=48;ExcessHet=3.0103;FS=0.000;MLEAC=2;MLEAF=1.00;MQ=40.76;QD=30.07;SOR=0.866	GT:AD:DP:GQ:PL	1/1:0,48:48:99:2160,144,0
2L	1285022	2L_1285022_SNP	C	T	2095.77	.	AC=2;AF=1.00;AN=2;DB;DP=48;ExcessHet=3.0103;FS=0.000;MLEAC=2;MLEAF=1.00;MQ=40.76;QD=34.87;SOR=0.963	GT:AD:DP:GQ:PL	1/1:0,48:48:99:2124,144,0
2L	1285067	2L_1285067_SNP	T	A	2177.77	.	AC=2;AF=1.00;AN=2;DB;DP=49;ExcessHet=3.0103;FS=0.000;MLEAC=2;MLEAF=1.00;MQ=42.15;QD=32.44;SOR=1.007	GT:AD:DP:GQ:PL	1/1:0,49:49:99:2206,150,0
2L	1285073	2L_1285073_SNP	A	T	2147.77	.	AC=2;AF=1.00;AN=2;DB;DP=47;ExcessHet=3.0103;FS=0.000;MLEAC=2;MLEAF=1.00;MQ=42.29;QD=27.83;SOR=1.022	GT:AD:DP:GQ:PL	1/1:0,47:47:99:2176,147,0
2L	1285091	2L_1285091_SNP	T	G	1946.77	.	AC=2;AF=1.00;AN=2;DB;DP=46;ExcessHet=3.0103;FS=0.000;MLEAC=2;MLEAF=1.00;MQ=42.21;QD=28.09;SOR=0.976	GT:AD:DP:GQ:PL	1/1:0,46:46:99:1975,138,0
2L	1285224	.	T	C	1010.77	.	AC=2;AF=1.00;AN=2;DP=41;ExcessHet=3.0103;FS=0.000;MLEAC=2;MLEAF=1.00;MQ=43.15;QD=25.92;SOR=0.743	GT:AD:DP:GQ:PL	1/1:0,39:39:99:1039,116,0
2L	1285295	2L_1285295_SNP	C	T	1139.77	.	AC=2;AF=1.00;AN=2;DB;DP=43;ExcessHet=3.0103;FS=0.000;MLEAC=2;MLEAF=1.00;MQ=43.61;QD=26.51;SOR=0.836	GT:AD:DP:GQ:PL	1/1:0,43:43:99:1168,128,0
2L	1285353	2L_1285353_SNP	C	T	1419.77	.	AC=2;AF=1.00;AN=2;DB;DP=51;ExcessHet=3.0103;FS=0.000;MLEAC=2;MLEAF=1.00;MQ=43.47;QD=27.84;SOR=0.900	GT:AD:DP:GQ:PL	1/1:0,51:51:99:1448,153,0
2L	1285371	2L_1285371_SNP	C	G	1194.77	.	AC=2;AF=1.00;AN=2;DB;DP=46;ExcessHet=3.0103;FS=0.000;MLEAC=2;MLEAF=1.00;MQ=43.53;QD=25.97;SOR=0.976	GT:AD:DP:GQ:PL	1/1:0,46:46:99:1223,137,0
2L	1285419	2L_1285419_SNP	C	T	992.77	.	AC=2;AF=1.00;AN=2;DB;DP=36;ExcessHet=3.0103;FS=0.000;MLEAC=2;MLEAF=1.00;MQ=43.66;QD=27.58;SOR=1.061	GT:AD:DP:GQ:PL	1/1:0,36:36:99:1021,108,0
2L	1285468	2L_1285468_SNP	T	G	973.77	.	AC=2;AF=1.00;AN=2;BaseQRankSum=-1.276;ClippingRankSum=0.000;DB;DP=37;ExcessHet=3.0103;FS=0.000;MLEAC=2;MLEAF=1.00;MQ=43.75;MQRankSum=-0.119;QD=26.32;SOR=0.323	GT:AD:DP:GQ:PL	1/1:1,36:37:99:1002,103,0
2L	1285481	2L_1285481_SNP	T	G	1620.77	.	AC=2;AF=1.00;AN=2;DB;DP=37;ExcessHet=3.0103;FS=0.000;MLEAC=2;MLEAF=1.00;MQ=43.75;QD=29.82;SOR=0.859	GT:AD:DP:GQ:PL	1/1:0,37:37:99:1649,111,0
2L	1285489	2L_1285489_SNP	A	C	1636.77	.	AC=2;AF=1.00;AN=2;DB;DP=37;ExcessHet=3.0103;FS=0.000;MLEAC=2;MLEAF=1.00;MQ=43.75;QD=26.79;SOR=0.859	GT:AD:DP:GQ:PL	1/1:0,37:37:99:1665,111,0
2L	1285492	2L_1285492_SNP	A	T	1636.77	.	AC=2;AF=1.00;AN=2;DB;DP=35;ExcessHet=3.0103;FS=0.000;MLEAC=2;MLEAF=1.00;MQ=43.74;QD=27.03;SOR=1.002	GT:AD:DP:GQ:PL	1/1:0,35:35:99:1665,111,0
2L	1285736	2L_1285736_SNP	T	A	800.77	.	AC=2;AF=1.00;AN=2;DB;DP=31;ExcessHet=3.0103;FS=0.000;MLEAC=2;MLEAF=1.00;MQ=44.00;QD=25.83;SOR=1.044	GT:AD:DP:GQ:PL	1/1:0,31:31:92:829,92,0
2L	1285857	2L_1285857_SNP	C	A	633.77	.	AC=2;AF=1.00;AN=2;DB;DP=25;ExcessHet=3.0103;FS=0.000;MLEAC=2;MLEAF=1.00;MQ=44.00;QD=25.35;SOR=1.136	GT:AD:DP:GQ:PL	1/1:0,25:25:74:662,74,0
2L	1285908	2L_1285908_SNP	T	C	1674.77	.	AC=2;AF=1.00;AN=2;DB;DP=39;ExcessHet=3.0103;FS=0.000;MLEAC=2;MLEAF=1.00;MQ=44.00;QD=33.53;SOR=0.743	GT:AD:DP:GQ:PL	1/1:0,39:39:99:1703,117,0
2L	1285917	.	C	A	1582.77	.	AC=2;AF=1.00;AN=2;DP=36;ExcessHet=3.0103;FS=0.000;MLEAC=2;MLEAF=1.00;MQ=44.00;QD=27.50;SOR=0.804	GT:AD:DP:GQ:PL	1/1:0,36:36:99:1611,108,0
2L	1286037	2L_1286037_SNP	A	G	604.77	.	AC=2;AF=1.00;AN=2;DB;DP=23;ExcessHet=3.0103;FS=0.000;MLEAC=2;MLEAF=1.00;MQ=44.00;QD=27.49;SOR=1.931	GT:AD:DP:GQ:PL	1/1:0,22:22:66:633,66,0
2L	1286199	2L_1286199_SNP	T	C	1155.77	.	AC=2;AF=1.00;AN=2;DB;DP=44;ExcessHet=3.0103;FS=0.000;MLEAC=2;MLEAF=1.00;MQ=44.00;QD=26.27;SOR=1.662	GT:AD:DP:GQ:PL	1/1:0,44:44:99:1184,131,0
2L	1286220	2L_1286220_SNP	A	C	1713.77	.	AC=2;AF=1.00;AN=2;DB;DP=39;ExcessHet=3.0103;FS=0.000;MLEAC=2;MLEAF=1.00;MQ=44.00;QD=29.43;SOR=1.493	GT:AD:DP:GQ:PL	1/1:0,38:38:99:1742,120,0
2L	1286223	2L_1286223_SNP	C	T	1660.77	.	AC=2;AF=1.00;AN=2;DB;DP=39;ExcessHet=3.0103;FS=0.000;MLEAC=2;MLEAF=1.00;MQ=44.00;QD=29.84;SOR=1.493	GT:AD:DP:GQ:PL	1/1:0,38:38:99:1689,114,0
2L	1286442	2L_1286442_SNP	C	G	1247.77	.	AC=2;AF=1.00;AN=2;DB;DP=47;ExcessHet=3.0103;FS=0.000;MLEAC=2;MLEAF=1.00;MQ=44.00;QD=27.73;SOR=1.038	GT:AD:DP:GQ:PL	1/1:0,45:45:99:1276,135,0
2L	1286655	2L_1286655_SNP	A	C	898.77	.	AC=2;AF=1.00;AN=2;DB;DP=34;ExcessHet=3.0103;FS=0.000;MLEAC=2;MLEAF=1.00;MQ=43.22;QD=26.43;SOR=0.941	GT:AD:DP:GQ:PL	1/1:0,34:34:99:927,102,0
2L	1286749	2L_1286749_SNP	T	C	564.77	.	AC=2;AF=1.00;AN=2;DB;DP=21;ExcessHet=3.0103;FS=0.000;MLEAC=2;MLEAF=1.00;MQ=44.00;QD=26.89;SOR=0.784	GT:AD:DP:GQ:PL	1/1:0,21:21:63:593,63,0
2L	1286860	2L_1286860_SNP	C	T	955.77	.	AC=2;AF=1.00;AN=2;DB;DP=35;ExcessHet=3.0103;FS=0.000;MLEAC=2;MLEAF=1.00;MQ=43.69;QD=27.31;SOR=1.675	GT:AD:DP:GQ:PL	1/1:0,35:35:99:984,105,0
2L	1286953	2L_1286953_SNP	G	T	1270.77	.	AC=2;AF=1.00;AN=2;DB;DP=48;ExcessHet=3.0103;FS=0.000;MLEAC=2;MLEAF=1.00;MQ=43.78;QD=26.47;SOR=1.298	GT:AD:DP:GQ:PL	1/1:0,48:48:99:1299,143,0
2L	1287122	2L_1287122_SNP	T	A	1646.77	.	AC=2;AF=1.00;AN=2;DB;DP=62;ExcessHet=3.0103;FS=0.000;MLEAC=2;MLEAF=1.00;MQ=44.00;QD=26.56;SOR=1.057	GT:AD:DP:GQ:PL	1/1:0,62:62:99:1675,185,0
2L	1287284	2L_1287284_SNP	T	A	1603.77	.	AC=2;AF=1.00;AN=2;DB;DP=59;ExcessHet=3.0103;FS=0.000;MLEAC=2;MLEAF=1.00;MQ=44.00;QD=27.18;SOR=1.316	GT:AD:DP:GQ:PL	1/1:0,59:59:99:1632,177,0
2L	1287320	2L_1287320_SNP	G	A	1371.77	.	AC=2;AF=1.00;AN=2;DB;DP=50;ExcessHet=3.0103;FS=0.000;MLEAC=2;MLEAF=1.00;MQ=44.00;QD=27.44;SOR=1.390	GT:AD:DP:GQ:PL	1/1:0,50:50:99:1400,150,0
2L	1287431	2L_1287431_SNP	G	A	1423.77	.	AC=2;AF=1.00;AN=2;DB;DP=51;ExcessHet=3.0103;FS=0.000;MLEAC=2;MLEAF=1.00;MQ=43.77;QD=27.92;SOR=0.900	GT:AD:DP:GQ:PL	1/1:0,51:51:99:1452,153,0
2L	1287590	2L_1287590_SNP	G	A	994.77	.	AC=2;AF=1.00;AN=2;DB;DP=38;ExcessHet=3.0103;FS=0.000;MLEAC=2;MLEAF=1.00;MQ=43.64;QD=26.89;SOR=0.984	GT:AD:DP:GQ:PL	1/1:0,37:37:99:1023,111,0
2L	1287685	2L_1287685_SNP	G	A	1328.77	.	AC=2;AF=1.00;AN=2;DB;DP=29;ExcessHet=3.0103;FS=0.000;MLEAC=2;MLEAF=1.00;MQ=42.57;QD=36.09;SOR=0.765	GT:AD:DP:GQ:PL	1/1:0,27:27:99:1357,108,0
2L	1287688	2L_1287688_SNP	T	C	1301.77	.	AC=2;AF=1.00;AN=2;DB;DP=32;ExcessHet=3.0103;FS=0.000;MLEAC=2;MLEAF=1.00;MQ=42.39;QD=34.06;SOR=0.826	GT:AD:DP:GQ:PL	1/1:0,30:30:99:1330,105,0
2L	1287768	2L_1287768_SNP	G	C	1404.77	.	AC=2;AF=1.00;AN=2;DB;DP=33;ExcessHet=3.0103;FS=0.000;MLEAC=2;MLEAF=1.00;MQ=43.14;QD=32.87;SOR=0.752	GT:AD:DP:GQ:PL	1/1:0,33:33:99:1433,102,0
2L	1287773	2L_1287773_SNP	T	C	1342.77	.	AC=2;AF=1.00;AN=2;DB;DP=31;ExcessHet=3.0103;FS=0.000;MLEAC=2;MLEAF=1.00;MQ=43.08;QD=28.17;SOR=0.892	GT:AD:DP:GQ:PL	1/1:0,31:31:96:1371,96,0
2L	1287836	2L_1287836_SNP	A	C	1628.77	.	AC=2;AF=1.00;AN=2;DB;DP=37;ExcessHet=3.0103;FS=0.000;MLEAC=2;MLEAF=1.00;MQ=42.88;QD=25.78;SOR=0.746	GT:AD:DP:GQ:PL	1/1:0,37:37:99:1657,114,0
2L	1287855	2L_1287855_SNP	T	C	1799.77	.	AC=2;AF=1.00;AN=2;DB;DP=38;ExcessHet=3.0103;FS=0.000;MLEAC=2;MLEAF=1.00;MQ=42.56;QD=26.33;SOR=0.798	GT:AD:DP:GQ:PL	1/1:0,38:38:99:1828,123,0
2L	1287871	2L_1287871_SNP	G	A	1861.77	.	AC=2;AF=1.00;AN=2;DB;DP=42;ExcessHet=3.0103;FS=0.000;MLEAC=2;MLEAF=1.00;MQ=42.31;QD=30.06;SOR=0.788	GT:AD:DP:GQ:PL	1/1:0,42:42:99:1890,126,0
2L	1287884	2L_1287884_SNP	G	A	1861.77	.	AC=2;AF=1.00;AN=2;DB;DP=40;ExcessHet=3.0103;FS=0.000;MLEAC=2;MLEAF=1.00;MQ=42.18;QD=29.91;SOR=0.693	GT:AD:DP:GQ:PL	1/1:0,40:40:99:1890,126,0
2L	1287897	2L_1287897_SNP	A	C	1906.77	.	AC=2;AF=1.00;AN=2;DB;DP=42;ExcessHet=3.0103;FS=0.000;MLEAC=2;MLEAF=1.00;MQ=42.14;QD=29.30;SOR=0.788	GT:AD:DP:GQ:PL	1/1:0,42:42:99:1935,129,0
2L	1287909	2L_1287909_SNP	A	T	1861.77	.	AC=2;AF=1.00;AN=2;DB;DP=42;ExcessHet=3.0103;FS=0.000;MLEAC=2;MLEAF=1.00;MQ=42.86;QD=30.61;SOR=0.788	GT:AD:DP:GQ:PL	1/1:0,42:42:99:1890,126,0
2L	1287912	2L_1287912_SNP	C	T	1906.77	.	AC=2;AF=1.00;AN=2;DB;DP=41;ExcessHet=3.0103;FS=0.000;MLEAC=2;MLEAF=1.00;MQ=42.83;QD=29.26;SOR=0.843	GT:AD:DP:GQ:PL	1/1:0,41:41:99:1935,129,0
2L	1287932	.	A	ATTTTCCTTTTGTGTG	2212.73	.	AC=2;AF=1.00;AN=2;DP=47;ExcessHet=3.0103;FS=0.000;MLEAC=2;MLEAF=1.00;MQ=45.73;QD=31.64;SOR=0.823	GT:AD:DP:GQ:PL	1/1:0,47:47:99:2250,151,0
2L	1288858	.	A	G	1232.77	.	AC=2;AF=1.00;AN=2;DP=47;ExcessHet=3.0103;FS=0.000;MLEAC=2;MLEAF=1.00;MQ=44.00;QD=26.23;SOR=0.735	GT:AD:DP:GQ:PL	1/1:0,47:47:99:1261,140,0
2L	1288913	2L_1288913_SNP	G	C	1216.77	.	AC=2;AF=1.00;AN=2;DB;DP=44;ExcessHet=3.0103;FS=0.000;MLEAC=2;MLEAF=1.00;MQ=44.00;QD=27.65;SOR=0.693	GT:AD:DP:GQ:PL	1/1:0,44:44:99:1245,132,0
2L	1289011	2L_1289011_SNP	T	C	1293.77	.	AC=2;AF=1.00;AN=2;DB;DP=49;ExcessHet=3.0103;FS=0.000;MLEAC=2;MLEAF=1.00;MQ=44.00;QD=26.40;SOR=1.007	GT:AD:DP:GQ:PL	1/1:0,49:49:99:1322,147,0
2L	1289062	2L_1289062_SNP	G	T	1444.77	.	AC=2;AF=1.00;AN=2;DB;DP=52;ExcessHet=3.0103;FS=0.000;MLEAC=2;MLEAF=1.00;MQ=44.00;QD=27.78;SOR=0.770	GT:AD:DP:GQ:PL	1/1:0,52:52:99:1473,156,0
2L	1289122	2L_1289122_SNP	T	C	1294.77	.	AC=2;AF=1.00;AN=2;DB;DP=50;ExcessHet=3.0103;FS=0.000;MLEAC=2;MLEAF=1.00;MQ=43.96;QD=26.42;SOR=0.733	GT:AD:DP:GQ:PL	1/1:0,49:49:99:1323,146,0
2L	1289281	2L_1289281_SNP	C	G	1375.77	.	AC=2;AF=1.00;AN=2;DB;DP=51;ExcessHet=3.0103;FS=0.000;MLEAC=2;MLEAF=1.00;MQ=44.00;QD=26.98;SOR=0.900	GT:AD:DP:GQ:PL	1/1:0,51:51:99:1404,153,0
2L	1289839	.	G	GGTTC	2032.73	.	AC=2;AF=1.00;AN=2;DP=46;ExcessHet=3.0103;FS=0.000;MLEAC=2;MLEAF=1.00;MQ=41.30;QD=30.35;SOR=0.737	GT:AD:DP:GQ:PL	1/1:0,45:45:99:2070,138,0
2L	1289843	.	A	AAAGGTTCG	2051.73	.	AC=2;AF=1.00;AN=2;DP=45;ExcessHet=3.0103;FS=0.000;MLEAC=2;MLEAF=1.00;MQ=41.17;QD=27.61;SOR=0.829	GT:AD:DP:GQ:PL	1/1:0,45:45:99:2089,141,0
2L	1289853	2L_1289853_SNP	T	A	1965.77	.	AC=2;AF=1.00;AN=2;DB;DP=46;ExcessHet=3.0103;FS=0.000;MLEAC=2;MLEAF=1.00;MQ=40.81;QD=30.20;SOR=0.780	GT:AD:DP:GQ:PL	1/1:0,46:46:99:1994,138,0
2L	1289875	.	GA	G	764.73	.	AC=2;AF=1.00;AN=2;DP=39;ExcessHet=3.0103;FS=0.000;MLEAC=2;MLEAF=1.00;MQ=40.41;QD=20.67;SOR=0.859	GT:AD:DP:GQ:PL	1/1:0,37:37:99:802,110,0
2L	1289901	.	G	GAAGTTATTAAAAGACCAAAGGC	2199.73	.	AC=2;AF=1.00;AN=2;DP=42;ExcessHet=3.0103;FS=0.000;MLEAC=2;MLEAF=1.00;MQ=40.40;QD=33.68;SOR=0.741	GT:AD:DP:GQ:PL	1/1:0,41:41:99:2237,153,0
2L	1289915	2L_1289915_SNP	C	A	1114.77	.	AC=2;AF=1.00;AN=2;DB;DP=41;ExcessHet=3.0103;FS=0.000;MLEAC=2;MLEAF=1.00;MQ=41.37;QD=27.19;SOR=0.843	GT:AD:DP:GQ:PL	1/1:0,41:41:99:1143,123,0
2L	1289929	2L_1289929_SNP	C	T	1152.77	.	AC=2;AF=1.00;AN=2;DB;DP=43;ExcessHet=3.0103;FS=0.000;MLEAC=2;MLEAF=1.00;MQ=41.57;QD=27.45;SOR=0.693	GT:AD:DP:GQ:PL	1/1:0,42:42:99:1181,126,0
2L	1290363	2L_1290363_SNP	T	G	1063.77	.	AC=2;AF=1.00;AN=2;DB;DP=41;ExcessHet=3.0103;FS=0.000;MLEAC=2;MLEAF=1.00;MQ=43.28;QD=26.59;SOR=1.022	GT:AD:DP:GQ:PL	1/1:0,40:40:99:1092,119,0
2L	1290627	2L_1290627_SNP	C	T	1406.77	.	AC=2;AF=1.00;AN=2;DB;DP=54;ExcessHet=3.0103;FS=0.000;MLEAC=2;MLEAF=1.00;MQ=44.00;QD=26.54;SOR=0.730	GT:AD:DP:GQ:PL	1/1:0,53:53:99:1435,159,0
2L	1290665	2L_1290665_SNP	T	A	1393.77	.	AC=2;AF=1.00;AN=2;DB;DP=51;ExcessHet=3.0103;FS=0.000;MLEAC=2;MLEAF=1.00;MQ=44.00;QD=27.33;SOR=0.994	GT:AD:DP:GQ:PL	1/1:0,51:51:99:1422,153,0
2L	1290708	2L_1290708_SNP	G	T	2344.77	.	AC=2;AF=1.00;AN=2;DB;DP=58;ExcessHet=3.0103;FS=0.000;MLEAC=2;MLEAF=1.00;MQ=44.00;QD=32.98;SOR=0.914	GT:AD:DP:GQ:PL	1/1:0,58:58:99:2373,174,0
2L	1290726	.	CATTT	C	2357.73	.	AC=2;AF=1.00;AN=2;DP=51;ExcessHet=3.0103;FS=0.000;MLEAC=2;MLEAF=1.00;MQ=44.00;QD=27.01;SOR=1.201	GT:AD:DP:GQ:PL	1/1:0,51:51:99:2395,169,0
2L	1290760	2L_1290760_SNP	C	A	2225.77	.	AC=2;AF=1.00;AN=2;DB;DP=51;ExcessHet=3.0103;FS=0.000;MLEAC=2;MLEAF=1.00;MQ=44.00;QD=25.13;SOR=1.314	GT:AD:DP:GQ:PL	1/1:0,51:51:99:2254,156,0
2L	1290770	2L_1290770_SNP	T	G	2160.77	.	AC=2;AF=1.00;AN=2;DB;DP=47;ExcessHet=3.0103;FS=0.000;MLEAC=2;MLEAF=1.00;MQ=44.00;QD=29.06;SOR=1.132	GT:AD:DP:GQ:PL	1/1:0,47:47:99:2189,150,0
2L	1290790	.	G	GA	2006.73	.	AC=2;AF=1.00;AN=2;DP=46;ExcessHet=3.0103;FS=0.000;MLEAC=2;MLEAF=1.00;MQ=44.00;QD=33.66;SOR=0.874	GT:AD:DP:GQ:PL	1/1:0,46:46:99:2044,141,0
2L	1291161	2L_1291161_SNP	C	T	1402.77	.	AC=2;AF=1.00;AN=2;DB;DP=31;ExcessHet=3.0103;FS=0.000;MLEAC=2;MLEAF=1.00;MQ=44.00;QD=30.71;SOR=0.892	GT:AD:DP:GQ:PL	1/1:0,31:31:99:1431,99,0
2L	1291165	2L_1291165_SNP	C	G	1371.77	.	AC=2;AF=1.00;AN=2;DB;DP=30;ExcessHet=3.0103;FS=0.000;MLEAC=2;MLEAF=1.00;MQ=44.00;QD=23.70;SOR=0.976	GT:AD:DP:GQ:PL	1/1:0,30:30:96:1400,96,0
2L	1291166	.	CCT	C	1331.73	.	AC=2;AF=1.00;AN=2;DP=30;ExcessHet=3.0103;FS=0.000;MLEAC=2;MLEAF=1.00;MQ=44.00;QD=25.64;SOR=0.976	GT:AD:DP:GQ:PL	1/1:0,30:30:93:1369,93,0
2L	1292150	2L_1292150_SNP	T	C	1263.77	.	AC=2;AF=1.00;AN=2;DB;DP=48;ExcessHet=3.0103;FS=0.000;MLEAC=2;MLEAF=1.00;MQ=43.96;QD=27.47;SOR=0.693	GT:AD:DP:GQ:PL	1/1:0,46:46:99:1292,138,0
2L	1292239	2L_1292239_SNP	G	T	1285.77	.	AC=2;AF=1.00;AN=2;DB;DP=48;ExcessHet=3.0103;FS=0.000;MLEAC=2;MLEAF=1.00;MQ=43.96;QD=26.79;SOR=0.693	GT:AD:DP:GQ:PL	1/1:0,48:48:99:1314,143,0
2L	1292501	2L_1292501_SNP	A	C	1073.77	.	AC=2;AF=1.00;AN=2;DB;DP=39;ExcessHet=3.0103;FS=0.000;MLEAC=2;MLEAF=1.00;MQ=43.72;QD=27.53;SOR=0.743	GT:AD:DP:GQ:PL	1/1:0,39:39:99:1102,117,0
2L	1292523	2L_1292523_SNP	A	C	1059.77	.	AC=2;AF=1.00;AN=2;DB;DP=41;ExcessHet=3.0103;FS=0.000;MLEAC=2;MLEAF=1.00;MQ=43.79;QD=25.85;SOR=0.741	GT:AD:DP:GQ:PL	1/1:0,41:41:99:1088,122,0
2L	1292539	2L_1292539_SNP	T	A	1363.77	.	AC=2;AF=1.00;AN=2;DB;DP=48;ExcessHet=3.0103;FS=0.000;MLEAC=2;MLEAF=1.00;MQ=43.82;QD=28.41;SOR=0.776	GT:AD:DP:GQ:PL	1/1:0,48:48:99:1392,144,0
2L	1292654	2L_1292654_SNP	A	G	1262.77	.	AC=2;AF=1.00;AN=2;DB;DP=48;ExcessHet=3.0103;FS=0.000;MLEAC=2;MLEAF=1.00;MQ=43.92;QD=27.45;SOR=0.874	GT:AD:DP:GQ:PL	1/1:0,46:46:99:1291,138,0
2L	1292845	2L_1292845_SNP	A	G	1062.77	.	AC=2;AF=1.00;AN=2;DB;DP=42;ExcessHet=3.0103;FS=0.000;MLEAC=2;MLEAF=1.00;MQ=43.86;QD=25.92;SOR=0.843	GT:AD:DP:GQ:PL	1/1:0,41:41:99:1091,122,0
2L	1293275	2L_1293275_SNP	G	A	973.77	.	AC=2;AF=1.00;AN=2;DB;DP=37;ExcessHet=3.0103;FS=0.000;MLEAC=2;MLEAF=1.00;MQ=44.00;QD=26.32;SOR=1.121	GT:AD:DP:GQ:PL	1/1:0,37:37:99:1002,110,0
2L	1293311	2L_1293311_SNP	A	G	902.77	.	AC=2;AF=1.00;AN=2;DB;DP=34;ExcessHet=3.0103;FS=0.000;MLEAC=2;MLEAF=1.00;MQ=44.00;QD=26.55;SOR=1.085	GT:AD:DP:GQ:PL	1/1:0,34:34:99:931,102,0
2L	1293819	2L_1293819_SNP	A	G	996.77	.	AC=2;AF=1.00;AN=2;DB;DP=37;ExcessHet=3.0103;FS=0.000;MLEAC=2;MLEAF=1.00;MQ=44.00;QD=26.94;SOR=0.746	GT:AD:DP:GQ:PL	1/1:0,37:37:99:1025,111,0
2L	1293830	.	G	T	1069.77	.	AC=2;AF=1.00;AN=2;BaseQRankSum=1.754;ClippingRankSum=0.000;DP=43;ExcessHet=3.0103;FS=0.000;MLEAC=2;MLEAF=1.00;MQ=44.00;MQRankSum=0.000;QD=24.88;ReadPosRankSum=0.347;SOR=0.223	GT:AD:DP:GQ:PL	1/1:1,42:43:99:1098,118,0
2L	1293895	2L_1293895_SNP	G	T	1498.77	.	AC=2;AF=1.00;AN=2;DB;DP=56;ExcessHet=3.0103;FS=0.000;MLEAC=2;MLEAF=1.00;MQ=44.00;QD=26.76;SOR=0.841	GT:AD:DP:GQ:PL	1/1:0,56:56:99:1527,167,0
2L	1293937	2L_1293937_SNP	A	T	1506.77	.	AC=2;AF=1.00;AN=2;DB;DP=57;ExcessHet=3.0103;FS=0.000;MLEAC=2;MLEAF=1.00;MQ=44.00;QD=26.43;SOR=1.238	GT:AD:DP:GQ:PL	1/1:0,57:57:99:1535,169,0
2L	1294206	2L_1294206_SNP	T	A	1653.77	.	AC=2;AF=1.00;AN=2;DB;DP=63;ExcessHet=3.0103;FS=0.000;MLEAC=2;MLEAF=1.00;MQ=44.00;QD=27.11;SOR=0.725	GT:AD:DP:GQ:PL	1/1:0,61:61:99:1682,182,0
2L	1294759	2L_1294759_SNP	A	G	1787.77	.	AC=2;AF=1.00;AN=2;DB;DP=66;ExcessHet=3.0103;FS=0.000;MLEAC=2;MLEAF=1.00;MQ=44.00;QD=27.09;SOR=0.957	GT:AD:DP:GQ:PL	1/1:0,66:66:99:1816,198,0
2L	1295021	2L_1295021_SNP	A	G	1438.77	.	AC=2;AF=1.00;AN=2;DB;DP=54;ExcessHet=3.0103;FS=0.000;MLEAC=2;MLEAF=1.00;MQ=44.00;QD=26.64;SOR=1.022	GT:AD:DP:GQ:PL	1/1:0,54:54:99:1467,161,0
2L	1295071	2L_1295071_SNP	G	T	1929.77	.	AC=2;AF=1.00;AN=2;DB;DP=45;ExcessHet=3.0103;FS=0.000;MLEAC=2;MLEAF=1.00;MQ=44.00;QD=33.00;SOR=1.038	GT:AD:DP:GQ:PL	1/1:0,45:45:99:1958,135,0
2L	1295081	2L_1295081_SNP	G	A	2016.77	.	AC=2;AF=1.00;AN=2;DB;DP=46;ExcessHet=3.0103;FS=0.000;MLEAC=2;MLEAF=1.00;MQ=44.00;QD=27.43;SOR=0.976	GT:AD:DP:GQ:PL	1/1:0,46:46:99:2045,138,0
2L	1295116	2L_1295116_SNP	T	C	1174.77	.	AC=2;AF=1.00;AN=2;DB;DP=45;ExcessHet=3.0103;FS=0.000;MLEAC=2;MLEAF=1.00;MQ=44.00;QD=26.11;SOR=0.737	GT:AD:DP:GQ:PL	1/1:0,45:45:99:1203,134,0
2L	1295166	2L_1295166_SNP	C	A	913.77	.	AC=2;AF=1.00;AN=2;DB;DP=36;ExcessHet=3.0103;FS=0.000;MLEAC=2;MLEAF=1.00;MQ=44.00;QD=25.38;SOR=0.804	GT:AD:DP:GQ:PL	1/1:0,36:36:99:942,107,0
2L	1296791	2L_1296791_SNP	A	G	860.77	.	AC=2;AF=1.00;AN=2;DB;DP=35;ExcessHet=3.0103;FS=0.000;MLEAC=2;MLEAF=1.00;MQ=44.00;QD=24.59;SOR=1.148	GT:AD:DP:GQ:PL	1/1:0,35:35:99:889,103,0
2L	1296871	2L_1296871_DEL	GAC	G	1253.73	.	AC=2;AF=1.00;AN=2;DB;DP=29;ExcessHet=3.0103;FS=0.000;MLEAC=2;MLEAF=1.00;MQ=44.00;QD=29.28;SOR=0.760	GT:AD:DP:GQ:PL	1/1:0,29:29:87:1291,87,0
2L	1297462	.	A	T	1253.77	.	AC=2;AF=1.00;AN=2;DP=46;ExcessHet=3.0103;FS=0.000;MLEAC=2;MLEAF=1.00;MQ=44.00;QD=27.86;SOR=0.929	GT:AD:DP:GQ:PL	1/1:0,45:45:99:1282,135,0
2L	1297606	.	TG	T	1422.73	.	AC=2;AF=1.00;AN=2;DP=50;ExcessHet=3.0103;FS=0.000;MLEAC=2;MLEAF=1.00;MQ=43.96;QD=28.45;SOR=1.157	GT:AD:DP:GQ:PL	1/1:0,50:50:99:1460,150,0
2L	1297908	.	T	G	1457.77	.	AC=2;AF=1.00;AN=2;DP=53;ExcessHet=3.0103;FS=0.000;MLEAC=2;MLEAF=1.00;MQ=43.71;QD=27.51;SOR=0.730	GT:AD:DP:GQ:PL	1/1:0,53:53:99:1486,159,0
2L	1298347	2L_1298347_SNP	C	T	2110.77	.	AC=2;AF=1.00;AN=2;DB;DP=50;ExcessHet=3.0103;FS=0.000;MLEAC=2;MLEAF=1.00;MQ=44.00;QD=30.76;SOR=0.733	GT:AD:DP:GQ:PL	1/1:0,49:49:99:2139,150,0
2L	1298348	2L_1298348_SNP	T	A	2110.77	.	AC=2;AF=1.00;AN=2;DB;DP=51;ExcessHet=3.0103;FS=0.000;MLEAC=2;MLEAF=1.00;MQ=44.00;QD=24.20;SOR=0.773	GT:AD:DP:GQ:PL	1/1:0,50:50:99:2139,150,0
2L	1298388	2L_1298388_SNP	G	A	1293.77	.	AC=2;AF=1.00;AN=2;DB;DP=50;ExcessHet=3.0103;FS=0.000;MLEAC=2;MLEAF=1.00;MQ=44.00;QD=26.40;SOR=0.909	GT:AD:DP:GQ:PL	1/1:0,49:49:99:1322,146,0
2L	1298484	2L_1298484_SNP	G	T	1086.77	.	AC=2;AF=1.00;AN=2;BaseQRankSum=-0.435;ClippingRankSum=0.000;DB;DP=43;ExcessHet=3.0103;FS=0.000;MLEAC=2;MLEAF=1.00;MQ=44.00;MQRankSum=0.000;QD=25.27;ReadPosRankSum=1.058;SOR=0.741	GT:AD:DP:GQ:PL	1/1:2,41:43:65:1115,65,0
2L	1298719	2L_1298719_SNP	T	A	1839.77	.	AC=2;AF=1.00;AN=2;DB;DP=42;ExcessHet=3.0103;FS=0.000;MLEAC=2;MLEAF=1.00;MQ=43.95;QD=27.92;SOR=0.788	GT:AD:DP:GQ:PL	1/1:0,42:42:99:1868,129,0
2L	1298720	2L_1298720_SNP	T	C	1839.77	.	AC=2;AF=1.00;AN=2;DB;DP=43;ExcessHet=3.0103;FS=0.000;MLEAC=2;MLEAF=1.00;MQ=43.91;QD=30.83;SOR=0.739	GT:AD:DP:GQ:PL	1/1:0,43:43:99:1868,129,0
2L	1298786	2L_1298786_SNP	A	C	2317.77	.	AC=2;AF=1.00;AN=2;DB;DP=53;ExcessHet=3.0103;FS=0.000;MLEAC=2;MLEAF=1.00;MQ=43.93;QD=29.24;SOR=0.808	GT:AD:DP:GQ:PL	1/1:0,53:53:99:2346,163,0
2L	1298800	2L_1298800_SNP	A	C	2254.77	.	AC=2;AF=1.00;AN=2;DB;DP=50;ExcessHet=3.0103;FS=0.000;MLEAC=2;MLEAF=1.00;MQ=43.92;QD=29.70;SOR=0.773	GT:AD:DP:GQ:PL	1/1:0,50:50:99:2283,154,0
2L	1298808	.	G	GT	2189.73	.	AC=2;AF=1.00;AN=2;DP=51;ExcessHet=3.0103;FS=0.000;MLEAC=2;MLEAF=1.00;MQ=43.92;QD=28.10;SOR=0.900	GT:AD:DP:GQ:PL	1/1:0,51:51:99:2227,154,0
2L	1298926	.	T	TAA	928.73	.	AC=2;AF=1.00;AN=2;BaseQRankSum=1.864;ClippingRankSum=0.000;DP=35;ExcessHet=3.0103;FS=0.000;MLEAC=2;MLEAF=1.00;MQ=43.94;MQRankSum=0.000;QD=29.02;ReadPosRankSum=0.326;SOR=0.693	GT:AD:DP:GQ:PL	1/1:1,31:32:80:966,80,0
2L	1299166	2L_1299166_SNP	T	A	1570.77	.	AC=2;AF=1.00;AN=2;DB;DP=37;ExcessHet=3.0103;FS=0.000;MLEAC=2;MLEAF=1.00;MQ=43.95;QD=27.51;SOR=0.746	GT:AD:DP:GQ:PL	1/1:0,37:37:99:1599,111,0
2L	1299167	2L_1299167_SNP	A	C	1570.77	.	AC=2;AF=1.00;AN=2;DB;DP=36;ExcessHet=3.0103;FS=0.000;MLEAC=2;MLEAF=1.00;MQ=43.95;QD=37.17;SOR=0.693	GT:AD:DP:GQ:PL	1/1:0,36:36:99:1599,111,0
2L	1299180	2L_1299180_SNP	A	G	973.77	.	AC=2;AF=1.00;AN=2;DB;DP=37;ExcessHet=3.0103;FS=0.000;MLEAC=2;MLEAF=1.00;MQ=43.95;QD=26.32;SOR=0.746	GT:AD:DP:GQ:PL	1/1:0,37:37:99:1002,110,0
2L	1299553	2L_1299553_SNP	T	G	1291.77	.	AC=2;AF=1.00;AN=2;DB;DP=48;ExcessHet=3.0103;FS=0.000;MLEAC=2;MLEAF=1.00;MQ=43.80;QD=26.91;SOR=0.776	GT:AD:DP:GQ:PL	1/1:0,48:48:99:1320,144,0
2L	1299598	.	CTTGGCCCTTG	C	2195.73	.	AC=2;AF=1.00;AN=2;DP=50;ExcessHet=3.0103;FS=0.000;MLEAC=2;MLEAF=1.00;MQ=43.65;QD=29.92;SOR=1.345	GT:AD:DP:GQ:PL	1/1:0,49:49:99:2233,151,0
2L	1299608	.	G	GCAA	2194.73	.	AC=2;AF=1.00;AN=2;DP=49;ExcessHet=3.0103;FS=0.000;MLEAC=2;MLEAF=1.00;MQ=43.68;QD=27.16;SOR=1.345	GT:AD:DP:GQ:PL	1/1:0,49:49:99:2232,151,0
2L	1299664	2L_1299664_SNP	C	T	1271.77	.	AC=2;AF=1.00;AN=2;DB;DP=47;ExcessHet=3.0103;FS=0.000;MLEAC=2;MLEAF=1.00;MQ=43.75;QD=27.06;SOR=1.022	GT:AD:DP:GQ:PL	1/1:0,47:47:99:1300,141,0
2L	1299863	.	G	A	1479.77	.	AC=2;AF=1.00;AN=2;DP=52;ExcessHet=3.0103;FS=0.000;MLEAC=2;MLEAF=1.00;MQ=43.52;QD=28.46;SOR=0.693	GT:AD:DP:GQ:PL	1/1:0,52:52:99:1508,156,0
2L	1299921	.	C	CA	1581.73	.	AC=2;AF=1.00;AN=2;DP=46;ExcessHet=3.0103;FS=0.000;MLEAC=2;MLEAF=1.00;MQ=43.46;QD=34.39;SOR=1.464	GT:AD:DP:GQ:PL	1/1:0,46:46:99:1619,138,0
2L	1299948	.	A	ACACACTCACACG	1853.73	.	AC=2;AF=1.00;AN=2;DP=43;ExcessHet=3.0103;FS=0.000;MLEAC=2;MLEAF=1.00;MQ=43.42;QD=28.30;SOR=1.148	GT:AD:DP:GQ:PL	1/1:0,43:43:99:1891,137,0
2L	1300762	2L_1300762_SNP	G	A	1329.77	.	AC=2;AF=1.00;AN=2;DB;DP=47;ExcessHet=3.0103;FS=0.000;MLEAC=2;MLEAF=1.00;MQ=44.00;QD=28.29;SOR=0.823	GT:AD:DP:GQ:PL	1/1:0,47:47:99:1358,141,0
2L	1300916	2L_1300916_SNP	G	A	1049.77	.	AC=2;AF=1.00;AN=2;DB;DP=41;ExcessHet=3.0103;FS=0.000;MLEAC=2;MLEAF=1.00;MQ=43.90;QD=25.60;SOR=0.843	GT:AD:DP:GQ:PL	1/1:0,41:41:99:1078,122,0
2L	1301128	.	T	G	1878.77	.	AC=2;AF=1.00;AN=2;BaseQRankSum=-1.237;ClippingRankSum=0.000;DP=46;ExcessHet=3.0103;FS=0.000;MLEAC=2;MLEAF=1.00;MQ=43.75;MQRankSum=-0.176;QD=29.22;ReadPosRankSum=-0.943;SOR=0.576	GT:AD:DP:GQ:PL	1/1:1,45:46:99:1907,113,0
2L	1301147	.	T	TGTGG	1866.73	.	AC=2;AF=1.00;AN=2;BaseQRankSum=0.043;ClippingRankSum=0.000;DP=41;ExcessHet=3.0103;FS=0.000;MLEAC=2;MLEAF=1.00;MQ=43.72;MQRankSum=-0.187;QD=28.82;ReadPosRankSum=0.466;SOR=0.507	GT:AD:DP:GQ:PL	1/1:1,40:41:99:1904,107,0
2L	1301250	.	C	CGTTGCCCTG	1761.73	.	AC=2;AF=1.00;AN=2;DP=40;ExcessHet=3.0103;FS=0.000;MLEAC=2;MLEAF=1.00;MQ=43.78;QD=18.43;SOR=1.609	GT:AD:DP:GQ:PL	1/1:0,37:37:99:1799,126,0
2L	1301308	2L_1301308_SNP	A	G	1094.77	.	AC=2;AF=1.00;AN=2;DB;DP=42;ExcessHet=3.0103;FS=0.000;MLEAC=2;MLEAF=1.00;MQ=43.79;QD=26.07;SOR=1.721	GT:AD:DP:GQ:PL	1/1:0,42:42:99:1123,126,0
2L	1301440	2L_1301440_SNP	T	G	1111.77	.	AC=2;AF=1.00;AN=2;DB;DP=43;ExcessHet=3.0103;FS=0.000;MLEAC=2;MLEAF=1.00;MQ=42.78;QD=26.47;SOR=0.892	GT:AD:DP:GQ:PL	1/1:0,42:42:99:1140,125,0
2L	1301509	2L_1301509_SNP	T	A	1288.77	.	AC=2;AF=1.00;AN=2;DB;DP=49;ExcessHet=3.0103;FS=0.000;MLEAC=2;MLEAF=1.00;MQ=41.56;QD=26.85;SOR=1.298	GT:AD:DP:GQ:PL	1/1:0,48:48:99:1317,143,0
2L	1301620	2L_1301620_SNP	G	A	2041.77	.	AC=2;AF=1.00;AN=2;DB;DP=46;ExcessHet=3.0103;FS=0.000;MLEAC=2;MLEAF=1.00;MQ=37.72;QD=27.52;SOR=0.976	GT:AD:DP:GQ:PL	1/1:0,46:46:99:2070,138,0
2L	1301626	.	A	G	2266.77	.	AC=2;AF=1.00;AN=2;DP=47;ExcessHet=3.0103;FS=0.000;MLEAC=2;MLEAF=1.00;MQ=37.79;QD=31.19;SOR=1.022	GT:AD:DP:GQ:PL	1/1:0,47:47:99:2295,154,0
2L	1301627	.	A	G	2266.77	.	AC=2;AF=1.00;AN=2;DP=49;ExcessHet=3.0103;FS=0.000;MLEAC=2;MLEAF=1.00;MQ=37.28;QD=28.09;SOR=1.112	GT:AD:DP:GQ:PL	1/1:0,49:49:99:2295,154,0
2L	1301649	2L_1301649_SNP	T	A	2626.77	.	AC=2;AF=1.00;AN=2;DB;DP=56;ExcessHet=3.0103;FS=0.000;MLEAC=2;MLEAF=1.00;MQ=36.56;QD=31.37;SOR=1.009	GT:AD:DP:GQ:PL	1/1:0,56:56:99:2655,178,0
2L	1301650	2L_1301650_SNP	T	A	2626.77	.	AC=2;AF=1.00;AN=2;DB;DP=59;ExcessHet=3.0103;FS=0.000;MLEAC=2;MLEAF=1.00;MQ=36.62;QD=31.40;SOR=0.950	GT:AD:DP:GQ:PL	1/1:0,59:59:99:2655,178,0
2L	1301670	2L_1301670_SNP	T	G	2228.77	.	AC=2;AF=1.00;AN=2;DB;DP=51;ExcessHet=3.0103;FS=0.000;MLEAC=2;MLEAF=1.00;MQ=36.31;QD=33.01;SOR=0.900	GT:AD:DP:GQ:PL	1/1:0,51:51:99:2257,154,0
2L	1301710	.	T	TGCCACCTGCAAGGCGTTGATTTTGAAA	1897.73	.	AC=2;AF=1.00;AN=2;DP=44;ExcessHet=3.0103;FS=0.000;MLEAC=2;MLEAF=1.00;MQ=35.79;QD=27.57;SOR=0.836	GT:AD:DP:GQ:PL	1/1:0,43:43:99:1935,129,0
2L	1301719	.	GA	G	1582.73	.	AC=2;AF=1.00;AN=2;DP=35;ExcessHet=3.0103;FS=0.000;MLEAC=2;MLEAF=1.00;MQ=36.36;QD=27.48;SOR=0.749	GT:AD:DP:GQ:PL	1/1:0,35:35:99:1620,108,0
2L	1301722	.	C	G	1546.77	.	AC=2;AF=1.00;AN=2;DP=35;ExcessHet=3.0103;FS=0.000;MLEAC=2;MLEAF=1.00;MQ=36.36;QD=30.21;SOR=0.749	GT:AD:DP:GQ:PL	1/1:0,35:35:99:1575,105,0
2L	1301730	.	C	A	1501.77	.	AC=2;AF=1.00;AN=2;DP=34;ExcessHet=3.0103;FS=0.000;MLEAC=2;MLEAF=1.00;MQ=36.66;QD=28.12;SOR=0.693	GT:AD:DP:GQ:PL	1/1:0,34:34:99:1530,102,0
2L	1301735	.	A	T	1411.77	.	AC=2;AF=1.00;AN=2;DP=32;ExcessHet=3.0103;FS=0.000;MLEAC=2;MLEAF=1.00;MQ=36.33;QD=33.97;SOR=0.818	GT:AD:DP:GQ:PL	1/1:0,32:32:96:1440,96,0
2L	1301736	.	T	A	1411.77	.	AC=2;AF=1.00;AN=2;DP=31;ExcessHet=3.0103;FS=0.000;MLEAC=2;MLEAF=1.00;MQ=36.17;QD=33.36;SOR=0.892	GT:AD:DP:GQ:PL	1/1:0,31:31:96:1440,96,0
2L	1301743	.	T	C	1321.77	.	AC=2;AF=1.00;AN=2;DP=30;ExcessHet=3.0103;FS=0.000;MLEAC=2;MLEAF=1.00;MQ=36.00;QD=35.61;SOR=0.976	GT:AD:DP:GQ:PL	1/1:0,30:30:90:1350,90,0
2L	1301745	2L_1301745_SNP	T	A	1321.77	.	AC=2;AF=1.00;AN=2;DB;DP=29;ExcessHet=3.0103;FS=0.000;MLEAC=2;MLEAF=1.00;MQ=36.39;QD=25.81;SOR=0.906	GT:AD:DP:GQ:PL	1/1:0,29:29:90:1350,90,0
2L	1301748	.	T	TCTGAACC	1267.73	.	AC=2;AF=1.00;AN=2;DP=29;ExcessHet=3.0103;FS=0.000;MLEAC=2;MLEAF=1.00;MQ=36.39;QD=29.63;SOR=0.906	GT:AD:DP:GQ:PL	1/1:0,29:29:87:1305,87,0
2L	1301773	2L_1301773_SNP	G	T	286.80	.	AC=2;AF=1.00;AN=2;DB;DP=7;ExcessHet=3.0103;FS=0.000;MLEAC=2;MLEAF=1.00;MQ=37.25;QD=32.01;SOR=0.941	GT:AD:DP:GQ:PL	1/1:0,7:7:21:315,21,0
2L	1301774	.	T	TAC	277.77	.	AC=2;AF=1.00;AN=2;DP=7;ExcessHet=3.0103;FS=0.000;MLEAC=2;MLEAF=1.00;MQ=37.25;QD=31.33;SOR=0.941	GT:AD:DP:GQ:PL	1/1:0,7:7:21:315,21,0
2L	1301777	2L_1301777_SNP	A	C	286.80	.	AC=2;AF=1.00;AN=2;DB;DP=6;ExcessHet=3.0103;FS=0.000;MLEAC=2;MLEAF=1.00;MQ=37.45;QD=27.98;SOR=0.693	GT:AD:DP:GQ:PL	1/1:0,6:6:21:315,21,0
2L	1301778	2L_1301778_SNP	G	T	286.80	.	AC=2;AF=1.00;AN=2;DB;DP=6;ExcessHet=3.0103;FS=0.000;MLEAC=2;MLEAF=1.00;MQ=37.45;QD=26.15;SOR=0.693	GT:AD:DP:GQ:PL	1/1:0,6:6:21:315,21,0
2L	1302596	.	TTGTTCATGGCC	T	2886.73	.	AC=2;AF=1.00;AN=2;DP=66;ExcessHet=3.0103;FS=0.000;MLEAC=2;MLEAF=1.00;MQ=41.87;QD=32.27;SOR=0.787	GT:AD:DP:GQ:PL	1/1:0,65:65:99:2924,196,0
2L	1302645	.	A	ATT	2961.73	.	AC=2;AF=1.00;AN=2;DP=63;ExcessHet=3.0103;FS=0.000;MLEAC=2;MLEAF=1.00;MQ=41.59;QD=36.07;SOR=0.859	GT:AD:DP:GQ:PL	1/1:0,63:63:99:2999,202,0
2L	1302646	.	C	T	2970.77	.	AC=2;AF=1.00;AN=2;DP=64;ExcessHet=3.0103;FS=0.000;MLEAC=2;MLEAF=1.00;MQ=41.59;QD=24.15;SOR=0.822	GT:AD:DP:GQ:PL	1/1:0,64:64:99:2999,202,0
2L	1302648	.	A	ATTTTTT	3109.73	.	AC=2;AF=1.00;AN=2;DP=66;ExcessHet=3.0103;FS=0.000;MLEAC=2;MLEAF=1.00;MQ=41.67;QD=27.92;SOR=0.854	GT:AD:DP:GQ:PL	1/1:0,65:65:99:3147,211,0
2L	1302662	.	TTTG	T	901.73	.	AC=2;AF=1.00;AN=2;BaseQRankSum=0.070;ClippingRankSum=0.000;DP=65;ExcessHet=3.0103;FS=1.588;MLEAC=2;MLEAF=1.00;MQ=41.87;MQRankSum=-0.451;QD=14.31;ReadPosRankSum=-0.864;SOR=0.768	GT:AD:DP:GQ:PL	1/1:7,56:63:40:939,40,0
2L	1302755	2L_1302755_SNP	G	A	1280.77	.	AC=2;AF=1.00;AN=2;DB;DP=47;ExcessHet=3.0103;FS=0.000;MLEAC=2;MLEAF=1.00;MQ=43.60;QD=27.84;SOR=0.780	GT:AD:DP:GQ:PL	1/1:0,46:46:99:1309,138,0
2L	1303313	2L_1303313_SNP	G	A	1267.77	.	AC=2;AF=1.00;AN=2;DB;DP=46;ExcessHet=3.0103;FS=0.000;MLEAC=2;MLEAF=1.00;MQ=43.96;QD=28.17;SOR=1.038	GT:AD:DP:GQ:PL	1/1:0,45:45:99:1296,135,0
2L	1303508	2L_1303508_SNP	G	T	1510.77	.	AC=2;AF=1.00;AN=2;BaseQRankSum=1.837;ClippingRankSum=0.000;DB;DP=36;ExcessHet=3.0103;FS=0.000;MLEAC=2;MLEAF=1.00;MQ=44.00;MQRankSum=0.000;QD=27.67;ReadPosRankSum=2.373;SOR=0.430	GT:AD:DP:GQ:PL	1/1:1,35:36:99:1539,104,0
2L	1303527	2L_1303527_SNP	A	C	1547.77	.	AC=2;AF=1.00;AN=2;DB;DP=37;ExcessHet=3.0103;FS=0.000;MLEAC=2;MLEAF=1.00;MQ=44.00;QD=26.13;SOR=0.984	GT:AD:DP:GQ:PL	1/1:0,37:37:99:1576,114,0
2L	1303706	2L_1303706_SNP	G	A	1334.77	.	AC=2;AF=1.00;AN=2;BaseQRankSum=1.808;ClippingRankSum=0.000;DB;DP=50;ExcessHet=3.0103;FS=3.372;MLEAC=2;MLEAF=1.00;MQ=43.96;MQRankSum=0.000;QD=26.70;ReadPosRankSum=-0.599;SOR=0.549	GT:AD:DP:GQ:PL	1/1:1,49:50:99:1363,140,0
2L	1303748	2L_1303748_SNP	G	T	1545.77	.	AC=2;AF=1.00;AN=2;DB;DP=57;ExcessHet=3.0103;FS=0.000;MLEAC=2;MLEAF=1.00;MQ=43.84;QD=27.60;SOR=0.922	GT:AD:DP:GQ:PL	1/1:0,56:56:99:1574,167,0
2L	1304282	2L_1304282_SNP	T	A	1074.77	.	AC=2;AF=1.00;AN=2;DB;DP=39;ExcessHet=3.0103;FS=0.000;MLEAC=2;MLEAF=1.00;MQ=44.00;QD=27.56;SOR=1.387	GT:AD:DP:GQ:PL	1/1:0,39:39:99:1103,117,0
2L	1304334	2L_1304334_SNP	T	C	1078.77	.	AC=2;AF=1.00;AN=2;DB;DP=43;ExcessHet=3.0103;FS=0.000;MLEAC=2;MLEAF=1.00;MQ=44.00;QD=25.09;SOR=0.941	GT:AD:DP:GQ:PL	1/1:0,43:43:99:1107,127,0
2L	1304357	2L_1304357_SNP	T	G	1053.77	.	AC=2;AF=1.00;AN=2;DB;DP=43;ExcessHet=3.0103;FS=0.000;MLEAC=2;MLEAF=1.00;MQ=43.87;QD=24.51;SOR=1.055	GT:AD:DP:GQ:PL	1/1:0,43:43:99:1082,126,0
2L	1304548	2L_1304548_SNP	T	A	1101.77	.	AC=2;AF=1.00;AN=2;DB;DP=41;ExcessHet=3.0103;FS=0.000;MLEAC=2;MLEAF=1.00;MQ=44.00;QD=27.54;SOR=1.151	GT:AD:DP:GQ:PL	1/1:0,40:40:99:1130,120,0
2L	1304616	2L_1304616_SNP	G	T	1283.77	.	AC=2;AF=1.00;AN=2;DB;DP=45;ExcessHet=3.0103;FS=0.000;MLEAC=2;MLEAF=1.00;MQ=43.87;QD=28.53;SOR=1.154	GT:AD:DP:GQ:PL	1/1:0,45:45:99:1312,135,0
2L	1304648	2L_1304648_SNP	C	T	1264.77	.	AC=2;AF=1.00;AN=2;DB;DP=47;ExcessHet=3.0103;FS=0.000;MLEAC=2;MLEAF=1.00;MQ=43.94;QD=26.91;SOR=1.132	GT:AD:DP:GQ:PL	1/1:0,47:47:99:1293,140,0
2L	1304946	.	CCTCGCA	C	2123.73	.	AC=2;AF=1.00;AN=2;DP=53;ExcessHet=3.0103;FS=0.000;MLEAC=2;MLEAF=1.00;MQ=44.00;QD=29.92;SOR=0.866	GT:AD:DP:GQ:PL	1/1:0,48:48:99:2161,145,0
2L	1305051	2L_1305051_SNP	T	C	2336.77	.	AC=2;AF=1.00;AN=2;DB;DP=53;ExcessHet=3.0103;FS=0.000;MLEAC=2;MLEAF=1.00;MQ=43.78;QD=35.30;SOR=0.981	GT:AD:DP:GQ:PL	1/1:0,53:53:99:2365,160,0
2L	1305054	2L_1305054_SNP	G	T	2336.77	.	AC=2;AF=1.00;AN=2;DB;DP=53;ExcessHet=3.0103;FS=0.000;MLEAC=2;MLEAF=1.00;MQ=43.78;QD=31.52;SOR=0.981	GT:AD:DP:GQ:PL	1/1:0,53:53:99:2365,160,0
2L	1305128	.	C	CA	1446.73	.	AC=2;AF=1.00;AN=2;DP=54;ExcessHet=3.0103;FS=0.000;MLEAC=2;MLEAF=1.00;MQ=43.49;QD=26.79;SOR=0.846	GT:AD:DP:GQ:PL	1/1:0,54:54:99:1484,165,0
2L	1305158	.	C	CT	2302.73	.	AC=2;AF=1.00;AN=2;DP=53;ExcessHet=3.0103;FS=0.000;MLEAC=2;MLEAF=1.00;MQ=43.41;QD=34.32;SOR=0.853	GT:AD:DP:GQ:PL	1/1:0,52:52:99:2340,157,0
2L	1305161	2L_1305161_SNP	C	T	2348.77	.	AC=2;AF=1.00;AN=2;DB;DP=53;ExcessHet=3.0103;FS=0.000;MLEAC=2;MLEAF=1.00;MQ=43.37;QD=27.76;SOR=0.892	GT:AD:DP:GQ:PL	1/1:0,53:53:99:2377,160,0
2L	1305304	2L_1305304_SNP	G	A	1025.77	.	AC=2;AF=1.00;AN=2;DB;DP=38;ExcessHet=3.0103;FS=0.000;MLEAC=2;MLEAF=1.00;MQ=43.22;QD=26.99;SOR=1.670	GT:AD:DP:GQ:PL	1/1:0,38:38:99:1054,114,0
2L	1305337	2L_1305337_SNP	G	A	988.77	.	AC=2;AF=1.00;AN=2;DB;DP=39;ExcessHet=3.0103;FS=0.000;MLEAC=2;MLEAF=1.00;MQ=42.96;QD=26.72;SOR=1.432	GT:AD:DP:GQ:PL	1/1:0,37:37:99:1017,111,0
2L	1305376	2L_1305376_INS	G	GTGA	1799.73	.	AC=2;AF=1.00;AN=2;DB;DP=40;ExcessHet=3.0103;FS=0.000;MLEAC=2;MLEAF=1.00;MQ=42.27;QD=29.39;SOR=1.096	GT:AD:DP:GQ:PL	1/1:0,39:39:99:1837,123,0
2L	1305388	2L_1305388_SNP	T	G	1771.77	.	AC=2;AF=1.00;AN=2;DB;DP=40;ExcessHet=3.0103;FS=0.000;MLEAC=2;MLEAF=1.00;MQ=42.17;QD=31.43;SOR=0.968	GT:AD:DP:GQ:PL	1/1:0,39:39:99:1800,120,0
2L	1305391	2L_1305391_SNP	T	C	1816.77	.	AC=2;AF=1.00;AN=2;DB;DP=40;ExcessHet=3.0103;FS=0.000;MLEAC=2;MLEAF=1.00;MQ=42.12;QD=27.80;SOR=0.968	GT:AD:DP:GQ:PL	1/1:0,39:39:99:1845,123,0
2L	1305398	2L_1305398_SNP	C	T	2086.77	.	AC=2;AF=1.00;AN=2;DB;DP=46;ExcessHet=3.0103;FS=0.000;MLEAC=2;MLEAF=1.00;MQ=42.06;QD=30.66;SOR=1.085	GT:AD:DP:GQ:PL	1/1:0,46:46:99:2115,141,0
2L	1305402	2L_1305402_SNP	G	C	2086.77	.	AC=2;AF=1.00;AN=2;DB;DP=45;ExcessHet=3.0103;FS=0.000;MLEAC=2;MLEAF=1.00;MQ=41.97;QD=31.76;SOR=0.929	GT:AD:DP:GQ:PL	1/1:0,45:45:99:2115,141,0
2L	1305419	2L_1305419_SNP	T	G	2176.77	.	AC=2;AF=1.00;AN=2;DB;DP=46;ExcessHet=3.0103;FS=0.000;MLEAC=2;MLEAF=1.00;MQ=42.02;QD=28.66;SOR=0.780	GT:AD:DP:GQ:PL	1/1:0,46:46:99:2205,147,0
2L	1305425	2L_1305425_SNP	G	T	2356.77	.	AC=2;AF=1.00;AN=2;DB;DP=49;ExcessHet=3.0103;FS=0.000;MLEAC=2;MLEAF=1.00;MQ=42.10;QD=30.37;SOR=0.818	GT:AD:DP:GQ:PL	1/1:0,49:49:99:2385,160,0
2L	1305428	.	A	AT	2437.73	.	AC=2;AF=1.00;AN=2;DP=52;ExcessHet=3.0103;FS=0.000;MLEAC=2;MLEAF=1.00;MQ=42.15;QD=34.73;SOR=0.853	GT:AD:DP:GQ:PL	1/1:0,52:52:99:2475,166,0
2L	1305431	.	TC	T	2482.73	.	AC=2;AF=1.00;AN=2;DP=55;ExcessHet=3.0103;FS=0.000;MLEAC=2;MLEAF=1.00;MQ=42.22;QD=28.66;SOR=0.804	GT:AD:DP:GQ:PL	1/1:0,55:55:99:2520,169,0
2L	1305442	2L_1305442_SNP	T	C	2536.77	.	AC=2;AF=1.00;AN=2;DB;DP=55;ExcessHet=3.0103;FS=0.000;MLEAC=2;MLEAF=1.00;MQ=42.25;QD=32.46;SOR=0.729	GT:AD:DP:GQ:PL	1/1:0,55:55:99:2565,172,0
2L	1305455	2L_1305455_SNP	A	T	2356.77	.	AC=2;AF=1.00;AN=2;DB;DP=50;ExcessHet=3.0103;FS=0.000;MLEAC=2;MLEAF=1.00;MQ=42.24;QD=28.59;SOR=0.693	GT:AD:DP:GQ:PL	1/1:0,50:50:99:2385,160,0
2L	1305468	2L_1305468_SNP	C	T	2266.77	.	AC=2;AF=1.00;AN=2;DB;DP=47;ExcessHet=3.0103;FS=0.000;MLEAC=2;MLEAF=1.00;MQ=42.30;QD=25.11;SOR=0.735	GT:AD:DP:GQ:PL	1/1:0,47:47:99:2295,154,0
2L	1305475	2L_1305475_SNP	A	T	2086.77	.	AC=2;AF=1.00;AN=2;DB;DP=47;ExcessHet=3.0103;FS=0.000;MLEAC=2;MLEAF=1.00;MQ=42.38;QD=26.31;SOR=0.735	GT:AD:DP:GQ:PL	1/1:0,47:47:99:2115,141,0
2L	1305490	2L_1305490_SNP	A	T	1906.77	.	AC=2;AF=1.00;AN=2;DB;DP=43;ExcessHet=3.0103;FS=0.000;MLEAC=2;MLEAF=1.00;MQ=42.54;QD=29.89;SOR=0.739	GT:AD:DP:GQ:PL	1/1:0,43:43:99:1935,129,0
2L	1305508	2L_1305508_SNP	A	T	1996.77	.	AC=2;AF=1.00;AN=2;DB;DP=45;ExcessHet=3.0103;FS=0.000;MLEAC=2;MLEAF=1.00;MQ=42.86;QD=35.42;SOR=0.737	GT:AD:DP:GQ:PL	1/1:0,45:45:99:2025,135,0
2L	1305529	2L_1305529_SNP	T	C	1886.77	.	AC=2;AF=1.00;AN=2;DB;DP=46;ExcessHet=3.0103;FS=0.000;MLEAC=2;MLEAF=1.00;MQ=43.10;QD=33.12;SOR=0.693	GT:AD:DP:GQ:PL	1/1:0,46:46:99:1915,138,0
2L	1305796	.	A	C	1058.77	.	AC=2;AF=1.00;AN=2;BaseQRankSum=-0.639;ClippingRankSum=0.000;DP=42;ExcessHet=3.0103;FS=0.000;MLEAC=2;MLEAF=1.00;MQ=43.81;MQRankSum=-0.243;QD=25.21;ReadPosRankSum=-0.165;SOR=0.394	GT:AD:DP:GQ:PL	1/1:1,41:42:98:1087,98,0
2L	1305873	2L_1305873_SNP	G	A	1064.77	.	AC=2;AF=1.00;AN=2;DB;DP=40;ExcessHet=3.0103;FS=0.000;MLEAC=2;MLEAF=1.00;MQ=43.95;QD=27.30;SOR=1.236	GT:AD:DP:GQ:PL	1/1:0,39:39:99:1093,117,0
2L	1305889	.	C	CT	811.73	.	AC=2;AF=1.00;AN=2;DP=36;ExcessHet=3.0103;FS=0.000;MLEAC=2;MLEAF=1.00;MQ=44.00;QD=23.87;SOR=1.085	GT:AD:DP:GQ:PL	1/1:0,34:34:99:849,102,0
2L	1306182	.	TAA	T	1288.73	.	AC=2;AF=1.00;AN=2;DP=47;ExcessHet=3.0103;FS=0.000;MLEAC=2;MLEAF=1.00;MQ=43.96;QD=29.29;SOR=0.693	GT:AD:DP:GQ:PL	1/1:0,44:44:99:1326,132,0
2L	1306217	2L_1306217_INS	T	TG	1484.73	.	AC=2;AF=1.00;AN=2;DB;DP=43;ExcessHet=3.0103;FS=0.000;MLEAC=2;MLEAF=1.00;MQ=43.95;QD=34.53;SOR=0.739	GT:AD:DP:GQ:PL	1/1:0,43:43:99:1522,132,0
2L	1306287	.	CGCGGAGGGGGG	C	1807.73	.	AC=2;AF=1.00;AN=2;DP=39;ExcessHet=3.0103;FS=0.000;MLEAC=2;MLEAF=1.00;MQ=43.90;QD=26.04;SOR=1.387	GT:AD:DP:GQ:PL	1/1:0,39:39:99:1845,123,0
2L	1306298	.	G	GAAA	1807.73	.	AC=2;AF=1.00;AN=2;DP=39;ExcessHet=3.0103;FS=0.000;MLEAC=2;MLEAF=1.00;MQ=43.90;QD=27.43;SOR=1.387	GT:AD:DP:GQ:PL	1/1:0,39:39:99:1845,123,0
2L	1306303	2L_1306303_SNP	G	C	1855.77	.	AC=2;AF=1.00;AN=2;DB;DP=42;ExcessHet=3.0103;FS=0.000;MLEAC=2;MLEAF=1.00;MQ=43.91;QD=29.87;SOR=1.402	GT:AD:DP:GQ:PL	1/1:0,42:42:99:1884,126,0
2L	1306329	2L_1306329_SNP	T	A	1169.77	.	AC=2;AF=1.00;AN=2;DB;DP=43;ExcessHet=3.0103;FS=0.000;MLEAC=2;MLEAF=1.00;MQ=43.86;QD=27.20;SOR=1.455	GT:AD:DP:GQ:PL	1/1:0,43:43:99:1198,129,0
2L	1306372	2L_1306372_SNP	C	G	1310.77	.	AC=2;AF=1.00;AN=2;DB;DP=49;ExcessHet=3.0103;FS=0.000;MLEAC=2;MLEAF=1.00;MQ=43.92;QD=26.75;SOR=0.909	GT:AD:DP:GQ:PL	1/1:0,49:49:99:1339,146,0
2L	1306554	2L_1306554_SNP	C	T	2151.77	.	AC=2;AF=1.00;AN=2;DB;DP=49;ExcessHet=3.0103;FS=0.000;MLEAC=2;MLEAF=1.00;MQ=43.96;QD=29.77;SOR=0.909	GT:AD:DP:GQ:PL	1/1:0,49:49:99:2180,147,0
2L	1306561	2L_1306561_SNP	T	C	2176.77	.	AC=2;AF=1.00;AN=2;DB;DP=50;ExcessHet=3.0103;FS=0.000;MLEAC=2;MLEAF=1.00;MQ=43.96;QD=30.95;SOR=0.859	GT:AD:DP:GQ:PL	1/1:0,50:50:99:2205,150,0
2L	1306647	2L_1306647_SNP	T	A	1274.77	.	AC=2;AF=1.00;AN=2;DB;DP=47;ExcessHet=3.0103;FS=0.000;MLEAC=2;MLEAF=1.00;MQ=44.00;QD=27.12;SOR=0.823	GT:AD:DP:GQ:PL	1/1:0,47:47:99:1303,140,0
2L	1306668	2L_1306668_SNP	T	A	1270.77	.	AC=2;AF=1.00;AN=2;DB;DP=46;ExcessHet=3.0103;FS=0.000;MLEAC=2;MLEAF=1.00;MQ=44.00;QD=27.63;SOR=0.874	GT:AD:DP:GQ:PL	1/1:0,46:46:99:1299,138,0
2L	1306725	.	G	GA	1902.73	.	AC=2;AF=1.00;AN=2;DP=44;ExcessHet=3.0103;FS=0.000;MLEAC=2;MLEAF=1.00;MQ=44.00;QD=33.11;SOR=0.784	GT:AD:DP:GQ:PL	1/1:0,44:44:99:1940,138,0
2L	1306735	2L_1306735_SNP	G	T	1871.77	.	AC=2;AF=1.00;AN=2;DB;DP=44;ExcessHet=3.0103;FS=0.000;MLEAC=2;MLEAF=1.00;MQ=44.00;QD=37.77;SOR=0.883	GT:AD:DP:GQ:PL	1/1:0,44:44:99:1900,132,0
2L	1306792	2L_1306792_SNP	C	T	1374.77	.	AC=2;AF=1.00;AN=2;DB;DP=49;ExcessHet=3.0103;FS=0.000;MLEAC=2;MLEAF=1.00;MQ=44.18;QD=28.06;SOR=1.007	GT:AD:DP:GQ:PL	1/1:0,49:49:99:1403,147,0
2L	1306810	2L_1306810_SNP	G	A	1200.77	.	AC=2;AF=1.00;AN=2;BaseQRankSum=1.865;ClippingRankSum=0.000;DB;DP=47;ExcessHet=3.0103;FS=3.840;MLEAC=2;MLEAF=1.00;MQ=44.19;MQRankSum=0.298;QD=26.10;ReadPosRankSum=-1.361;SOR=0.884	GT:AD:DP:GQ:PL	1/1:1,45:46:99:1229,127,0
2L	1307208	.	G	GC	1545.73	.	AC=2;AF=1.00;AN=2;DP=49;ExcessHet=3.0103;FS=0.000;MLEAC=2;MLEAF=1.00;MQ=43.96;QD=31.55;SOR=1.007	GT:AD:DP:GQ:PL	1/1:0,49:49:99:1583,147,0
2L	1307220	2L_1307220_SNP	A	C	1351.77	.	AC=2;AF=1.00;AN=2;DB;DP=51;ExcessHet=3.0103;FS=0.000;MLEAC=2;MLEAF=1.00;MQ=44.00;QD=26.51;SOR=1.201	GT:AD:DP:GQ:PL	1/1:0,51:51:99:1380,152,0
2L	1307455	2L_1307455_SNP	A	G	2737.77	.	AC=2;AF=1.00;AN=2;DB;DP=61;ExcessHet=3.0103;FS=0.000;MLEAC=2;MLEAF=1.00;MQ=43.94;QD=30.93;SOR=0.725	GT:AD:DP:GQ:PL	1/1:0,61:61:99:2766,190,0
2L	1307459	2L_1307459_SNP	C	T	2769.77	.	AC=2;AF=1.00;AN=2;DB;DP=63;ExcessHet=3.0103;FS=0.000;MLEAC=2;MLEAF=1.00;MQ=43.94;QD=28.64;SOR=0.790	GT:AD:DP:GQ:PL	1/1:0,63:63:99:2798,193,0
2L	1307495	2L_1307495_SNP	A	G	1556.77	.	AC=2;AF=1.00;AN=2;DB;DP=56;ExcessHet=3.0103;FS=0.000;MLEAC=2;MLEAF=1.00;MQ=43.90;QD=27.80;SOR=0.693	GT:AD:DP:GQ:PL	1/1:0,56:56:99:1585,168,0
2L	1307544	2L_1307544_SNP	T	C	1385.77	.	AC=2;AF=1.00;AN=2;DB;DP=53;ExcessHet=3.0103;FS=0.000;MLEAC=2;MLEAF=1.00;MQ=43.82;QD=26.65;SOR=0.853	GT:AD:DP:GQ:PL	1/1:0,52:52:99:1414,156,0
2L	1307564	2L_1307564_SNP	A	G	1475.77	.	AC=2;AF=1.00;AN=2;DB;DP=54;ExcessHet=3.0103;FS=0.000;MLEAC=2;MLEAF=1.00;MQ=43.82;QD=27.33;SOR=0.767	GT:AD:DP:GQ:PL	1/1:0,54:54:99:1504,162,0
2L	1307576	2L_1307576_SNP	T	C	1404.77	.	AC=2;AF=1.00;AN=2;DB;DP=53;ExcessHet=3.0103;FS=0.000;MLEAC=2;MLEAF=1.00;MQ=43.82;QD=26.51;SOR=0.808	GT:AD:DP:GQ:PL	1/1:0,53:53:99:1433,158,0
2L	1307597	.	C	A	2602.77	.	AC=2;AF=1.00;AN=2;DP=59;ExcessHet=3.0103;FS=0.000;MLEAC=2;MLEAF=1.00;MQ=43.80;QD=32.02;SOR=1.123	GT:AD:DP:GQ:PL	1/1:0,59:59:99:2631,178,0
2L	1307604	.	GAA	G	2651.73	.	AC=2;AF=1.00;AN=2;DP=58;ExcessHet=3.0103;FS=0.000;MLEAC=2;MLEAF=1.00;MQ=43.80;QD=30.34;SOR=1.085	GT:AD:DP:GQ:PL	1/1:0,58:58:99:2689,181,0
2L	1307606	.	A	ATGTG	2651.73	.	AC=2;AF=1.00;AN=2;DP=58;ExcessHet=3.0103;FS=0.000;MLEAC=2;MLEAF=1.00;MQ=43.80;QD=31.08;SOR=1.085	GT:AD:DP:GQ:PL	1/1:0,58:58:99:2689,181,0
2L	1307626	2L_1307626_SNP	G	A	1447.77	.	AC=2;AF=1.00;AN=2;DB;DP=54;ExcessHet=3.0103;FS=0.000;MLEAC=2;MLEAF=1.00;MQ=43.78;QD=26.81;SOR=1.022	GT:AD:DP:GQ:PL	1/1:0,54:54:99:1476,162,0
2L	1307661	.	A	G	1635.77	.	AC=2;AF=1.00;AN=2;DP=62;ExcessHet=3.0103;FS=0.000;MLEAC=2;MLEAF=1.00;MQ=43.75;QD=26.82;SOR=1.107	GT:AD:DP:GQ:PL	1/1:0,61:61:99:1664,183,0
2L	1307840	.	C	CCCA	1814.73	.	AC=2;AF=1.00;AN=2;BaseQRankSum=-1.549;ClippingRankSum=0.000;DP=46;ExcessHet=3.0103;FS=3.212;MLEAC=2;MLEAF=1.00;MQ=43.91;MQRankSum=-0.109;QD=34.91;ReadPosRankSum=1.657;SOR=0.442	GT:AD:DP:GQ:PL	1/1:1,43:44:89:1852,89,0
2L	1307953	2L_1307953_SNP	C	G	1236.77	.	AC=2;AF=1.00;AN=2;DB;DP=50;ExcessHet=3.0103;FS=0.000;MLEAC=2;MLEAF=1.00;MQ=44.00;QD=24.74;SOR=0.773	GT:AD:DP:GQ:PL	1/1:0,50:50:99:1265,147,0
2L	1308031	.	T	C	2255.77	.	AC=2;AF=1.00;AN=2;DP=53;ExcessHet=3.0103;FS=0.000;MLEAC=2;MLEAF=1.00;MQ=44.00;QD=32.54;SOR=0.730	GT:AD:DP:GQ:PL	1/1:0,53:53:99:2284,159,0
2L	1308033	.	C	A	2255.77	.	AC=2;AF=1.00;AN=2;DP=52;ExcessHet=3.0103;FS=0.000;MLEAC=2;MLEAF=1.00;MQ=44.00;QD=29.09;SOR=0.770	GT:AD:DP:GQ:PL	1/1:0,52:52:99:2284,159,0
2L	1308325	2L_1308325_SNP	A	G	1168.77	.	AC=2;AF=1.00;AN=2;DB;DP=45;ExcessHet=3.0103;FS=0.000;MLEAC=2;MLEAF=1.00;MQ=44.00;QD=25.97;SOR=0.929	GT:AD:DP:GQ:PL	1/1:0,45:45:99:1197,133,0
2L	1308351	2L_1308351_SNP	T	C	1219.77	.	AC=2;AF=1.00;AN=2;DB;DP=45;ExcessHet=3.0103;FS=0.000;MLEAC=2;MLEAF=1.00;MQ=44.00;QD=27.11;SOR=0.737	GT:AD:DP:GQ:PL	1/1:0,45:45:99:1248,135,0
2L	1308556	2L_1308556_SNP	A	C	1200.77	.	AC=2;AF=1.00;AN=2;DB;DP=44;ExcessHet=3.0103;FS=0.000;MLEAC=2;MLEAF=1.00;MQ=44.00;QD=27.29;SOR=0.784	GT:AD:DP:GQ:PL	1/1:0,44:44:99:1229,132,0
2L	1308691	2L_1308691_SNP	T	C	1058.77	.	AC=2;AF=1.00;AN=2;DB;DP=40;ExcessHet=3.0103;FS=0.000;MLEAC=2;MLEAF=1.00;MQ=44.00;QD=26.47;SOR=0.793	GT:AD:DP:GQ:PL	1/1:0,40:40:99:1087,120,0
2L	1308930	2L_1308930_SNP	C	G	1125.77	.	AC=2;AF=1.00;AN=2;DB;DP=41;ExcessHet=3.0103;FS=0.000;MLEAC=2;MLEAF=1.00;MQ=44.00;QD=27.46;SOR=1.347	GT:AD:DP:GQ:PL	1/1:0,41:41:99:1154,123,0
2L	1308999	2L_1308999_SNP	T	G	1229.77	.	AC=2;AF=1.00;AN=2;DB;DP=46;ExcessHet=3.0103;FS=0.000;MLEAC=2;MLEAF=1.00;MQ=44.00;QD=26.73;SOR=1.464	GT:AD:DP:GQ:PL	1/1:0,46:46:99:1258,137,0
2L	1309124	2L_1309124_SNP	G	A	1309.77	.	AC=2;AF=1.00;AN=2;DB;DP=50;ExcessHet=3.0103;FS=0.000;MLEAC=2;MLEAF=1.00;MQ=43.96;QD=26.73;SOR=0.818	GT:AD:DP:GQ:PL	1/1:0,49:49:99:1338,146,0
2L	1309160	.	CA	C	842.73	.	AC=2;AF=1.00;AN=2;DP=44;ExcessHet=3.0103;FS=0.000;MLEAC=2;MLEAF=1.00;MQ=43.96;QD=20.55;SOR=1.206	GT:AD:DP:GQ:PL	1/1:0,41:41:99:880,122,0
2L	1309177	.	A	G	1095.77	.	AC=2;AF=1.00;AN=2;DP=42;ExcessHet=3.0103;FS=0.000;MLEAC=2;MLEAF=1.00;MQ=44.00;QD=26.09;SOR=1.005	GT:AD:DP:GQ:PL	1/1:0,42:42:99:1124,126,0
2L	1309382	2L_1309382_SNP	A	G	1516.77	.	AC=2;AF=1.00;AN=2;DB;DP=56;ExcessHet=3.0103;FS=0.000;MLEAC=2;MLEAF=1.00;MQ=43.65;QD=27.09;SOR=1.199	GT:AD:DP:GQ:PL	1/1:0,56:56:99:1545,168,0
2L	1309441	2L_1309441_SNP	G	T	1427.77	.	AC=2;AF=1.00;AN=2;DB;DP=50;ExcessHet=3.0103;FS=0.000;MLEAC=2;MLEAF=1.00;MQ=43.57;QD=28.56;SOR=1.270	GT:AD:DP:GQ:PL	1/1:0,50:50:99:1456,150,0
2L	1309505	2L_1309505_SNP	A	G	838.77	.	AC=2;AF=1.00;AN=2;DB;DP=35;ExcessHet=3.0103;FS=0.000;MLEAC=2;MLEAF=1.00;MQ=43.61;QD=23.96;SOR=1.148	GT:AD:DP:GQ:PL	1/1:0,35:35:99:867,103,0
2L	1309524	2L_1309524_SNP	G	A	1562.77	.	AC=2;AF=1.00;AN=2;DB;DP=36;ExcessHet=3.0103;FS=0.000;MLEAC=2;MLEAF=1.00;MQ=43.45;QD=28.42;SOR=1.209	GT:AD:DP:GQ:PL	1/1:0,36:36:99:1591,108,0
2L	1309531	2L_1309531_SNP	G	A	1589.77	.	AC=2;AF=1.00;AN=2;DB;DP=34;ExcessHet=3.0103;FS=0.000;MLEAC=2;MLEAF=1.00;MQ=43.42;QD=24.97;SOR=1.244	GT:AD:DP:GQ:PL	1/1:0,34:34:99:1618,111,0
2L	1309541	2L_1309541_SNP	A	C	1574.77	.	AC=2;AF=1.00;AN=2;DB;DP=37;ExcessHet=3.0103;FS=0.000;MLEAC=2;MLEAF=1.00;MQ=43.42;QD=30.90;SOR=1.121	GT:AD:DP:GQ:PL	1/1:0,37:37:99:1603,111,0
2L	1309557	.	A	AT	1567.73	.	AC=2;AF=1.00;AN=2;DP=37;ExcessHet=3.0103;FS=0.000;MLEAC=2;MLEAF=1.00;MQ=43.36;QD=28.21;SOR=1.209	GT:AD:DP:GQ:PL	1/1:0,36:36:99:1605,108,0
2L	1309560	.	A	G	1615.77	.	AC=2;AF=1.00;AN=2;DP=36;ExcessHet=3.0103;FS=0.000;MLEAC=2;MLEAF=1.00;MQ=43.34;QD=31.27;SOR=1.371	GT:AD:DP:GQ:PL	1/1:0,36:36:99:1644,111,0
2L	1309581	2L_1309581_SNP	T	C	1804.77	.	AC=2;AF=1.00;AN=2;DB;DP=41;ExcessHet=3.0103;FS=0.000;MLEAC=2;MLEAF=1.00;MQ=43.38;QD=29.34;SOR=1.206	GT:AD:DP:GQ:PL	1/1:0,41:41:99:1833,123,0
2L	1309582	2L_1309582_SNP	G	T	1804.77	.	AC=2;AF=1.00;AN=2;DB;DP=41;ExcessHet=3.0103;FS=0.000;MLEAC=2;MLEAF=1.00;MQ=43.38;QD=29.17;SOR=1.206	GT:AD:DP:GQ:PL	1/1:0,41:41:99:1833,123,0
2L	1309596	2L_1309596_SNP	C	A	1821.77	.	AC=2;AF=1.00;AN=2;DB;DP=41;ExcessHet=3.0103;FS=0.000;MLEAC=2;MLEAF=1.00;MQ=43.42;QD=33.34;SOR=1.206	GT:AD:DP:GQ:PL	1/1:0,41:41:99:1850,126,0
2L	1309603	2L_1309603_SNP	A	T	1816.77	.	AC=2;AF=1.00;AN=2;DB;DP=42;ExcessHet=3.0103;FS=0.000;MLEAC=2;MLEAF=1.00;MQ=43.44;QD=28.13;SOR=1.127	GT:AD:DP:GQ:PL	1/1:0,42:42:99:1845,126,0
2L	1309636	2L_1309636_SNP	T	G	1983.77	.	AC=2;AF=1.00;AN=2;DB;DP=46;ExcessHet=3.0103;FS=0.000;MLEAC=2;MLEAF=1.00;MQ=43.53;QD=28.22;SOR=0.976	GT:AD:DP:GQ:PL	1/1:0,46:46:99:2012,138,0
2L	1309637	2L_1309637_SNP	G	A	1983.77	.	AC=2;AF=1.00;AN=2;DB;DP=45;ExcessHet=3.0103;FS=0.000;MLEAC=2;MLEAF=1.00;MQ=43.52;QD=22.97;SOR=1.038	GT:AD:DP:GQ:PL	1/1:0,45:45:99:2012,138,0
2L	1309702	2L_1309702_SNP	G	A	1333.77	.	AC=2;AF=1.00;AN=2;DB;DP=48;ExcessHet=3.0103;FS=0.000;MLEAC=2;MLEAF=1.00;MQ=43.75;QD=27.79;SOR=1.067	GT:AD:DP:GQ:PL	1/1:0,48:48:99:1362,144,0
2L	1309727	.	G	T	1217.77	.	AC=2;AF=1.00;AN=2;DP=46;ExcessHet=3.0103;FS=0.000;MLEAC=2;MLEAF=1.00;MQ=43.79;QD=27.06;SOR=0.829	GT:AD:DP:GQ:PL	1/1:0,45:45:99:1246,134,0
2L	1310472	2L_1310472_SNP	C	T	869.77	.	AC=2;AF=1.00;AN=2;DB;DP=36;ExcessHet=3.0103;FS=0.000;MLEAC=2;MLEAF=1.00;MQ=36.09;QD=24.85;SOR=1.675	GT:AD:DP:GQ:PL	1/1:0,35:35:99:898,104,0
2L	1310498	2L_1310498_SNP	C	A	748.77	.	AC=2;AF=1.00;AN=2;DB;DP=29;ExcessHet=3.0103;FS=0.000;MLEAC=2;MLEAF=1.00;MQ=38.70;QD=26.74;SOR=4.407	GT:AD:DP:GQ:PL	1/1:0,28:28:84:777,84,0
2L	1310524	.	A	T	577.77	.	AC=2;AF=1.00;AN=2;DP=24;ExcessHet=3.0103;FS=0.000;MLEAC=2;MLEAF=1.00;MQ=39.03;QD=25.12;SOR=6.358	GT:AD:DP:GQ:PL	1/1:0,23:23:69:606,69,0
2L	1310567	.	C	CA	952.73	.	AC=2;AF=1.00;AN=2;DP=22;ExcessHet=3.0103;FS=0.000;MLEAC=2;MLEAF=1.00;MQ=38.43;QD=28.39;SOR=6.273	GT:AD:DP:GQ:PL	1/1:0,22:22:66:990,66,0
2L	1310568	.	G	A	961.77	.	AC=2;AF=1.00;AN=2;DP=22;ExcessHet=3.0103;FS=0.000;MLEAC=2;MLEAF=1.00;MQ=38.43;QD=29.49;SOR=6.273	GT:AD:DP:GQ:PL	1/1:0,22:22:66:990,66,0
2L	1310575	2L_1310575_SNP	G	T	986.77	.	AC=2;AF=1.00;AN=2;DB;DP=23;ExcessHet=3.0103;FS=0.000;MLEAC=2;MLEAF=1.00;MQ=37.84;QD=30.02;SOR=6.358	GT:AD:DP:GQ:PL	1/1:0,23:23:69:1015,69,0
2L	1310616	2L_1310616_SNP	A	C	620.77	.	AC=2;AF=1.00;AN=2;DB;DP=16;ExcessHet=3.0103;FS=0.000;MLEAC=2;MLEAF=1.00;MQ=35.96;QD=27.58;SOR=5.670	GT:AD:DP:GQ:PL	1/1:0,16:16:48:649,48,0
2L	1310621	2L_1310621_SNP	T	G	620.77	.	AC=2;AF=1.00;AN=2;DB;DP=14;ExcessHet=3.0103;FS=0.000;MLEAC=2;MLEAF=1.00;MQ=36.17;QD=28.30;SOR=5.421	GT:AD:DP:GQ:PL	1/1:0,14:14:48:649,48,0
2L	1310650	2L_1310650_SNP	G	T	285.77	.	AC=2;AF=1.00;AN=2;DB;DP=11;ExcessHet=3.0103;FS=0.000;MLEAC=2;MLEAF=1.00;MQ=35.92;QD=25.98;SOR=4.977	GT:AD:DP:GQ:PL	1/1:0,11:11:33:314,33,0
2L	1310678	.	C	T	247.80	.	AC=2;AF=1.00;AN=2;DP=7;ExcessHet=3.0103;FS=0.000;MLEAC=2;MLEAF=1.00;MQ=26.59;QD=29.52;SOR=4.174	GT:AD:DP:GQ:PL	1/1:0,7:7:21:276,21,0
2L	1310700	.	A	AAC	187.87	.	AC=2;AF=1.00;AN=2;DP=5;ExcessHet=3.0103;FS=0.000;MLEAC=2;MLEAF=1.00;MQ=22.68;QD=25.94;SOR=3.611	GT:AD:DP:GQ:PL	1/1:0,5:5:15:225,15,0
2L	1311424	2L_1311424_SNP	G	A	62.74	.	AC=2;AF=1.00;AN=2;DB;DP=2;ExcessHet=3.0103;FS=0.000;MLEAC=2;MLEAF=1.00;MQ=44.00;QD=31.37;SOR=2.303	GT:AD:DP:GQ:PL	1/1:0,2:2:6:90,6,0
2L	1311425	2L_1311425_SNP	G	A	62.74	.	AC=2;AF=1.00;AN=2;DB;DP=2;ExcessHet=3.0103;FS=0.000;MLEAC=2;MLEAF=1.00;MQ=44.00;QD=31.37;SOR=2.303	GT:AD:DP:GQ:PL	1/1:0,2:2:6:90,6,0
2L	1311526	2L_1311526_SNP	C	A	279.80	.	AC=2;AF=1.00;AN=2;DB;DP=7;ExcessHet=3.0103;FS=0.000;MLEAC=2;MLEAF=1.00;MQ=42.59;QD=31.37;SOR=4.174	GT:AD:DP:GQ:PL	1/1:0,7:7:21:308,21,0
2L	1311535	2L_1311535_SNP	C	G	279.80	.	AC=2;AF=1.00;AN=2;DB;DP=7;ExcessHet=3.0103;FS=0.000;MLEAC=2;MLEAF=1.00;MQ=42.59;QD=24.49;SOR=4.174	GT:AD:DP:GQ:PL	1/1:0,7:7:21:308,21,0
2L	1311582	2L_1311582_SNP	C	T	497.77	.	AC=2;AF=1.00;AN=2;DB;DP=13;ExcessHet=3.0103;FS=0.000;MLEAC=2;MLEAF=1.00;MQ=41.44;QD=27.73;SOR=5.283	GT:AD:DP:GQ:PL	1/1:0,13:13:39:526,39,0
2L	1311593	.	G	GGGTTACATCAC	412.74	.	AC=2;AF=1.00;AN=2;DP=10;ExcessHet=3.0103;FS=0.000;MLEAC=2;MLEAF=1.00;MQ=40.85;QD=29.66;SOR=4.804	GT:AD:DP:GQ:PL	1/1:0,10:10:30:450,30,0
2L	1311601	2L_1311601_SNP	G	T	421.77	.	AC=2;AF=1.00;AN=2;DB;DP=10;ExcessHet=3.0103;FS=0.000;MLEAC=2;MLEAF=1.00;MQ=40.85;QD=28.69;SOR=4.804	GT:AD:DP:GQ:PL	1/1:0,10:10:30:450,30,0
2L	1311647	2L_1311647_SNP	T	G	851.77	.	AC=2;AF=1.00;AN=2;DB;DP=19;ExcessHet=3.0103;FS=0.000;MLEAC=2;MLEAF=1.00;MQ=40.59;QD=31.64;SOR=5.994	GT:AD:DP:GQ:PL	1/1:0,19:19:60:880,60,0
2L	1311659	2L_1311659_SNP	G	T	1023.77	.	AC=2;AF=1.00;AN=2;DB;DP=27;ExcessHet=3.0103;FS=0.000;MLEAC=2;MLEAF=1.00;MQ=41.07;QD=29.72;SOR=5.136	GT:AD:DP:GQ:PL	1/1:0,26:26:78:1052,78,0
2L	1311733	.	A	ATTTT	1807.73	.	AC=2;AF=1.00;AN=2;DP=38;ExcessHet=3.0103;FS=0.000;MLEAC=2;MLEAF=1.00;MQ=41.78;QD=30.15;SOR=2.073	GT:AD:DP:GQ:PL	1/1:0,38:38:99:1845,123,0
2L	1311752	2L_1311752_SNP	T	C	2187.77	.	AC=2;AF=1.00;AN=2;DB;DP=48;ExcessHet=3.0103;FS=0.000;MLEAC=2;MLEAF=1.00;MQ=42.12;QD=26.85;SOR=2.030	GT:AD:DP:GQ:PL	1/1:0,48:48:99:2216,150,0
2L	1311766	2L_1311766_SNP	G	C	2158.77	.	AC=2;AF=1.00;AN=2;DB;DP=49;ExcessHet=3.0103;FS=0.000;MLEAC=2;MLEAF=1.00;MQ=42.52;QD=25.01;SOR=2.078	GT:AD:DP:GQ:PL	1/1:0,49:49:99:2187,150,0
2L	1311819	.	A	ATTTATCGC	2182.73	.	AC=2;AF=1.00;AN=2;DP=52;ExcessHet=3.0103;FS=0.000;MLEAC=2;MLEAF=1.00;MQ=43.05;QD=33.00;SOR=1.067	GT:AD:DP:GQ:PL	1/1:0,48:48:99:2220,150,0
2L	1311840	2L_1311840_SNP	A	T	2047.77	.	AC=2;AF=1.00;AN=2;DB;DP=47;ExcessHet=3.0103;FS=0.000;MLEAC=2;MLEAF=1.00;MQ=43.08;QD=24.67;SOR=0.823	GT:AD:DP:GQ:PL	1/1:0,47:47:99:2076,144,0
2L	1311881	.	GT	G	1914.73	.	AC=2;AF=1.00;AN=2;DP=45;ExcessHet=3.0103;FS=0.000;MLEAC=2;MLEAF=1.00;MQ=43.37;QD=25.95;SOR=0.784	GT:AD:DP:GQ:PL	1/1:0,44:44:99:1952,132,0
2L	1311891	2L_1311891_SNP	G	A	1933.77	.	AC=2;AF=1.00;AN=2;DB;DP=45;ExcessHet=3.0103;FS=0.000;MLEAC=2;MLEAF=1.00;MQ=43.37;QD=32.03;SOR=0.829	GT:AD:DP:GQ:PL	1/1:0,45:45:99:1962,135,0
2L	1311996	2L_1311996_SNP	A	G	1104.77	.	AC=2;AF=1.00;AN=2;DB;DP=42;ExcessHet=3.0103;FS=0.000;MLEAC=2;MLEAF=1.00;MQ=43.91;QD=26.95;SOR=1.075	GT:AD:DP:GQ:PL	1/1:0,41:41:99:1133,122,0
2L	1312023	2L_1312023_SNP	A	G	1039.77	.	AC=2;AF=1.00;AN=2;DB;DP=40;ExcessHet=3.0103;FS=0.000;MLEAC=2;MLEAF=1.00;MQ=43.90;QD=26.66;SOR=1.387	GT:AD:DP:GQ:PL	1/1:0,39:39:99:1068,117,0
2L	1312145	2L_1312145_SNP	C	T	962.77	.	AC=2;AF=1.00;AN=2;DB;DP=35;ExcessHet=3.0103;FS=0.000;MLEAC=2;MLEAF=1.00;MQ=43.89;QD=27.51;SOR=1.308	GT:AD:DP:GQ:PL	1/1:0,35:35:99:991,105,0
2L	1312195	2L_1312195_SNP	A	G	924.77	.	AC=2;AF=1.00;AN=2;DB;DP=35;ExcessHet=3.0103;FS=0.000;MLEAC=2;MLEAF=1.00;MQ=43.94;QD=26.42;SOR=0.869	GT:AD:DP:GQ:PL	1/1:0,35:35:99:953,104,0
2L	1312237	2L_1312237_SNP	A	T	927.77	.	AC=2;AF=1.00;AN=2;DB;DP=35;ExcessHet=3.0103;FS=0.000;MLEAC=2;MLEAF=1.00;MQ=44.00;QD=26.51;SOR=0.749	GT:AD:DP:GQ:PL	1/1:0,35:35:99:956,104,0
2L	1312328	.	C	CA	1079.73	.	AC=2;AF=1.00;AN=2;DP=35;ExcessHet=3.0103;FS=0.000;MLEAC=2;MLEAF=1.00;MQ=44.00;QD=30.85;SOR=1.308	GT:AD:DP:GQ:PL	1/1:0,35:35:99:1117,105,0
2L	1312472	2L_1312472_SNP	G	A	1328.77	.	AC=2;AF=1.00;AN=2;DB;DP=32;ExcessHet=3.0103;FS=0.000;MLEAC=2;MLEAF=1.00;MQ=44.00;QD=24.35;SOR=1.112	GT:AD:DP:GQ:PL	1/1:0,32:32:96:1357,96,0
2L	1312480	2L_1312480_SNP	A	G	1439.77	.	AC=2;AF=1.00;AN=2;DB;DP=35;ExcessHet=3.0103;FS=0.000;MLEAC=2;MLEAF=1.00;MQ=44.00;QD=28.94;SOR=1.148	GT:AD:DP:GQ:PL	1/1:0,35:35:99:1468,108,0
2L	1312493	2L_1312493_SNP	A	G	851.77	.	AC=2;AF=1.00;AN=2;DB;DP=33;ExcessHet=3.0103;FS=0.000;MLEAC=2;MLEAF=1.00;MQ=44.00;QD=25.81;SOR=1.179	GT:AD:DP:GQ:PL	1/1:0,33:33:99:880,99,0
2L	1312522	2L_1312522_SNP	C	G	851.77	.	AC=2;AF=1.00;AN=2;DB;DP=34;ExcessHet=3.0103;FS=0.000;MLEAC=2;MLEAF=1.00;MQ=44.00;QD=25.05;SOR=0.941	GT:AD:DP:GQ:PL	1/1:0,34:34:99:880,101,0
2L	1312562	2L_1312562_SNP	T	A	914.77	.	AC=2;AF=1.00;AN=2;DB;DP=33;ExcessHet=3.0103;FS=0.000;MLEAC=2;MLEAF=1.00;MQ=43.94;QD=27.72;SOR=0.752	GT:AD:DP:GQ:PL	1/1:0,33:33:99:943,99,0
2L	1312788	2L_1312788_SNP	G	A	825.77	.	AC=2;AF=1.00;AN=2;DB;DP=35;ExcessHet=3.0103;FS=0.000;MLEAC=2;MLEAF=1.00;MQ=44.00;QD=24.29;SOR=0.811	GT:AD:DP:GQ:PL	1/1:0,34:34:99:854,100,0
2L	1312893	2L_1312893_SNP	G	T	925.77	.	AC=2;AF=1.00;AN=2;DB;DP=33;ExcessHet=3.0103;FS=0.000;MLEAC=2;MLEAF=1.00;MQ=43.88;QD=28.05;SOR=0.752	GT:AD:DP:GQ:PL	1/1:0,33:33:99:954,99,0
2L	1312918	2L_1312918_SNP	T	G	927.77	.	AC=2;AF=1.00;AN=2;DB;DP=34;ExcessHet=3.0103;FS=0.000;MLEAC=2;MLEAF=1.00;MQ=43.88;QD=27.29;SOR=0.811	GT:AD:DP:GQ:PL	1/1:0,34:34:99:956,102,0
2L	1312969	2L_1312969_SNP	C	G	1068.77	.	AC=2;AF=1.00;AN=2;DB;DP=41;ExcessHet=3.0103;FS=0.000;MLEAC=2;MLEAF=1.00;MQ=43.90;QD=26.07;SOR=1.501	GT:AD:DP:GQ:PL	1/1:0,41:41:99:1097,122,0
2L	1313051	2L_1313051_SNP	G	T	1163.77	.	AC=2;AF=1.00;AN=2;DB;DP=44;ExcessHet=3.0103;FS=0.000;MLEAC=2;MLEAF=1.00;MQ=43.82;QD=26.45;SOR=1.230	GT:AD:DP:GQ:PL	1/1:0,44:44:99:1192,131,0
2L	1313088	.	G	GCAAAGA	2441.73	.	AC=2;AF=1.00;AN=2;DP=48;ExcessHet=3.0103;FS=0.000;MLEAC=2;MLEAF=1.00;MQ=43.75;QD=30.31;SOR=0.963	GT:AD:DP:GQ:PL	1/1:0,48:48:99:2479,168,0
2L	1313089	.	T	TAA	2441.73	.	AC=2;AF=1.00;AN=2;DP=55;ExcessHet=3.0103;FS=0.000;MLEAC=2;MLEAF=1.00;MQ=43.79;QD=31.00;SOR=0.884	GT:AD:DP:GQ:PL	1/1:0,55:55:99:2479,168,0
2L	1313120	2L_1313120_SNP	A	T	1569.77	.	AC=2;AF=1.00;AN=2;DB;DP=57;ExcessHet=3.0103;FS=0.000;MLEAC=2;MLEAF=1.00;MQ=43.79;QD=27.54;SOR=0.728	GT:AD:DP:GQ:PL	1/1:0,57:57:99:1598,171,0
2L	1313151	2L_1313151_SNP	C	T	1550.77	.	AC=2;AF=1.00;AN=2;DB;DP=56;ExcessHet=3.0103;FS=0.000;MLEAC=2;MLEAF=1.00;MQ=43.79;QD=27.69;SOR=1.101	GT:AD:DP:GQ:PL	1/1:0,56:56:99:1579,168,0
2L	1313267	2L_1313267_SNP	A	C	1624.77	.	AC=2;AF=1.00;AN=2;DB;DP=58;ExcessHet=3.0103;FS=0.000;MLEAC=2;MLEAF=1.00;MQ=43.75;QD=28.01;SOR=0.914	GT:AD:DP:GQ:PL	1/1:0,58:58:99:1653,174,0
2L	1313365	2L_1313365_SNP	C	A	1641.77	.	AC=2;AF=1.00;AN=2;DB;DP=60;ExcessHet=3.0103;FS=0.000;MLEAC=2;MLEAF=1.00;MQ=43.97;QD=27.36;SOR=1.071	GT:AD:DP:GQ:PL	1/1:0,60:60:99:1670,180,0
2L	1313435	2L_1313435_SNP	G	A	1370.77	.	AC=2;AF=1.00;AN=2;DB;DP=49;ExcessHet=3.0103;FS=0.000;MLEAC=2;MLEAF=1.00;MQ=43.92;QD=27.97;SOR=0.909	GT:AD:DP:GQ:PL	1/1:0,49:49:99:1399,147,0
2L	1313462	2L_1313462_SNP	T	G	1389.77	.	AC=2;AF=1.00;AN=2;DB;DP=52;ExcessHet=3.0103;FS=0.000;MLEAC=2;MLEAF=1.00;MQ=43.92;QD=26.73;SOR=0.853	GT:AD:DP:GQ:PL	1/1:0,52:52:99:1418,156,0
2L	1313539	2L_1313539_SNP	A	G	2299.77	.	AC=2;AF=1.00;AN=2;DB;DP=54;ExcessHet=3.0103;FS=0.000;MLEAC=2;MLEAF=1.00;MQ=43.93;QD=30.40;SOR=0.931	GT:AD:DP:GQ:PL	1/1:0,54:54:99:2328,163,0
2L	1313553	2L_1313553_SNP	G	C	2381.77	.	AC=2;AF=1.00;AN=2;DB;DP=56;ExcessHet=3.0103;FS=0.000;MLEAC=2;MLEAF=1.00;MQ=43.93;QD=26.47;SOR=0.922	GT:AD:DP:GQ:PL	1/1:0,56:56:99:2410,172,0
2L	1313670	.	CGAA	C	2584.73	.	AC=2;AF=1.00;AN=2;DP=64;ExcessHet=3.0103;FS=0.000;MLEAC=2;MLEAF=1.00;MQ=44.00;QD=35.61;SOR=0.760	GT:AD:DP:GQ:PL	1/1:0,60:60:99:2622,181,0
2L	1314239	.	G	A	1393.77	.	AC=2;AF=1.00;AN=2;DP=31;ExcessHet=3.0103;FS=0.000;MLEAC=2;MLEAF=1.00;MQ=43.88;QD=28.37;SOR=1.839	GT:AD:DP:GQ:PL	1/1:0,31:31:96:1422,96,0
2L	1314241	.	C	T	1393.77	.	AC=2;AF=1.00;AN=2;DP=32;ExcessHet=3.0103;FS=0.000;MLEAC=2;MLEAF=1.00;MQ=43.88;QD=31.17;SOR=1.911	GT:AD:DP:GQ:PL	1/1:0,32:32:96:1422,96,0
2L	1314383	2L_1314383_SNP	G	C	993.77	.	AC=2;AF=1.00;AN=2;BaseQRankSum=0.091;ClippingRankSum=0.000;DB;DP=39;ExcessHet=3.0103;FS=3.358;MLEAC=2;MLEAF=1.00;MQ=43.80;MQRankSum=-0.192;QD=25.48;ReadPosRankSum=-0.560;SOR=0.556	GT:AD:DP:GQ:PL	1/1:1,38:39:89:1022,89,0
2L	1314440	2L_1314440_SNP	A	G	1039.77	.	AC=2;AF=1.00;AN=2;DB;DP=38;ExcessHet=3.0103;FS=0.000;MLEAC=2;MLEAF=1.00;MQ=43.80;QD=27.36;SOR=0.914	GT:AD:DP:GQ:PL	1/1:0,38:38:99:1068,114,0
2L	1314481	2L_1314481_SNP	T	C	1367.77	.	AC=2;AF=1.00;AN=2;BaseQRankSum=0.412;ClippingRankSum=0.000;DB;DP=32;ExcessHet=3.0103;FS=3.912;MLEAC=2;MLEAF=1.00;MQ=43.85;MQRankSum=-0.129;QD=30.97;ReadPosRankSum=0.820;SOR=0.962	GT:AD:DP:GQ:PL	1/1:1,31:32:71:1396,71,0
2L	1314482	2L_1314482_SNP	C	G	1367.77	.	AC=2;AF=1.00;AN=2;BaseQRankSum=-0.440;ClippingRankSum=0.000;DB;DP=32;ExcessHet=3.0103;FS=3.912;MLEAC=2;MLEAF=1.00;MQ=43.85;MQRankSum=-0.129;QD=35.03;ReadPosRankSum=0.984;SOR=0.962	GT:AD:DP:GQ:PL	1/1:1,31:32:71:1396,71,0
2L	1314493	2L_1314493_SNP	C	G	1398.77	.	AC=2;AF=1.00;AN=2;BaseQRankSum=0.293;ClippingRankSum=0.000;DB;DP=33;ExcessHet=3.0103;FS=4.393;MLEAC=2;MLEAF=1.00;MQ=43.91;MQRankSum=0.000;QD=31.67;ReadPosRankSum=0.938;SOR=1.284	GT:AD:DP:GQ:PL	1/1:1,32:33:74:1427,74,0
2L	1314519	2L_1314519_SNP	G	A	997.77	.	AC=2;AF=1.00;AN=2;DB;DP=36;ExcessHet=3.0103;FS=0.000;MLEAC=2;MLEAF=1.00;MQ=43.92;QD=27.72;SOR=1.061	GT:AD:DP:GQ:PL	1/1:0,36:36:99:1026,108,0
2L	1314694	.	CT	C	1089.73	.	AC=2;AF=1.00;AN=2;DP=36;ExcessHet=3.0103;FS=0.000;MLEAC=2;MLEAF=1.00;MQ=44.00;QD=31.14;SOR=1.885	GT:AD:DP:GQ:PL	1/1:0,35:35:99:1127,105,0
2L	1315097	2L_1315097_SNP	T	C	1945.77	.	AC=2;AF=1.00;AN=2;DB;DP=48;ExcessHet=3.0103;FS=0.000;MLEAC=2;MLEAF=1.00;MQ=43.92;QD=33.20;SOR=1.514	GT:AD:DP:GQ:PL	1/1:0,47:47:99:1974,144,0
2L	1315108	2L_1315108_SNP	T	A	1834.77	.	AC=2;AF=1.00;AN=2;DB;DP=43;ExcessHet=3.0103;FS=0.000;MLEAC=2;MLEAF=1.00;MQ=43.91;QD=30.34;SOR=1.900	GT:AD:DP:GQ:PL	1/1:0,42:42:99:1863,132,0
2L	1315153	2L_1315153_SNP	A	G	1100.77	.	AC=2;AF=1.00;AN=2;DB;DP=44;ExcessHet=3.0103;FS=0.000;MLEAC=2;MLEAF=1.00;MQ=43.91;QD=25.60;SOR=1.312	GT:AD:DP:GQ:PL	1/1:0,43:43:99:1129,127,0
2L	1315246	2L_1315246_SNP	T	C	638.77	.	AC=2;AF=1.00;AN=2;DB;DP=24;ExcessHet=3.0103;FS=0.000;MLEAC=2;MLEAF=1.00;MQ=42.95;QD=26.62;SOR=1.270	GT:AD:DP:GQ:PL	1/1:0,24:24:72:667,72,0
2L	1315253	.	T	TCC	471.73	.	AC=2;AF=1.00;AN=2;DP=23;ExcessHet=3.0103;FS=0.000;MLEAC=2;MLEAF=1.00;MQ=42.82;QD=26.21;SOR=1.179	GT:AD:DP:GQ:PL	1/1:0,18:18:52:509,52,0
2L	1315275	2L_1315275_SNP	C	A	709.77	.	AC=2;AF=1.00;AN=2;DB;DP=28;ExcessHet=3.0103;FS=0.000;MLEAC=2;MLEAF=1.00;MQ=43.07;QD=25.35;SOR=1.179	GT:AD:DP:GQ:PL	1/1:0,28:28:83:738,83,0
2L	1315443	2L_1315443_SNP	G	C	996.77	.	AC=2;AF=1.00;AN=2;DB;DP=39;ExcessHet=3.0103;FS=0.000;MLEAC=2;MLEAF=1.00;MQ=43.22;QD=25.56;SOR=0.850	GT:AD:DP:GQ:PL	1/1:0,39:39:99:1025,115,0
2L	1315454	2L_1315454_SNP	G	T	1726.77	.	AC=2;AF=1.00;AN=2;DB;DP=38;ExcessHet=3.0103;FS=0.000;MLEAC=2;MLEAF=1.00;MQ=43.20;QD=31.70;SOR=0.914	GT:AD:DP:GQ:PL	1/1:0,38:38:99:1755,117,0
2L	1315458	2L_1315458_SNP	A	C	1771.77	.	AC=2;AF=1.00;AN=2;DB;DP=40;ExcessHet=3.0103;FS=0.000;MLEAC=2;MLEAF=1.00;MQ=43.19;QD=30.21;SOR=0.793	GT:AD:DP:GQ:PL	1/1:0,40:40:99:1800,120,0
2L	1315463	2L_1315463_SNP	G	A	1636.77	.	AC=2;AF=1.00;AN=2;DB;DP=35;ExcessHet=3.0103;FS=0.000;MLEAC=2;MLEAF=1.00;MQ=43.18;QD=28.40;SOR=0.749	GT:AD:DP:GQ:PL	1/1:0,35:35:99:1665,111,0
2L	1315483	2L_1315483_SNP	A	T	1933.77	.	AC=2;AF=1.00;AN=2;DB;DP=40;ExcessHet=3.0103;FS=0.000;MLEAC=2;MLEAF=1.00;MQ=43.21;QD=27.99;SOR=0.793	GT:AD:DP:GQ:PL	1/1:0,40:40:99:1962,132,0
2L	1315487	2L_1315487_SNP	C	T	2086.77	.	AC=2;AF=1.00;AN=2;DB;DP=46;ExcessHet=3.0103;FS=0.000;MLEAC=2;MLEAF=1.00;MQ=43.19;QD=28.57;SOR=0.780	GT:AD:DP:GQ:PL	1/1:0,46:46:99:2115,141,0
2L	1315489	2L_1315489_SNP	A	T	2086.77	.	AC=2;AF=1.00;AN=2;DB;DP=47;ExcessHet=3.0103;FS=0.000;MLEAC=2;MLEAF=1.00;MQ=43.20;QD=31.93;SOR=0.735	GT:AD:DP:GQ:PL	1/1:0,47:47:99:2115,141,0
2L	1315497	.	A	ACTTGC	1942.73	.	AC=2;AF=1.00;AN=2;DP=43;ExcessHet=3.0103;FS=0.000;MLEAC=2;MLEAF=1.00;MQ=43.18;QD=30.52;SOR=0.739	GT:AD:DP:GQ:PL	1/1:0,43:43:99:1980,132,0
2L	1315500	2L_1315500_SNP	C	A	1951.77	.	AC=2;AF=1.00;AN=2;DB;DP=44;ExcessHet=3.0103;FS=0.000;MLEAC=2;MLEAF=1.00;MQ=43.19;QD=24.03;SOR=0.693	GT:AD:DP:GQ:PL	1/1:0,44:44:99:1980,132,0
2L	1315553	2L_1315553_SNP	C	T	1268.77	.	AC=2;AF=1.00;AN=2;DB;DP=48;ExcessHet=3.0103;FS=0.000;MLEAC=2;MLEAF=1.00;MQ=43.49;QD=26.43;SOR=0.866	GT:AD:DP:GQ:PL	1/1:0,48:48:99:1297,144,0
2L	1316977	2L_1316977_SNP	T	C	1097.77	.	AC=2;AF=1.00;AN=2;DB;DP=41;ExcessHet=3.0103;FS=0.000;MLEAC=2;MLEAF=1.00;MQ=44.00;QD=26.77;SOR=0.843	GT:AD:DP:GQ:PL	1/1:0,41:41:99:1126,123,0
2L	1317058	.	T	TC	1530.73	.	AC=2;AF=1.00;AN=2;DP=35;ExcessHet=3.0103;FS=0.000;MLEAC=2;MLEAF=1.00;MQ=43.94;QD=25.32;SOR=1.002	GT:AD:DP:GQ:PL	1/1:0,35:35:99:1568,105,0
2L	1317066	2L_1317066_SNP	A	G	1539.77	.	AC=2;AF=1.00;AN=2;DB;DP=34;ExcessHet=3.0103;FS=0.000;MLEAC=2;MLEAF=1.00;MQ=43.94;QD=38.13;SOR=1.085	GT:AD:DP:GQ:PL	1/1:0,34:34:99:1568,105,0
2L	1317136	2L_1317136_SNP	G	A	896.77	.	AC=2;AF=1.00;AN=2;DB;DP=33;ExcessHet=3.0103;FS=0.000;MLEAC=2;MLEAF=1.00;MQ=43.94;QD=27.17;SOR=1.022	GT:AD:DP:GQ:PL	1/1:0,33:33:99:925,99,0
2L	1317155	2L_1317155_SNP	T	G	914.77	.	AC=2;AF=1.00;AN=2;DB;DP=34;ExcessHet=3.0103;FS=0.000;MLEAC=2;MLEAF=1.00;MQ=44.00;QD=26.90;SOR=1.085	GT:AD:DP:GQ:PL	1/1:0,34:34:99:943,102,0
2L	1318084	2L_1318084_SNP	C	A	2396.77	.	AC=2;AF=1.00;AN=2;DB;DP=54;ExcessHet=3.0103;FS=0.000;MLEAC=2;MLEAF=1.00;MQ=43.96;QD=30.91;SOR=0.767	GT:AD:DP:GQ:PL	1/1:0,54:54:99:2425,165,0
2L	1318088	2L_1318088_SNP	G	T	2471.77	.	AC=2;AF=1.00;AN=2;DB;DP=57;ExcessHet=3.0103;FS=0.000;MLEAC=2;MLEAF=1.00;MQ=43.97;QD=30.84;SOR=0.877	GT:AD:DP:GQ:PL	1/1:0,57:57:99:2500,172,0
2L	1318102	2L_1318102_SNP	G	T	1555.77	.	AC=2;AF=1.00;AN=2;DB;DP=57;ExcessHet=3.0103;FS=0.000;MLEAC=2;MLEAF=1.00;MQ=43.97;QD=27.29;SOR=0.877	GT:AD:DP:GQ:PL	1/1:0,57:57:99:1584,171,0
2L	1318119	2L_1318119_SNP	C	A	2517.77	.	AC=2;AF=1.00;AN=2;DB;DP=58;ExcessHet=3.0103;FS=0.000;MLEAC=2;MLEAF=1.00;MQ=43.97;QD=28.82;SOR=0.997	GT:AD:DP:GQ:PL	1/1:0,58:58:99:2546,175,0
2L	1318127	2L_1318127_SNP	G	C	2426.77	.	AC=2;AF=1.00;AN=2;DB;DP=55;ExcessHet=3.0103;FS=0.000;MLEAC=2;MLEAF=1.00;MQ=43.96;QD=27.46;SOR=1.061	GT:AD:DP:GQ:PL	1/1:0,55:55:99:2455,166,0
2L	1318144	2L_1318144_SNP	T	C	1284.77	.	AC=2;AF=1.00;AN=2;DB;DP=49;ExcessHet=3.0103;FS=0.000;MLEAC=2;MLEAF=1.00;MQ=43.96;QD=26.22;SOR=1.112	GT:AD:DP:GQ:PL	1/1:0,49:49:99:1313,146,0
2L	1318244	2L_1318244_SNP	T	G	1064.77	.	AC=2;AF=1.00;AN=2;DB;DP=40;ExcessHet=3.0103;FS=0.000;MLEAC=2;MLEAF=1.00;MQ=43.63;QD=26.62;SOR=1.292	GT:AD:DP:GQ:PL	1/1:0,40:40:99:1093,120,0
2L	1319382	2L_1319382_SNP	G	A	1287.77	.	AC=2;AF=1.00;AN=2;DB;DP=47;ExcessHet=3.0103;FS=0.000;MLEAC=2;MLEAF=1.00;MQ=44.00;QD=27.40;SOR=0.823	GT:AD:DP:GQ:PL	1/1:0,47:47:99:1316,141,0
2L	1320806	2L_1320806_SNP	T	C	1137.77	.	AC=2;AF=1.00;AN=2;DB;DP=43;ExcessHet=3.0103;FS=0.000;MLEAC=2;MLEAF=1.00;MQ=44.00;QD=26.46;SOR=1.954	GT:AD:DP:GQ:PL	1/1:0,43:43:99:1166,129,0
2L	1320849	2L_1320849_SNP	T	G	1293.77	.	AC=2;AF=1.00;AN=2;DB;DP=47;ExcessHet=3.0103;FS=0.000;MLEAC=2;MLEAF=1.00;MQ=43.96;QD=27.53;SOR=1.814	GT:AD:DP:GQ:PL	1/1:0,47:47:99:1322,141,0
2L	1321108	2L_1321108_SNP	G	A	1298.77	.	AC=2;AF=1.00;AN=2;DB;DP=49;ExcessHet=3.0103;FS=0.000;MLEAC=2;MLEAF=1.00;MQ=44.00;QD=26.51;SOR=1.225	GT:AD:DP:GQ:PL	1/1:0,49:49:99:1327,146,0
2L	1321125	2L_1321125_SNP	T	C	1300.77	.	AC=2;AF=1.00;AN=2;DB;DP=48;ExcessHet=3.0103;FS=0.000;MLEAC=2;MLEAF=1.00;MQ=44.00;QD=27.10;SOR=1.179	GT:AD:DP:GQ:PL	1/1:0,48:48:99:1329,144,0
2L	1321136	2L_1321136_SNP	C	A	2075.77	.	AC=2;AF=1.00;AN=2;DB;DP=47;ExcessHet=3.0103;FS=0.000;MLEAC=2;MLEAF=1.00;MQ=44.00;QD=37.46;SOR=1.132	GT:AD:DP:GQ:PL	1/1:0,47:47:99:2104,141,0
2L	1321138	2L_1321138_SNP	C	T	2075.77	.	AC=2;AF=1.00;AN=2;DB;DP=46;ExcessHet=3.0103;FS=0.000;MLEAC=2;MLEAF=1.00;MQ=44.00;QD=25.98;SOR=1.203	GT:AD:DP:GQ:PL	1/1:0,46:46:99:2104,141,0
2L	1321164	2L_1321164_SNP	C	T	1309.77	.	AC=2;AF=1.00;AN=2;DB;DP=48;ExcessHet=3.0103;FS=0.000;MLEAC=2;MLEAF=1.00;MQ=44.00;QD=27.87;SOR=1.514	GT:AD:DP:GQ:PL	1/1:0,47:47:99:1338,141,0
2L	1321524	2L_1321524_SNP	C	T	1053.77	.	AC=2;AF=1.00;AN=2;DB;DP=41;ExcessHet=3.0103;FS=0.000;MLEAC=2;MLEAF=1.00;MQ=44.00;QD=25.70;SOR=0.843	GT:AD:DP:GQ:PL	1/1:0,41:41:99:1082,122,0
2L	1321853	.	T	TG	1040.73	.	AC=2;AF=1.00;AN=2;DP=47;ExcessHet=3.0103;FS=0.000;MLEAC=2;MLEAF=1.00;MQ=43.83;QD=23.13;SOR=0.829	GT:AD:DP:GQ:PL	1/1:0,45:45:99:1078,135,0
2L	1322058	2L_1322058_SNP	T	C	1274.77	.	AC=2;AF=1.00;AN=2;DB;DP=29;ExcessHet=3.0103;FS=0.000;MLEAC=2;MLEAF=1.00;MQ=43.53;QD=28.76;SOR=0.906	GT:AD:DP:GQ:PL	1/1:0,29:29:94:1303,94,0
2L	1322075	.	ACTTTTCGAATGATTTCTTTAATATTTGCTCCTGCAG	A	1489.73	.	AC=2;AF=1.00;AN=2;DP=33;ExcessHet=3.0103;FS=0.000;MLEAC=2;MLEAF=1.00;MQ=43.58;QD=26.52;SOR=0.752	GT:AD:DP:GQ:PL	1/1:0,33:33:99:1527,105,0
2L	1322858	2L_1322858_SNP	C	T	1834.77	.	AC=2;AF=1.00;AN=2;DB;DP=66;ExcessHet=3.0103;FS=0.000;MLEAC=2;MLEAF=1.00;MQ=43.97;QD=28.23;SOR=1.341	GT:AD:DP:GQ:PL	1/1:0,65:65:99:1863,195,0
2L	1322899	2L_1322899_SNP	G	A	2132.77	.	AC=2;AF=1.00;AN=2;DB;DP=75;ExcessHet=3.0103;FS=0.000;MLEAC=2;MLEAF=1.00;MQ=43.95;QD=28.44;SOR=0.832	GT:AD:DP:GQ:PL	1/1:0,75:75:99:2161,225,0
2L	1322932	.	CT	C	1535.73	.	AC=2;AF=1.00;AN=2;DP=70;ExcessHet=3.0103;FS=0.000;MLEAC=2;MLEAF=1.00;MQ=43.92;QD=22.58;SOR=1.022	GT:AD:DP:GQ:PL	1/1:0,68:68:99:1573,203,0
2L	1323027	2L_1323027_SNP	A	C	2717.77	.	AC=2;AF=1.00;AN=2;DB;DP=66;ExcessHet=3.0103;FS=0.000;MLEAC=2;MLEAF=1.00;MQ=43.94;QD=26.39;SOR=1.196	GT:AD:DP:GQ:PL	1/1:0,66:66:99:2746,204,0
2L	1323038	2L_1323038_SNP	C	T	2484.77	.	AC=2;AF=1.00;AN=2;DB;DP=59;ExcessHet=3.0103;FS=0.000;MLEAC=2;MLEAF=1.00;MQ=43.97;QD=33.69;SOR=1.123	GT:AD:DP:GQ:PL	1/1:0,59:59:99:2513,177,0
2L	1323084	2L_1323084_SNP	C	A	1635.77	.	AC=2;AF=1.00;AN=2;DB;DP=60;ExcessHet=3.0103;FS=0.000;MLEAC=2;MLEAF=1.00;MQ=43.97;QD=27.26;SOR=0.760	GT:AD:DP:GQ:PL	1/1:0,60:60:99:1664,179,0
2L	1323191	2L_1323191_SNP	A	C	1418.77	.	AC=2;AF=1.00;AN=2;DB;DP=54;ExcessHet=3.0103;FS=0.000;MLEAC=2;MLEAF=1.00;MQ=43.96;QD=26.27;SOR=1.329	GT:AD:DP:GQ:PL	1/1:0,54:54:99:1447,161,0
2L	1323326	2L_1323326_SNP	T	C	912.77	.	AC=2;AF=1.00;AN=2;DB;DP=37;ExcessHet=3.0103;FS=0.000;MLEAC=2;MLEAF=1.00;MQ=43.59;QD=26.08;SOR=0.749	GT:AD:DP:GQ:PL	1/1:0,35:35:99:941,104,0
2L	1323791	2L_1323791_SNP	T	A	1819.77	.	AC=2;AF=1.00;AN=2;DB;DP=41;ExcessHet=3.0103;FS=0.000;MLEAC=2;MLEAF=1.00;MQ=43.95;QD=26.03;SOR=1.666	GT:AD:DP:GQ:PL	1/1:0,41:41:99:1848,126,0
2L	1323804	2L_1323804_SNP	G	T	1881.77	.	AC=2;AF=1.00;AN=2;DB;DP=42;ExcessHet=3.0103;FS=0.000;MLEAC=2;MLEAF=1.00;MQ=43.95;QD=28.01;SOR=1.556	GT:AD:DP:GQ:PL	1/1:0,42:42:99:1910,129,0
2L	1323814	2L_1323814_SNP	A	C	1771.77	.	AC=2;AF=1.00;AN=2;DB;DP=38;ExcessHet=3.0103;FS=0.000;MLEAC=2;MLEAF=1.00;MQ=43.95;QD=29.13;SOR=1.493	GT:AD:DP:GQ:PL	1/1:0,38:38:99:1800,120,0
2L	1323822	2L_1323822_SNP	T	A	1726.77	.	AC=2;AF=1.00;AN=2;DB;DP=39;ExcessHet=3.0103;FS=0.000;MLEAC=2;MLEAF=1.00;MQ=43.95;QD=25.87;SOR=1.552	GT:AD:DP:GQ:PL	1/1:0,39:39:99:1755,117,0
2L	1323823	2L_1323823_SNP	T	G	1726.77	.	AC=2;AF=1.00;AN=2;DB;DP=39;ExcessHet=3.0103;FS=0.000;MLEAC=2;MLEAF=1.00;MQ=43.95;QD=28.35;SOR=1.552	GT:AD:DP:GQ:PL	1/1:0,39:39:99:1755,117,0
2L	1323869	2L_1323869_SNP	A	T	2185.77	.	AC=2;AF=1.00;AN=2;DB;DP=51;ExcessHet=3.0103;FS=0.000;MLEAC=2;MLEAF=1.00;MQ=43.92;QD=25.61;SOR=0.900	GT:AD:DP:GQ:PL	1/1:0,51:51:99:2214,153,0
2L	1323886	2L_1323886_SNP	G	T	2336.77	.	AC=2;AF=1.00;AN=2;DB;DP=50;ExcessHet=3.0103;FS=0.000;MLEAC=2;MLEAF=1.00;MQ=43.92;QD=32.00;SOR=0.693	GT:AD:DP:GQ:PL	1/1:0,50:50:99:2365,163,0
2L	1323906	2L_1323906_SNP	A	C	2123.77	.	AC=2;AF=1.00;AN=2;BaseQRankSum=-1.000;ClippingRankSum=0.000;DB;DP=52;ExcessHet=3.0103;FS=3.181;MLEAC=2;MLEAF=1.00;MQ=43.85;MQRankSum=4.287;QD=35.57;ReadPosRankSum=1.402;SOR=0.408	GT:AD:DP:GQ:PL	1/1:1,51:52:99:2152,128,0
2L	1324031	2L_1324031_SNP	G	A	1464.77	.	AC=2;AF=1.00;AN=2;BaseQRankSum=0.266;ClippingRankSum=0.000;DB;DP=57;ExcessHet=3.0103;FS=3.087;MLEAC=2;MLEAF=1.00;MQ=43.86;MQRankSum=6.164;QD=25.70;ReadPosRankSum=0.737;SOR=0.169	GT:AD:DP:GQ:PL	1/1:2,55:57:99:1493,118,0
2L	1324384	2L_1324384_SNP	G	A	2135.77	.	AC=2;AF=1.00;AN=2;DB;DP=51;ExcessHet=3.0103;FS=0.000;MLEAC=2;MLEAF=1.00;MQ=43.81;QD=27.78;SOR=1.314	GT:AD:DP:GQ:PL	1/1:0,51:51:99:2164,156,0
2L	1324407	2L_1324407_SNP	G	A	2051.77	.	AC=2;AF=1.00;AN=2;DB;DP=48;ExcessHet=3.0103;FS=0.000;MLEAC=2;MLEAF=1.00;MQ=43.67;QD=32.20;SOR=1.426	GT:AD:DP:GQ:PL	1/1:0,48:48:99:2080,147,0
2L	1324434	.	C	T	1318.77	.	AC=2;AF=1.00;AN=2;DP=49;ExcessHet=3.0103;FS=0.000;MLEAC=2;MLEAF=1.00;MQ=43.60;QD=26.91;SOR=1.345	GT:AD:DP:GQ:PL	1/1:0,49:49:99:1347,147,0
2L	1324485	2L_1324485_SNP	T	C	1544.77	.	AC=2;AF=1.00;AN=2;DB;DP=55;ExcessHet=3.0103;FS=0.000;MLEAC=2;MLEAF=1.00;MQ=43.57;QD=28.61;SOR=1.118	GT:AD:DP:GQ:PL	1/1:0,54:54:99:1573,162,0
2L	1324514	2L_1324514_SNP	A	G	1691.77	.	AC=2;AF=1.00;AN=2;DB;DP=62;ExcessHet=3.0103;FS=0.000;MLEAC=2;MLEAF=1.00;MQ=43.68;QD=27.73;SOR=0.941	GT:AD:DP:GQ:PL	1/1:0,61:61:99:1720,183,0
2L	1324591	2L_1324591_INS	T	TTCC	3323.73	.	AC=2;AF=1.00;AN=2;DB;DP=77;ExcessHet=3.0103;FS=0.000;MLEAC=2;MLEAF=1.00;MQ=43.52;QD=29.88;SOR=0.892	GT:AD:DP:GQ:PL	1/1:0,75:75:99:3361,226,0
2L	1324634	.	GC	G	3040.73	.	AC=2;AF=1.00;AN=2;BaseQRankSum=-1.456;ClippingRankSum=0.000;DP=70;ExcessHet=3.0103;FS=0.000;MLEAC=2;MLEAF=1.00;MQ=43.44;MQRankSum=-0.601;QD=30.90;ReadPosRankSum=-0.050;SOR=0.422	GT:AD:DP:GQ:PL	1/1:1,69:70:99:3078,169,0
2L	1324637	.	G	A	3049.77	.	AC=2;AF=1.00;AN=2;BaseQRankSum=-0.367;ClippingRankSum=0.000;DP=70;ExcessHet=3.0103;FS=0.000;MLEAC=2;MLEAF=1.00;MQ=43.44;MQRankSum=-0.601;QD=31.22;ReadPosRankSum=-0.674;SOR=0.422	GT:AD:DP:GQ:PL	1/1:1,69:70:99:3078,169,0
2L	1324647	2L_1324647_DEL	TGCCGTTCCAGTGA	T	2662.73	.	AC=2;AF=1.00;AN=2;BaseQRankSum=0.705;ClippingRankSum=0.000;DB;DP=66;ExcessHet=3.0103;FS=0.000;MLEAC=2;MLEAF=1.00;MQ=43.43;MQRankSum=-0.630;QD=29.22;ReadPosRankSum=-0.699;SOR=0.507	GT:AD:DP:GQ:PL	1/1:1,61:62:99:2700,142,0
2L	1324722	2L_1324722_SNP	A	C	1545.77	.	AC=2;AF=1.00;AN=2;DB;DP=58;ExcessHet=3.0103;FS=0.000;MLEAC=2;MLEAF=1.00;MQ=43.59;QD=26.65;SOR=0.914	GT:AD:DP:GQ:PL	1/1:0,58:58:99:1574,174,0
2L	1324831	2L_1324831_SNP	A	C	1800.77	.	AC=2;AF=1.00;AN=2;DB;DP=68;ExcessHet=3.0103;FS=0.000;MLEAC=2;MLEAF=1.00;MQ=43.88;QD=26.48;SOR=1.352	GT:AD:DP:GQ:PL	1/1:0,68:68:99:1829,203,0
2L	1324876	2L_1324876_SNP	G	A	1334.77	.	AC=2;AF=1.00;AN=2;DB;DP=57;ExcessHet=3.0103;FS=0.000;MLEAC=2;MLEAF=1.00;MQ=43.83;QD=24.72;SOR=1.835	GT:AD:DP:GQ:PL	1/1:0,54:54:99:1363,159,0
2L	1324939	2L_1324939_SNP	A	G	1502.77	.	AC=2;AF=1.00;AN=2;BaseQRankSum=0.952;ClippingRankSum=0.000;DB;DP=58;ExcessHet=3.0103;FS=0.000;MLEAC=2;MLEAF=1.00;MQ=43.90;MQRankSum=-0.156;QD=25.91;ReadPosRankSum=-0.669;SOR=0.478	GT:AD:DP:GQ:PL	1/1:1,57:58:99:1531,147,0
2L	1325135	2L_1325135_SNP	C	T	1073.77	.	AC=2;AF=1.00;AN=2;BaseQRankSum=0.843;ClippingRankSum=0.000;DB;DP=41;ExcessHet=3.0103;FS=0.000;MLEAC=2;MLEAF=1.00;MQ=44.00;MQRankSum=0.000;QD=26.19;ReadPosRankSum=1.771;SOR=0.223	GT:AD:DP:GQ:PL	1/1:1,40:41:95:1102,95,0
2L	1325214	2L_1325214_SNP	G	A	918.77	.	AC=2;AF=1.00;AN=2;BaseQRankSum=1.846;ClippingRankSum=0.000;DB;DP=37;ExcessHet=3.0103;FS=0.000;MLEAC=2;MLEAF=1.00;MQ=44.00;MQRankSum=0.000;QD=26.25;ReadPosRankSum=0.155;SOR=0.272	GT:AD:DP:GQ:PL	1/1:1,34:35:95:947,95,0
2L	1325240	2L_1325240_SNP	G	C	892.77	.	AC=2;AF=1.00;AN=2;BaseQRankSum=1.677;ClippingRankSum=0.000;DB;DP=38;ExcessHet=3.0103;FS=0.000;MLEAC=2;MLEAF=1.00;MQ=44.00;MQRankSum=0.000;QD=24.13;ReadPosRankSum=1.263;SOR=0.387	GT:AD:DP:GQ:PL	1/1:1,36:37:99:921,99,0
2L	1326246	.	T	C	1012.77	.	AC=2;AF=1.00;AN=2;DP=41;ExcessHet=3.0103;FS=0.000;MLEAC=2;MLEAF=1.00;MQ=44.00;QD=25.32;SOR=1.788	GT:AD:DP:GQ:PL	1/1:0,40:40:99:1041,119,0
2L	1327885	.	ATG	A	1101.73	.	AC=2;AF=1.00;AN=2;BaseQRankSum=1.276;ClippingRankSum=0.000;DP=49;ExcessHet=3.0103;FS=0.000;MLEAC=2;MLEAF=1.00;MQ=43.88;MQRankSum=0.000;QD=26.87;ReadPosRankSum=-0.610;SOR=0.223	GT:AD:DP:GQ:PL	1/1:1,40:41:91:1139,91,0
2L	1330394	2L_1330394_SNP	A	G	1023.77	.	AC=2;AF=1.00;AN=2;DB;DP=38;ExcessHet=3.0103;FS=0.000;MLEAC=2;MLEAF=1.00;MQ=44.00;QD=26.94;SOR=0.914	GT:AD:DP:GQ:PL	1/1:0,38:38:99:1052,114,0
2L	1330662	2L_1330662_SNP	T	A	1306.77	.	AC=2;AF=1.00;AN=2;DB;DP=48;ExcessHet=3.0103;FS=0.000;MLEAC=2;MLEAF=1.00;MQ=44.00;QD=27.22;SOR=1.067	GT:AD:DP:GQ:PL	1/1:0,48:48:99:1335,144,0
2L	1332170	.	GCCCCA	G	2016.73	.	AC=2;AF=1.00;AN=2;DP=47;ExcessHet=3.0103;FS=0.000;MLEAC=2;MLEAF=1.00;MQ=44.00;QD=27.37;SOR=0.829	GT:AD:DP:GQ:PL	1/1:0,45:45:99:2054,139,0
2L	1332178	.	T	TAG	2054.73	.	AC=2;AF=1.00;AN=2;DP=45;ExcessHet=3.0103;FS=0.000;MLEAC=2;MLEAF=1.00;MQ=44.00;QD=27.33;SOR=0.829	GT:AD:DP:GQ:PL	1/1:0,45:45:99:2092,142,0
2L	1333230	2L_1333230_SNP	T	C	1023.77	.	AC=2;AF=1.00;AN=2;DB;DP=37;ExcessHet=3.0103;FS=0.000;MLEAC=2;MLEAF=1.00;MQ=43.07;QD=27.67;SOR=0.859	GT:AD:DP:GQ:PL	1/1:0,37:37:99:1052,111,0
2L	1333286	2L_1333286_SNP	A	G	1747.77	.	AC=2;AF=1.00;AN=2;DB;DP=40;ExcessHet=3.0103;FS=0.000;MLEAC=2;MLEAF=1.00;MQ=43.14;QD=30.62;SOR=1.022	GT:AD:DP:GQ:PL	1/1:0,40:40:99:1776,120,0
2L	1333287	2L_1333287_SNP	G	A	1747.77	.	AC=2;AF=1.00;AN=2;DB;DP=40;ExcessHet=3.0103;FS=0.000;MLEAC=2;MLEAF=1.00;MQ=43.14;QD=31.45;SOR=1.022	GT:AD:DP:GQ:PL	1/1:0,40:40:99:1776,120,0
2L	1333356	2L_1333356_SNP	A	G	1863.77	.	AC=2;AF=1.00;AN=2;DB;DP=40;ExcessHet=3.0103;FS=0.000;MLEAC=2;MLEAF=1.00;MQ=43.95;QD=30.23;SOR=0.693	GT:AD:DP:GQ:PL	1/1:0,40:40:99:1892,130,0
2L	1333362	.	AC	A	1955.73	.	AC=2;AF=1.00;AN=2;DP=43;ExcessHet=3.0103;FS=0.000;MLEAC=2;MLEAF=1.00;MQ=43.95;QD=33.21;SOR=0.836	GT:AD:DP:GQ:PL	1/1:0,43:43:99:1993,135,0
2L	1333365	.	GGT	G	1925.73	.	AC=2;AF=1.00;AN=2;DP=44;ExcessHet=3.0103;FS=0.000;MLEAC=2;MLEAF=1.00;MQ=43.96;QD=32.02;SOR=0.883	GT:AD:DP:GQ:PL	1/1:0,44:44:99:1963,132,0
2L	1334255	2L_1334255_SNP	A	T	1218.77	.	AC=2;AF=1.00;AN=2;DB;DP=46;ExcessHet=3.0103;FS=0.000;MLEAC=2;MLEAF=1.00;MQ=44.00;QD=26.49;SOR=0.976	GT:AD:DP:GQ:PL	1/1:0,46:46:99:1247,138,0
2L	1334266	2L_1334266_SNP	A	G	1201.77	.	AC=2;AF=1.00;AN=2;DB;DP=45;ExcessHet=3.0103;FS=0.000;MLEAC=2;MLEAF=1.00;MQ=44.00;QD=26.71;SOR=0.929	GT:AD:DP:GQ:PL	1/1:0,45:45:99:1230,135,0
2L	1334520	2L_1334520_SNP	A	G	1004.77	.	AC=2;AF=1.00;AN=2;DB;DP=37;ExcessHet=3.0103;FS=0.000;MLEAC=2;MLEAF=1.00;MQ=43.89;QD=27.16;SOR=1.121	GT:AD:DP:GQ:PL	1/1:0,37:37:99:1033,111,0
2L	1334643	.	A	T	1378.77	.	AC=2;AF=1.00;AN=2;DP=50;ExcessHet=3.0103;FS=0.000;MLEAC=2;MLEAF=1.00;MQ=44.00;QD=27.58;SOR=0.859	GT:AD:DP:GQ:PL	1/1:0,50:50:99:1407,150,0
2L	1336276	2L_1336276_SNP	T	C	470.77	.	AC=2;AF=1.00;AN=2;DB;DP=21;ExcessHet=3.0103;FS=0.000;MLEAC=2;MLEAF=1.00;MQ=43.91;QD=23.54;SOR=1.402	GT:AD:DP:GQ:PL	1/1:0,20:20:59:499,59,0
2L	1336661	2L_1336661_SNP	T	C	874.77	.	AC=2;AF=1.00;AN=2;BaseQRankSum=-0.581;ClippingRankSum=0.000;DB;DP=35;ExcessHet=3.0103;FS=4.301;MLEAC=2;MLEAF=1.00;MQ=44.00;MQRankSum=0.000;QD=24.99;ReadPosRankSum=-0.325;SOR=1.218	GT:AD:DP:GQ:PL	1/1:1,34:35:77:903,77,0
2L	1336687	2L_1336687_SNP	C	T	1019.77	.	AC=2;AF=1.00;AN=2;DB;DP=38;ExcessHet=3.0103;FS=0.000;MLEAC=2;MLEAF=1.00;MQ=43.76;QD=26.84;SOR=1.493	GT:AD:DP:GQ:PL	1/1:0,38:38:99:1048,114,0
2L	1337347	2L_1337347_SNP	A	C	1065.77	.	AC=2;AF=1.00;AN=2;DB;DP=42;ExcessHet=3.0103;FS=0.000;MLEAC=2;MLEAF=1.00;MQ=43.83;QD=25.38;SOR=1.005	GT:AD:DP:GQ:PL	1/1:0,42:42:99:1094,124,0
2L	1337753	.	A	T	1783.77	.	AC=2;AF=1.00;AN=2;DP=66;ExcessHet=3.0103;FS=0.000;MLEAC=2;MLEAF=1.00;MQ=44.00;QD=27.03;SOR=0.754	GT:AD:DP:GQ:PL	1/1:0,66:66:99:1812,198,0
2L	1337859	.	G	A	1673.77	.	AC=2;AF=1.00;AN=2;BaseQRankSum=0.664;ClippingRankSum=0.000;DP=64;ExcessHet=3.0103;FS=3.844;MLEAC=2;MLEAF=1.00;MQ=43.54;MQRankSum=-0.091;QD=26.57;ReadPosRankSum=-0.701;SOR=0.870	GT:AD:DP:GQ:PL	1/1:1,62:63:99:1702,161,0
2L	1339293	2L_1339293_SNP	G	T	950.77	.	AC=2;AF=1.00;AN=2;DB;DP=36;ExcessHet=3.0103;FS=0.000;MLEAC=2;MLEAF=1.00;MQ=43.62;QD=26.41;SOR=0.693	GT:AD:DP:GQ:PL	1/1:0,36:36:99:979,107,0
2L	1339324	.	A	ATCGCGAGTCTGGAG	1707.73	.	AC=2;AF=1.00;AN=2;DP=39;ExcessHet=3.0103;FS=0.000;MLEAC=2;MLEAF=1.00;MQ=43.50;QD=32.28;SOR=1.061	GT:AD:DP:GQ:PL	1/1:0,36:36:99:1745,117,0
2L	1339372	.	TA	T	1009.73	.	AC=2;AF=1.00;AN=2;DP=36;ExcessHet=3.0103;FS=0.000;MLEAC=2;MLEAF=1.00;MQ=43.45;QD=28.05;SOR=1.061	GT:AD:DP:GQ:PL	1/1:0,36:36:99:1047,108,0
2L	1339402	2L_1339402_SNP	T	C	941.77	.	AC=2;AF=1.00;AN=2;DB;DP=36;ExcessHet=3.0103;FS=0.000;MLEAC=2;MLEAF=1.00;MQ=43.56;QD=26.16;SOR=1.061	GT:AD:DP:GQ:PL	1/1:0,36:36:99:970,108,0
2L	1339428	2L_1339428_SNP	C	A	1279.77	.	AC=2;AF=1.00;AN=2;DB;DP=32;ExcessHet=3.0103;FS=0.000;MLEAC=2;MLEAF=1.00;MQ=43.69;QD=28.80;SOR=0.818	GT:AD:DP:GQ:PL	1/1:0,32:32:96:1308,96,0
2L	1339439	2L_1339439_SNP	T	C	1314.77	.	AC=2;AF=1.00;AN=2;DB;DP=33;ExcessHet=3.0103;FS=0.000;MLEAC=2;MLEAF=1.00;MQ=43.76;QD=32.98;SOR=0.752	GT:AD:DP:GQ:PL	1/1:0,33:33:99:1343,99,0
2L	1339764	2L_1339764_SNP	T	C	1126.77	.	AC=2;AF=1.00;AN=2;DB;DP=45;ExcessHet=3.0103;FS=0.000;MLEAC=2;MLEAF=1.00;MQ=43.87;QD=25.61;SOR=1.105	GT:AD:DP:GQ:PL	1/1:0,44:44:99:1155,131,0
2L	1340774	2L_1340774_SNP	G	A	1257.77	.	AC=2;AF=1.00;AN=2;DB;DP=49;ExcessHet=3.0103;FS=0.000;MLEAC=2;MLEAF=1.00;MQ=43.28;QD=26.20;SOR=0.693	GT:AD:DP:GQ:PL	1/1:0,48:48:99:1286,143,0
2L	1340809	2L_1340809_SNP	G	A	1239.77	.	AC=2;AF=1.00;AN=2;DB;DP=48;ExcessHet=3.0103;FS=0.000;MLEAC=2;MLEAF=1.00;MQ=43.20;QD=26.38;SOR=0.735	GT:AD:DP:GQ:PL	1/1:0,47:47:99:1268,140,0
2L	1340895	2L_1340895_SNP	G	A	1210.77	.	AC=2;AF=1.00;AN=2;DB;DP=43;ExcessHet=3.0103;FS=0.000;MLEAC=2;MLEAF=1.00;MQ=42.88;QD=28.16;SOR=0.739	GT:AD:DP:GQ:PL	1/1:0,43:43:99:1239,129,0
2L	1340922	2L_1340922_SNP	C	A	931.77	.	AC=2;AF=1.00;AN=2;DB;DP=34;ExcessHet=3.0103;FS=0.000;MLEAC=2;MLEAF=1.00;MQ=42.37;QD=27.40;SOR=1.085	GT:AD:DP:GQ:PL	1/1:0,34:34:99:960,102,0
2L	1340941	2L_1340941_SNP	A	G	1050.77	.	AC=2;AF=1.00;AN=2;DB;DP=40;ExcessHet=3.0103;FS=0.000;MLEAC=2;MLEAF=1.00;MQ=41.59;QD=26.27;SOR=0.902	GT:AD:DP:GQ:PL	1/1:0,40:40:99:1079,119,0
2L	1340967	2L_1340967_SNP	T	G	1084.77	.	AC=2;AF=1.00;AN=2;DB;DP=41;ExcessHet=3.0103;FS=0.000;MLEAC=2;MLEAF=1.00;MQ=40.75;QD=26.46;SOR=0.741	GT:AD:DP:GQ:PL	1/1:0,41:41:99:1113,122,0
2L	1340996	2L_1340996_SNP	T	G	1958.77	.	AC=2;AF=1.00;AN=2;DB;DP=44;ExcessHet=3.0103;FS=0.000;MLEAC=2;MLEAF=1.00;MQ=40.69;QD=27.53;SOR=0.784	GT:AD:DP:GQ:PL	1/1:0,44:44:99:1987,135,0
2L	1341010	2L_1341010_SNP	T	A	2131.77	.	AC=2;AF=1.00;AN=2;DB;DP=47;ExcessHet=3.0103;FS=0.000;MLEAC=2;MLEAF=1.00;MQ=40.66;QD=28.49;SOR=0.735	GT:AD:DP:GQ:PL	1/1:0,47:47:99:2160,144,0
2L	1341023	.	GT	G	2032.73	.	AC=2;AF=1.00;AN=2;DP=45;ExcessHet=3.0103;FS=0.000;MLEAC=2;MLEAF=1.00;MQ=40.48;QD=24.71;SOR=0.829	GT:AD:DP:GQ:PL	1/1:0,45:45:99:2070,138,0
2L	1341027	2L_1341027_SNP	C	T	1996.77	.	AC=2;AF=1.00;AN=2;DB;DP=45;ExcessHet=3.0103;FS=0.000;MLEAC=2;MLEAF=1.00;MQ=40.48;QD=30.57;SOR=0.829	GT:AD:DP:GQ:PL	1/1:0,45:45:99:2025,135,0
2L	1341030	2L_1341030_SNP	C	A	2068.77	.	AC=2;AF=1.00;AN=2;DB;DP=45;ExcessHet=3.0103;FS=0.000;MLEAC=2;MLEAF=1.00;MQ=40.28;QD=31.87;SOR=0.829	GT:AD:DP:GQ:PL	1/1:0,45:45:99:2097,141,0
2L	1341056	.	TTCC	T	1762.73	.	AC=2;AF=1.00;AN=2;DP=40;ExcessHet=3.0103;FS=0.000;MLEAC=2;MLEAF=1.00;MQ=40.04;QD=25.45;SOR=0.902	GT:AD:DP:GQ:PL	1/1:0,40:40:99:1800,120,0
2L	1341060	.	A	G	1771.77	.	AC=2;AF=1.00;AN=2;DP=40;ExcessHet=3.0103;FS=0.000;MLEAC=2;MLEAF=1.00;MQ=40.04;QD=27.95;SOR=0.902	GT:AD:DP:GQ:PL	1/1:0,40:40:99:1800,120,0
2L	1341062	.	G	GAA	1807.73	.	AC=2;AF=1.00;AN=2;DP=40;ExcessHet=3.0103;FS=0.000;MLEAC=2;MLEAF=1.00;MQ=40.04;QD=32.76;SOR=0.902	GT:AD:DP:GQ:PL	1/1:0,40:40:99:1845,123,0
2L	1341067	.	AC	A	1807.73	.	AC=2;AF=1.00;AN=2;DP=41;ExcessHet=3.0103;FS=0.000;MLEAC=2;MLEAF=1.00;MQ=39.87;QD=29.56;SOR=0.741	GT:AD:DP:GQ:PL	1/1:0,41:41:99:1845,123,0
2L	1341070	.	C	CT	1855.73	.	AC=2;AF=1.00;AN=2;DP=41;ExcessHet=3.0103;FS=0.000;MLEAC=2;MLEAF=1.00;MQ=39.87;QD=26.45;SOR=0.741	GT:AD:DP:GQ:PL	1/1:0,41:41:99:1893,129,0
2L	1341104	2L_1341104_SNP	C	T	1658.77	.	AC=2;AF=1.00;AN=2;DB;DP=38;ExcessHet=3.0103;FS=0.000;MLEAC=2;MLEAF=1.00;MQ=38.74;QD=24.54;SOR=0.693	GT:AD:DP:GQ:PL	1/1:0,38:38:99:1687,114,0
2L	1341110	2L_1341110_SNP	C	T	1664.77	.	AC=2;AF=1.00;AN=2;DB;DP=37;ExcessHet=3.0103;FS=0.000;MLEAC=2;MLEAF=1.00;MQ=38.78;QD=26.94;SOR=0.746	GT:AD:DP:GQ:PL	1/1:0,37:37:99:1693,114,0
2L	1341112	2L_1341112_SNP	G	A	1636.77	.	AC=2;AF=1.00;AN=2;DB;DP=35;ExcessHet=3.0103;FS=0.000;MLEAC=2;MLEAF=1.00;MQ=38.59;QD=33.55;SOR=0.749	GT:AD:DP:GQ:PL	1/1:0,35:35:99:1665,111,0
2L	1341119	2L_1341119_SNP	T	C	1501.77	.	AC=2;AF=1.00;AN=2;DB;DP=32;ExcessHet=3.0103;FS=0.000;MLEAC=2;MLEAF=1.00;MQ=38.65;QD=28.63;SOR=0.693	GT:AD:DP:GQ:PL	1/1:0,32:32:99:1530,102,0
2L	1341120	2L_1341120_INS	A	AG	1402.73	.	AC=2;AF=1.00;AN=2;DB;DP=31;ExcessHet=3.0103;FS=0.000;MLEAC=2;MLEAF=1.00;MQ=38.54;QD=28.33;SOR=0.756	GT:AD:DP:GQ:PL	1/1:0,31:31:96:1440,96,0
2L	1341144	.	T	TTCTCTCTCTCTCTCTCTCTCTCTC	1122.73	.	AC=2;AF=1.00;AN=2;DP=28;ExcessHet=3.0103;FS=0.000;MLEAC=2;MLEAF=1.00;MQ=37.72;QD=28.38;SOR=1.085	GT:AD:DP:GQ:PL	1/1:0,22:22:79:1160,79,0
2L	1341167	2L_1341167_SNP	A	C	1174.77	.	AC=2;AF=1.00;AN=2;DB;DP=30;ExcessHet=3.0103;FS=0.000;MLEAC=2;MLEAF=1.00;MQ=39.46;QD=30.30;SOR=0.760	GT:AD:DP:GQ:PL	1/1:0,29:29:90:1203,90,0
2L	1341212	2L_1341212_SNP	G	A	926.77	.	AC=2;AF=1.00;AN=2;DB;DP=34;ExcessHet=3.0103;FS=0.000;MLEAC=2;MLEAF=1.00;MQ=41.51;QD=27.26;SOR=0.941	GT:AD:DP:GQ:PL	1/1:0,34:34:99:955,102,0
2L	1341256	2L_1341256_SNP	A	T	1883.77	.	AC=2;AF=1.00;AN=2;DB;DP=43;ExcessHet=3.0103;FS=0.000;MLEAC=2;MLEAF=1.00;MQ=42.52;QD=27.24;SOR=0.836	GT:AD:DP:GQ:PL	1/1:0,43:43:99:1912,129,0
2L	1341259	2L_1341259_SNP	A	G	1883.77	.	AC=2;AF=1.00;AN=2;DB;DP=42;ExcessHet=3.0103;FS=0.000;MLEAC=2;MLEAF=1.00;MQ=42.55;QD=26.47;SOR=0.788	GT:AD:DP:GQ:PL	1/1:0,42:42:99:1912,129,0
2L	1341306	2L_1341306_SNP	T	G	1223.77	.	AC=2;AF=1.00;AN=2;DB;DP=47;ExcessHet=3.0103;FS=0.000;MLEAC=2;MLEAF=1.00;MQ=42.27;QD=26.04;SOR=0.823	GT:AD:DP:GQ:PL	1/1:0,47:47:99:1252,140,0
2L	1341340	2L_1341340_SNP	A	T	2143.77	.	AC=2;AF=1.00;AN=2;DB;DP=48;ExcessHet=3.0103;FS=0.000;MLEAC=2;MLEAF=1.00;MQ=40.04;QD=29.79;SOR=1.179	GT:AD:DP:GQ:PL	1/1:0,48:48:99:2172,147,0
2L	1341342	2L_1341342_SNP	T	G	2171.77	.	AC=2;AF=1.00;AN=2;DB;DP=48;ExcessHet=3.0103;FS=0.000;MLEAC=2;MLEAF=1.00;MQ=39.98;QD=30.41;SOR=1.298	GT:AD:DP:GQ:PL	1/1:0,48:48:99:2200,150,0
2L	1341360	2L_1341360_SNP	A	T	2034.77	.	AC=2;AF=1.00;AN=2;DB;DP=48;ExcessHet=3.0103;FS=0.000;MLEAC=2;MLEAF=1.00;MQ=40.04;QD=30.70;SOR=1.298	GT:AD:DP:GQ:PL	1/1:0,48:48:99:2063,144,0
2L	1341404	2L_1341404_SNP	A	T	1299.77	.	AC=2;AF=1.00;AN=2;DB;DP=48;ExcessHet=3.0103;FS=0.000;MLEAC=2;MLEAF=1.00;MQ=38.74;QD=27.08;SOR=0.693	GT:AD:DP:GQ:PL	1/1:0,48:48:99:1328,144,0
2L	1341464	2L_1341464_SNP	T	G	2032.77	.	AC=2;AF=1.00;AN=2;DB;DP=46;ExcessHet=3.0103;FS=0.000;MLEAC=2;MLEAF=1.00;MQ=35.86;QD=31.44;SOR=0.874	GT:AD:DP:GQ:PL	1/1:0,46:46:99:2061,141,0
2L	1341467	2L_1341467_SNP	T	A	2032.77	.	AC=2;AF=1.00;AN=2;DB;DP=45;ExcessHet=3.0103;FS=0.000;MLEAC=2;MLEAF=1.00;MQ=35.65;QD=34.20;SOR=0.829	GT:AD:DP:GQ:PL	1/1:0,45:45:99:2061,141,0
2L	1341527	2L_1341527_SNP	T	A	2086.77	.	AC=2;AF=1.00;AN=2;DB;DP=48;ExcessHet=3.0103;FS=0.000;MLEAC=2;MLEAF=1.00;MQ=32.08;QD=27.65;SOR=1.251	GT:AD:DP:GQ:PL	1/1:0,47:47:99:2115,141,0
2L	1341528	2L_1341528_SNP	G	A	2131.77	.	AC=2;AF=1.00;AN=2;DB;DP=48;ExcessHet=3.0103;FS=0.000;MLEAC=2;MLEAF=1.00;MQ=32.08;QD=30.39;SOR=1.251	GT:AD:DP:GQ:PL	1/1:0,47:47:99:2160,144,0
2L	1341532	2L_1341532_INS	A	AT	2167.73	.	AC=2;AF=1.00;AN=2;DB;DP=48;ExcessHet=3.0103;FS=0.000;MLEAC=2;MLEAF=1.00;MQ=31.95;QD=36.14;SOR=1.378	GT:AD:DP:GQ:PL	1/1:0,47:47:99:2205,147,0
2L	1341534	2L_1341534_SNP	A	G	2176.77	.	AC=2;AF=1.00;AN=2;DB;DP=49;ExcessHet=3.0103;FS=0.000;MLEAC=2;MLEAF=1.00;MQ=32.25;QD=26.74;SOR=1.298	GT:AD:DP:GQ:PL	1/1:0,48:48:99:2205,147,0
2L	1341554	2L_1341554_SNP	T	C	2266.77	.	AC=2;AF=1.00;AN=2;DB;DP=52;ExcessHet=3.0103;FS=0.000;MLEAC=2;MLEAF=1.00;MQ=32.97;QD=30.61;SOR=1.436	GT:AD:DP:GQ:PL	1/1:0,51:51:99:2295,154,0
2L	1341555	2L_1341555_SNP	T	C	2266.77	.	AC=2;AF=1.00;AN=2;DB;DP=52;ExcessHet=3.0103;FS=0.000;MLEAC=2;MLEAF=1.00;MQ=32.97;QD=28.77;SOR=1.436	GT:AD:DP:GQ:PL	1/1:0,51:51:99:2295,154,0
2L	1341582	2L_1341582_SNP	G	A	2235.77	.	AC=2;AF=1.00;AN=2;DB;DP=52;ExcessHet=3.0103;FS=0.000;MLEAC=2;MLEAF=1.00;MQ=34.58;QD=34.66;SOR=1.201	GT:AD:DP:GQ:PL	1/1:0,51:51:99:2264,157,0
2L	1341586	2L_1341586_SNP	T	C	2360.77	.	AC=2;AF=1.00;AN=2;DB;DP=54;ExcessHet=3.0103;FS=0.000;MLEAC=2;MLEAF=1.00;MQ=34.42;QD=25.79;SOR=1.077	GT:AD:DP:GQ:PL	1/1:0,53:53:99:2389,169,0
2L	1341677	2L_1341677_SNP	T	A	1577.77	.	AC=2;AF=1.00;AN=2;DB;DP=59;ExcessHet=3.0103;FS=0.000;MLEAC=2;MLEAF=1.00;MQ=38.08;QD=27.20;SOR=0.762	GT:AD:DP:GQ:PL	1/1:0,58:58:99:1606,174,0
2L	1341955	2L_1341955_SNP	A	T	1816.77	.	AC=2;AF=1.00;AN=2;DB;DP=41;ExcessHet=3.0103;FS=0.000;MLEAC=2;MLEAF=1.00;MQ=43.13;QD=33.24;SOR=0.843	GT:AD:DP:GQ:PL	1/1:0,41:41:99:1845,123,0
2L	1341963	2L_1341963_SNP	C	T	1816.77	.	AC=2;AF=1.00;AN=2;DB;DP=41;ExcessHet=3.0103;FS=0.000;MLEAC=2;MLEAF=1.00;MQ=43.13;QD=31.52;SOR=0.843	GT:AD:DP:GQ:PL	1/1:0,41:41:99:1845,123,0
2L	1341984	2L_1341984_SNP	C	T	1932.77	.	AC=2;AF=1.00;AN=2;DB;DP=44;ExcessHet=3.0103;FS=0.000;MLEAC=2;MLEAF=1.00;MQ=43.32;QD=28.53;SOR=0.883	GT:AD:DP:GQ:PL	1/1:0,44:44:99:1961,132,0
2L	1341990	.	AGGG	A	1968.73	.	AC=2;AF=1.00;AN=2;DP=44;ExcessHet=3.0103;FS=0.000;MLEAC=2;MLEAF=1.00;MQ=43.32;QD=26.46;SOR=0.883	GT:AD:DP:GQ:PL	1/1:0,44:44:99:2006,135,0
2L	1341995	.	ATTAAGTACTTAATG	A	1942.73	.	AC=2;AF=1.00;AN=2;DP=43;ExcessHet=3.0103;FS=0.000;MLEAC=2;MLEAF=1.00;MQ=43.30;QD=28.96;SOR=0.941	GT:AD:DP:GQ:PL	1/1:0,43:43:99:1980,132,0
2L	1342015	2L_1342015_SNP	G	T	2056.77	.	AC=2;AF=1.00;AN=2;DB;DP=47;ExcessHet=3.0103;FS=0.000;MLEAC=2;MLEAF=1.00;MQ=43.32;QD=29.52;SOR=0.823	GT:AD:DP:GQ:PL	1/1:0,47:47:99:2085,144,0
2L	1342102	2L_1342102_SNP	C	A	1298.77	.	AC=2;AF=1.00;AN=2;BaseQRankSum=0.572;ClippingRankSum=0.000;DB;DP=50;ExcessHet=3.0103;FS=3.372;MLEAC=2;MLEAF=1.00;MQ=43.84;MQRankSum=-0.221;QD=25.98;ReadPosRankSum=0.104;SOR=0.549	GT:AD:DP:GQ:PL	1/1:1,49:50:99:1327,122,0
2L	1342965	2L_1342965_SNP	C	T	1588.77	.	AC=2;AF=1.00;AN=2;DB;DP=61;ExcessHet=3.0103;FS=0.000;MLEAC=2;MLEAF=1.00;MQ=44.00;QD=26.05;SOR=0.865	GT:AD:DP:GQ:PL	1/1:0,61:61:99:1617,181,0
2L	1344849	2L_1344849_SNP	G	A	1322.77	.	AC=2;AF=1.00;AN=2;DB;DP=48;ExcessHet=3.0103;FS=0.000;MLEAC=2;MLEAF=1.00;MQ=43.90;QD=27.56;SOR=0.776	GT:AD:DP:GQ:PL	1/1:0,48:48:99:1351,144,0
2L	1346013	2L_1346013_DEL	TCCCA	T	2662.73	.	AC=2;AF=1.00;AN=2;DB;DP=61;ExcessHet=3.0103;FS=0.000;MLEAC=2;MLEAF=1.00;MQ=42.78;QD=29.89;SOR=1.160	GT:AD:DP:GQ:PL	1/1:0,60:60:99:2700,181,0
2L	1346023	2L_1346023_SNP	A	G	2851.77	.	AC=2;AF=1.00;AN=2;DB;DP=59;ExcessHet=3.0103;FS=0.000;MLEAC=2;MLEAF=1.00;MQ=42.74;QD=33.83;SOR=1.179	GT:AD:DP:GQ:PL	1/1:0,58:58:99:2880,193,0
2L	1346030	2L_1346030_SNP	T	A	2716.77	.	AC=2;AF=1.00;AN=2;DB;DP=62;ExcessHet=3.0103;FS=0.000;MLEAC=2;MLEAF=1.00;MQ=42.82;QD=31.32;SOR=1.022	GT:AD:DP:GQ:PL	1/1:0,61:61:99:2745,184,0
2L	1346040	2L_1346040_SNP	T	A	2536.77	.	AC=2;AF=1.00;AN=2;DB;DP=57;ExcessHet=3.0103;FS=0.000;MLEAC=2;MLEAF=1.00;MQ=42.68;QD=29.06;SOR=1.009	GT:AD:DP:GQ:PL	1/1:0,56:56:99:2565,172,0
2L	1346062	2L_1346062_SNP	C	G	2235.77	.	AC=2;AF=1.00;AN=2;DB;DP=51;ExcessHet=3.0103;FS=0.000;MLEAC=2;MLEAF=1.00;MQ=42.68;QD=34.45;SOR=1.051	GT:AD:DP:GQ:PL	1/1:0,50:50:99:2264,160,0
2L	1346107	2L_1346107_DEL	CTCTGT	C	2241.73	.	AC=2;AF=1.00;AN=2;DB;DP=51;ExcessHet=3.0103;FS=0.000;MLEAC=2;MLEAF=1.00;MQ=42.72;QD=30.19;SOR=0.732	GT:AD:DP:GQ:PL	1/1:0,51:51:99:2279,154,0
2L	1346210	2L_1346210_SNP	G	A	1600.77	.	AC=2;AF=1.00;AN=2;DB;DP=57;ExcessHet=3.0103;FS=0.000;MLEAC=2;MLEAF=1.00;MQ=42.77;QD=28.08;SOR=0.877	GT:AD:DP:GQ:PL	1/1:0,57:57:99:1629,171,0
2L	1346234	2L_1346234_SNP	G	A	2302.77	.	AC=2;AF=1.00;AN=2;DB;DP=53;ExcessHet=3.0103;FS=0.000;MLEAC=2;MLEAF=1.00;MQ=42.65;QD=29.62;SOR=0.981	GT:AD:DP:GQ:PL	1/1:0,53:53:99:2331,159,0
2L	1346235	2L_1346235_SNP	G	A	2302.77	.	AC=2;AF=1.00;AN=2;DB;DP=53;ExcessHet=3.0103;FS=0.000;MLEAC=2;MLEAF=1.00;MQ=42.65;QD=30.66;SOR=0.981	GT:AD:DP:GQ:PL	1/1:0,53:53:99:2331,159,0
2L	1346313	2L_1346313_SNP	C	T	2321.77	.	AC=2;AF=1.00;AN=2;DB;DP=53;ExcessHet=3.0103;FS=0.000;MLEAC=2;MLEAF=1.00;MQ=40.69;QD=26.77;SOR=0.730	GT:AD:DP:GQ:PL	1/1:0,53:53:99:2350,160,0
2L	1346320	2L_1346320_DEL	GCTAC	G	2312.73	.	AC=2;AF=1.00;AN=2;DB;DP=52;ExcessHet=3.0103;FS=0.000;MLEAC=2;MLEAF=1.00;MQ=40.62;QD=31.84;SOR=0.770	GT:AD:DP:GQ:PL	1/1:0,52:52:99:2350,160,0
2L	1346326	2L_1346326_INS	T	TGG	2257.73	.	AC=2;AF=1.00;AN=2;DB;DP=51;ExcessHet=3.0103;FS=0.000;MLEAC=2;MLEAF=1.00;MQ=40.62;QD=30.95;SOR=0.732	GT:AD:DP:GQ:PL	1/1:0,51:51:99:2295,154,0
2L	1346333	2L_1346333_SNP	G	C	2086.77	.	AC=2;AF=1.00;AN=2;DB;DP=46;ExcessHet=3.0103;FS=0.000;MLEAC=2;MLEAF=1.00;MQ=40.28;QD=31.05;SOR=0.780	GT:AD:DP:GQ:PL	1/1:0,46:46:99:2115,141,0
2L	1346338	2L_1346338_SNP	A	T	1816.77	.	AC=2;AF=1.00;AN=2;DB;DP=40;ExcessHet=3.0103;FS=0.000;MLEAC=2;MLEAF=1.00;MQ=39.91;QD=29.68;SOR=0.793	GT:AD:DP:GQ:PL	1/1:0,40:40:99:1845,123,0
2L	1346369	2L_1346369_SNP	C	T	1486.77	.	AC=2;AF=1.00;AN=2;DB;DP=34;ExcessHet=3.0103;FS=0.000;MLEAC=2;MLEAF=1.00;MQ=39.65;QD=30.33;SOR=0.693	GT:AD:DP:GQ:PL	1/1:0,34:34:99:1515,102,0
2L	1346375	2L_1346375_SNP	G	T	1621.77	.	AC=2;AF=1.00;AN=2;DB;DP=36;ExcessHet=3.0103;FS=0.000;MLEAC=2;MLEAF=1.00;MQ=39.81;QD=31.70;SOR=0.693	GT:AD:DP:GQ:PL	1/1:0,36:36:99:1650,111,0
2L	1346377	2L_1346377_SNP	T	A	1681.77	.	AC=2;AF=1.00;AN=2;DB;DP=36;ExcessHet=3.0103;FS=0.000;MLEAC=2;MLEAF=1.00;MQ=39.81;QD=29.74;SOR=0.693	GT:AD:DP:GQ:PL	1/1:0,36:36:99:1710,114,0
2L	1346384	.	T	TGA	1627.73	.	AC=2;AF=1.00;AN=2;DP=35;ExcessHet=3.0103;FS=0.000;MLEAC=2;MLEAF=1.00;MQ=39.96;QD=29.75;SOR=0.749	GT:AD:DP:GQ:PL	1/1:0,35:35:99:1665,111,0
2L	1346387	.	T	TC	1717.73	.	AC=2;AF=1.00;AN=2;DP=37;ExcessHet=3.0103;FS=0.000;MLEAC=2;MLEAF=1.00;MQ=40.13;QD=27.26;SOR=0.746	GT:AD:DP:GQ:PL	1/1:0,37:37:99:1755,117,0
2L	1346389	.	ATTTTTATTATTTAAAAAATAAGGTTTT	A	1852.73	.	AC=2;AF=1.00;AN=2;DP=37;ExcessHet=3.0103;FS=0.000;MLEAC=2;MLEAF=1.00;MQ=40.19;QD=30.04;SOR=0.859	GT:AD:DP:GQ:PL	1/1:0,37:37:99:1890,126,0
2L	1346432	2L_1346432_SNP	A	G	1771.77	.	AC=2;AF=1.00;AN=2;DB;DP=38;ExcessHet=3.0103;FS=0.000;MLEAC=2;MLEAF=1.00;MQ=40.14;QD=33.46;SOR=0.914	GT:AD:DP:GQ:PL	1/1:0,38:38:99:1800,120,0
2L	1346437	2L_1346437_SNP	T	A	1591.77	.	AC=2;AF=1.00;AN=2;DB;DP=36;ExcessHet=3.0103;FS=0.000;MLEAC=2;MLEAF=1.00;MQ=40.09;QD=29.84;SOR=0.804	GT:AD:DP:GQ:PL	1/1:0,36:36:99:1620,108,0
2L	1346441	2L_1346441_SNP	G	T	1636.77	.	AC=2;AF=1.00;AN=2;DB;DP=35;ExcessHet=3.0103;FS=0.000;MLEAC=2;MLEAF=1.00;MQ=40.10;QD=26.19;SOR=0.869	GT:AD:DP:GQ:PL	1/1:0,35:35:99:1665,111,0
2L	1346446	2L_1346446_SNP	T	C	1546.77	.	AC=2;AF=1.00;AN=2;DB;DP=34;ExcessHet=3.0103;FS=0.000;MLEAC=2;MLEAF=1.00;MQ=40.07;QD=26.87;SOR=0.941	GT:AD:DP:GQ:PL	1/1:0,34:34:99:1575,106,0
2L	1346521	2L_1346521_SNP	G	A	1365.77	.	AC=2;AF=1.00;AN=2;DB;DP=50;ExcessHet=3.0103;FS=0.000;MLEAC=2;MLEAF=1.00;MQ=42.38;QD=27.32;SOR=0.859	GT:AD:DP:GQ:PL	1/1:0,50:50:99:1394,150,0
2L	1346549	.	T	TTAGACCAC	2368.73	.	AC=2;AF=1.00;AN=2;DP=51;ExcessHet=3.0103;FS=0.000;MLEAC=2;MLEAF=1.00;MQ=42.61;QD=27.04;SOR=0.994	GT:AD:DP:GQ:PL	1/1:0,51:51:99:2406,162,0
2L	1346633	2L_1346633_SNP	C	T	1152.77	.	AC=2;AF=1.00;AN=2;DB;DP=43;ExcessHet=3.0103;FS=0.000;MLEAC=2;MLEAF=1.00;MQ=43.28;QD=26.81;SOR=1.179	GT:AD:DP:GQ:PL	1/1:0,43:43:99:1181,128,0
2L	1347478	.	A	C	1483.77	.	AC=2;AF=1.00;AN=2;DP=55;ExcessHet=3.0103;FS=0.000;MLEAC=2;MLEAF=1.00;MQ=44.00;QD=26.98;SOR=0.970	GT:AD:DP:GQ:PL	1/1:0,55:55:99:1512,165,0
2L	1348136	2L_1348136_SNP	C	T	1193.77	.	AC=2;AF=1.00;AN=2;DB;DP=46;ExcessHet=3.0103;FS=0.000;MLEAC=2;MLEAF=1.00;MQ=44.00;QD=25.95;SOR=0.780	GT:AD:DP:GQ:PL	1/1:0,46:46:99:1222,136,0
2L	1348186	2L_1348186_SNP	A	G	1409.77	.	AC=2;AF=1.00;AN=2;DB;DP=51;ExcessHet=3.0103;FS=0.000;MLEAC=2;MLEAF=1.00;MQ=43.96;QD=27.64;SOR=0.994	GT:AD:DP:GQ:PL	1/1:0,51:51:99:1438,153,0
2L	1348613	.	C	CGTTGGAGTT	2602.73	.	AC=2;AF=1.00;AN=2;DP=56;ExcessHet=3.0103;FS=0.000;MLEAC=2;MLEAF=1.00;MQ=43.33;QD=28.62;SOR=0.970	GT:AD:DP:GQ:PL	1/1:0,55:55:99:2640,177,0
2L	1348707	2L_1348707_SNP	C	G	1349.77	.	AC=2;AF=1.00;AN=2;DB;DP=51;ExcessHet=3.0103;FS=0.000;MLEAC=2;MLEAF=1.00;MQ=43.13;QD=26.47;SOR=1.314	GT:AD:DP:GQ:PL	1/1:0,51:51:99:1378,152,0
2L	1348749	2L_1348749_SNP	A	T	1240.77	.	AC=2;AF=1.00;AN=2;DB;DP=45;ExcessHet=3.0103;FS=0.000;MLEAC=2;MLEAF=1.00;MQ=43.34;QD=28.20;SOR=0.693	GT:AD:DP:GQ:PL	1/1:0,44:44:99:1269,132,0
2L	1348786	.	A	ATAAACCCT	2908.73	.	AC=2;AF=1.00;AN=2;DP=64;ExcessHet=3.0103;FS=0.000;MLEAC=2;MLEAF=1.00;MQ=43.42;QD=30.64;SOR=0.790	GT:AD:DP:GQ:PL	1/1:0,63:63:99:2946,199,0
2L	1349078	2L_1349078_SNP	A	G	1112.77	.	AC=2;AF=1.00;AN=2;DB;DP=43;ExcessHet=3.0103;FS=0.000;MLEAC=2;MLEAF=1.00;MQ=44.00;QD=25.88;SOR=0.836	GT:AD:DP:GQ:PL	1/1:0,43:43:99:1141,128,0
2L	1349916	2L_1349916_SNP	G	C	1063.77	.	AC=2;AF=1.00;AN=2;DB;DP=26;ExcessHet=3.0103;FS=0.000;MLEAC=2;MLEAF=1.00;MQ=44.00;QD=24.18;SOR=1.697	GT:AD:DP:GQ:PL	1/1:0,26:26:81:1092,81,0
2L	1349932	.	C	T	1176.77	.	AC=2;AF=1.00;AN=2;DP=28;ExcessHet=3.0103;FS=0.000;MLEAC=2;MLEAF=1.00;MQ=44.00;QD=30.40;SOR=0.693	GT:AD:DP:GQ:PL	1/1:0,28:28:90:1205,90,0
2L	1350333	.	TC	T	2233.73	.	AC=2;AF=1.00;AN=2;DP=52;ExcessHet=3.0103;FS=0.000;MLEAC=2;MLEAF=1.00;MQ=43.96;QD=24.89;SOR=0.994	GT:AD:DP:GQ:PL	1/1:0,51:51:99:2271,154,0
2L	1350336	.	T	A	2242.77	.	AC=2;AF=1.00;AN=2;DP=51;ExcessHet=3.0103;FS=0.000;MLEAC=2;MLEAF=1.00;MQ=43.96;QD=33.90;SOR=0.994	GT:AD:DP:GQ:PL	1/1:0,51:51:99:2271,154,0
2L	1350363	.	CT	C	2077.73	.	AC=2;AF=1.00;AN=2;DP=50;ExcessHet=3.0103;FS=0.000;MLEAC=2;MLEAF=1.00;MQ=43.96;QD=26.42;SOR=1.378	GT:AD:DP:GQ:PL	1/1:0,47:47:99:2115,141,0
2L	1350376	2L_1350376_SNP	A	C	2240.77	.	AC=2;AF=1.00;AN=2;DB;DP=51;ExcessHet=3.0103;FS=0.000;MLEAC=2;MLEAF=1.00;MQ=43.70;QD=30.99;SOR=1.436	GT:AD:DP:GQ:PL	1/1:0,51:51:99:2269,153,0
2L	1350381	2L_1350381_SNP	T	A	2195.77	.	AC=2;AF=1.00;AN=2;DB;DP=49;ExcessHet=3.0103;FS=0.000;MLEAC=2;MLEAF=1.00;MQ=43.69;QD=26.17;SOR=1.345	GT:AD:DP:GQ:PL	1/1:0,49:49:99:2224,150,0
2L	1350442	2L_1350442_SNP	A	T	2098.77	.	AC=2;AF=1.00;AN=2;DB;DP=51;ExcessHet=3.0103;FS=0.000;MLEAC=2;MLEAF=1.00;MQ=43.70;QD=31.38;SOR=0.994	GT:AD:DP:GQ:PL	1/1:0,51:51:99:2127,153,0
2L	1350446	2L_1350446_SNP	C	A	2038.77	.	AC=2;AF=1.00;AN=2;DB;DP=48;ExcessHet=3.0103;FS=0.000;MLEAC=2;MLEAF=1.00;MQ=43.69;QD=30.49;SOR=0.963	GT:AD:DP:GQ:PL	1/1:0,48:48:99:2067,147,0
2L	1350501	2L_1350501_SNP	C	T	1263.77	.	AC=2;AF=1.00;AN=2;DB;DP=47;ExcessHet=3.0103;FS=0.000;MLEAC=2;MLEAF=1.00;MQ=44.00;QD=26.89;SOR=0.919	GT:AD:DP:GQ:PL	1/1:0,47:47:99:1292,141,0
2L	1350592	.	C	CT	837.73	.	AC=2;AF=1.00;AN=2;BaseQRankSum=1.077;ClippingRankSum=0.000;DP=45;ExcessHet=3.0103;FS=0.000;MLEAC=2;MLEAF=1.00;MQ=44.00;MQRankSum=0.000;QD=19.95;ReadPosRankSum=1.074;SOR=0.298	GT:AD:DP:GQ:PL	1/1:1,41:42:99:875,114,0
2L	1350883	.	C	CA	1426.73	.	AC=2;AF=1.00;AN=2;BaseQRankSum=1.819;ClippingRankSum=0.000;DP=56;ExcessHet=3.0103;FS=0.000;MLEAC=2;MLEAF=1.00;MQ=43.91;MQRankSum=5.388;QD=25.48;ReadPosRankSum=0.619;SOR=0.238	GT:AD:DP:GQ:PL	1/1:1,55:56:99:1464,146,0
2L	1351052	2L_1351052_SNP	C	T	1487.77	.	AC=2;AF=1.00;AN=2;DB;DP=56;ExcessHet=3.0103;FS=0.000;MLEAC=2;MLEAF=1.00;MQ=43.93;QD=26.57;SOR=0.922	GT:AD:DP:GQ:PL	1/1:0,56:56:99:1516,167,0
2L	1351080	2L_1351080_SNP	A	G	1333.77	.	AC=2;AF=1.00;AN=2;DB;DP=52;ExcessHet=3.0103;FS=0.000;MLEAC=2;MLEAF=1.00;MQ=44.00;QD=25.65;SOR=0.770	GT:AD:DP:GQ:PL	1/1:0,52:52:99:1362,155,0
2L	1351256	.	A	AGT	1811.73	.	AC=2;AF=1.00;AN=2;DP=53;ExcessHet=3.0103;FS=0.000;MLEAC=2;MLEAF=1.00;MQ=43.72;QD=31.83;SOR=1.094	GT:AD:DP:GQ:PL	1/1:0,51:51:99:1849,159,0
2L	1351349	2L_1351349_SNP	T	A	1363.77	.	AC=2;AF=1.00;AN=2;BaseQRankSum=1.801;ClippingRankSum=0.000;DB;DP=49;ExcessHet=3.0103;FS=4.349;MLEAC=2;MLEAF=1.00;MQ=44.00;MQRankSum=0.000;QD=27.83;ReadPosRankSum=0.791;SOR=1.227	GT:AD:DP:GQ:PL	1/1:1,48:49:99:1392,137,0
2L	1351384	2L_1351384_SNP	A	T	1481.77	.	AC=2;AF=1.00;AN=2;DB;DP=55;ExcessHet=3.0103;FS=0.000;MLEAC=2;MLEAF=1.00;MQ=44.00;QD=26.94;SOR=0.884	GT:AD:DP:GQ:PL	1/1:0,55:55:99:1510,165,0
2L	1351957	2L_1351957_SNP	C	G	1099.77	.	AC=2;AF=1.00;AN=2;DB;DP=42;ExcessHet=3.0103;FS=0.000;MLEAC=2;MLEAF=1.00;MQ=43.80;QD=26.82;SOR=0.843	GT:AD:DP:GQ:PL	1/1:0,41:41:99:1128,123,0
2L	1351986	2L_1351986_SNP	T	C	1122.77	.	AC=2;AF=1.00;AN=2;DB;DP=44;ExcessHet=3.0103;FS=0.000;MLEAC=2;MLEAF=1.00;MQ=43.70;QD=26.73;SOR=1.005	GT:AD:DP:GQ:PL	1/1:0,42:42:99:1151,126,0
2L	1352305	2L_1352305_SNP	T	C	1549.77	.	AC=2;AF=1.00;AN=2;DB;DP=35;ExcessHet=3.0103;FS=0.000;MLEAC=2;MLEAF=1.00;MQ=43.87;QD=32.43;SOR=0.869	GT:AD:DP:GQ:PL	1/1:0,35:35:99:1578,108,0
2L	1352307	2L_1352307_SNP	T	C	1549.77	.	AC=2;AF=1.00;AN=2;DB;DP=35;ExcessHet=3.0103;FS=0.000;MLEAC=2;MLEAF=1.00;MQ=43.87;QD=30.29;SOR=0.869	GT:AD:DP:GQ:PL	1/1:0,35:35:99:1578,108,0
2L	1352469	2L_1352469_SNP	T	C	1621.77	.	AC=2;AF=1.00;AN=2;DB;DP=37;ExcessHet=3.0103;FS=0.000;MLEAC=2;MLEAF=1.00;MQ=43.95;QD=20.77;SOR=1.121	GT:AD:DP:GQ:PL	1/1:0,37:37:99:1650,111,0
2L	1352475	2L_1352475_SNP	A	G	1626.77	.	AC=2;AF=1.00;AN=2;DB;DP=37;ExcessHet=3.0103;FS=0.000;MLEAC=2;MLEAF=1.00;MQ=43.95;QD=27.62;SOR=1.121	GT:AD:DP:GQ:PL	1/1:0,37:37:99:1655,111,0
2L	1352568	2L_1352568_SNP	G	A	1177.77	.	AC=2;AF=1.00;AN=2;DB;DP=43;ExcessHet=3.0103;FS=0.000;MLEAC=2;MLEAF=1.00;MQ=43.95;QD=27.39;SOR=0.836	GT:AD:DP:GQ:PL	1/1:0,43:43:99:1206,129,0
2L	1352606	2L_1352606_SNP	G	T	1381.77	.	AC=2;AF=1.00;AN=2;DB;DP=50;ExcessHet=3.0103;FS=0.000;MLEAC=2;MLEAF=1.00;MQ=43.96;QD=27.64;SOR=0.693	GT:AD:DP:GQ:PL	1/1:0,50:50:99:1410,150,0
2L	1352656	2L_1352656_SNP	A	T	2438.77	.	AC=2;AF=1.00;AN=2;DB;DP=56;ExcessHet=3.0103;FS=0.000;MLEAC=2;MLEAF=1.00;MQ=44.00;QD=27.98;SOR=0.729	GT:AD:DP:GQ:PL	1/1:0,55:55:99:2467,169,0
2L	1352666	2L_1352666_SNP	T	A	2398.77	.	AC=2;AF=1.00;AN=2;DB;DP=54;ExcessHet=3.0103;FS=0.000;MLEAC=2;MLEAF=1.00;MQ=44.00;QD=33.68;SOR=0.767	GT:AD:DP:GQ:PL	1/1:0,54:54:99:2427,166,0
2L	1352680	2L_1352680_SNP	G	C	1256.77	.	AC=2;AF=1.00;AN=2;DB;DP=48;ExcessHet=3.0103;FS=0.000;MLEAC=2;MLEAF=1.00;MQ=44.00;QD=26.18;SOR=0.776	GT:AD:DP:GQ:PL	1/1:0,48:48:99:1285,143,0
2L	1352816	2L_1352816_SNP	T	A	1283.77	.	AC=2;AF=1.00;AN=2;DB;DP=49;ExcessHet=3.0103;FS=0.000;MLEAC=2;MLEAF=1.00;MQ=44.00;QD=26.75;SOR=0.693	GT:AD:DP:GQ:PL	1/1:0,48:48:99:1312,143,0
2L	1352889	2L_1352889_SNP	C	T	1397.77	.	AC=2;AF=1.00;AN=2;DB;DP=52;ExcessHet=3.0103;FS=0.000;MLEAC=2;MLEAF=1.00;MQ=44.00;QD=27.41;SOR=0.732	GT:AD:DP:GQ:PL	1/1:0,51:51:99:1426,153,0
2L	1353045	2L_1353045_SNP	T	C	1017.77	.	AC=2;AF=1.00;AN=2;DB;DP=40;ExcessHet=3.0103;FS=0.000;MLEAC=2;MLEAF=1.00;MQ=43.95;QD=25.44;SOR=0.902	GT:AD:DP:GQ:PL	1/1:0,40:40:99:1046,118,0
2L	1353113	2L_1353113_SNP	C	G	631.77	.	AC=2;AF=1.00;AN=2;DB;DP=27;ExcessHet=3.0103;FS=0.000;MLEAC=2;MLEAF=1.00;MQ=44.00;QD=24.30;SOR=0.693	GT:AD:DP:GQ:PL	1/1:0,26:26:77:660,77,0
2L	1353147	2L_1353147_SNP	T	G	653.77	.	AC=2;AF=1.00;AN=2;DB;DP=28;ExcessHet=3.0103;FS=0.000;MLEAC=2;MLEAF=1.00;MQ=44.00;QD=24.21;SOR=0.765	GT:AD:DP:GQ:PL	1/1:0,27:27:80:682,80,0
2L	1353596	2L_1353596_SNP	G	A	912.77	.	AC=2;AF=1.00;AN=2;DB;DP=34;ExcessHet=3.0103;FS=0.000;MLEAC=2;MLEAF=1.00;MQ=44.00;QD=27.66;SOR=0.880	GT:AD:DP:GQ:PL	1/1:0,33:33:99:941,99,0
2L	1353618	2L_1353618_SNP	C	G	1028.77	.	AC=2;AF=1.00;AN=2;DB;DP=39;ExcessHet=3.0103;FS=0.000;MLEAC=2;MLEAF=1.00;MQ=44.00;QD=27.07;SOR=0.914	GT:AD:DP:GQ:PL	1/1:0,38:38:99:1057,114,0
2L	1354041	2L_1354041_SNP	A	G	2024.77	.	AC=2;AF=1.00;AN=2;DB;DP=47;ExcessHet=3.0103;FS=0.000;MLEAC=2;MLEAF=1.00;MQ=43.96;QD=24.78;SOR=0.874	GT:AD:DP:GQ:PL	1/1:0,46:46:99:2053,138,0
2L	1354050	2L_1354050_SNP	G	A	2063.77	.	AC=2;AF=1.00;AN=2;DB;DP=47;ExcessHet=3.0103;FS=0.000;MLEAC=2;MLEAF=1.00;MQ=43.96;QD=32.90;SOR=0.780	GT:AD:DP:GQ:PL	1/1:0,46:46:99:2092,141,0
2L	1354247	2L_1354247_SNP	G	C	1154.77	.	AC=2;AF=1.00;AN=2;DB;DP=41;ExcessHet=3.0103;FS=0.000;MLEAC=2;MLEAF=1.00;MQ=44.00;QD=28.17;SOR=1.075	GT:AD:DP:GQ:PL	1/1:0,41:41:99:1183,123,0
2L	1354479	2L_1354479_SNP	G	A	934.77	.	AC=2;AF=1.00;AN=2;BaseQRankSum=1.878;ClippingRankSum=0.000;DB;DP=37;ExcessHet=3.0103;FS=0.000;MLEAC=2;MLEAF=1.00;MQ=44.00;MQRankSum=0.000;QD=25.26;ReadPosRankSum=-0.455;SOR=0.269	GT:AD:DP:GQ:PL	1/1:1,36:37:99:963,100,0
2L	1354496	2L_1354496_SNP	C	T	1062.77	.	AC=2;AF=1.00;AN=2;DB;DP=38;ExcessHet=3.0103;FS=0.000;MLEAC=2;MLEAF=1.00;MQ=44.00;QD=27.97;SOR=0.798	GT:AD:DP:GQ:PL	1/1:0,38:38:99:1091,114,0
2L	1354688	2L_1354688_SNP	T	G	1487.77	.	AC=2;AF=1.00;AN=2;DB;DP=56;ExcessHet=3.0103;FS=0.000;MLEAC=2;MLEAF=1.00;MQ=43.30;QD=26.57;SOR=0.922	GT:AD:DP:GQ:PL	1/1:0,56:56:99:1516,168,0
2L	1354736	2L_1354736_SNP	A	G	1337.77	.	AC=2;AF=1.00;AN=2;DB;DP=51;ExcessHet=3.0103;FS=0.000;MLEAC=2;MLEAF=1.00;MQ=43.89;QD=26.23;SOR=1.094	GT:AD:DP:GQ:PL	1/1:0,51:51:99:1366,152,0
2L	1354895	2L_1354895_SNP	G	A	2345.77	.	AC=2;AF=1.00;AN=2;DB;DP=53;ExcessHet=3.0103;FS=0.000;MLEAC=2;MLEAF=1.00;MQ=43.72;QD=31.91;SOR=0.981	GT:AD:DP:GQ:PL	1/1:0,53:53:99:2374,160,0
2L	1354898	2L_1354898_SNP	T	A	2345.77	.	AC=2;AF=1.00;AN=2;DB;DP=53;ExcessHet=3.0103;FS=0.000;MLEAC=2;MLEAF=1.00;MQ=43.72;QD=32.94;SOR=0.981	GT:AD:DP:GQ:PL	1/1:0,53:53:99:2374,160,0
2L	1354906	.	A	AT	2104.73	.	AC=2;AF=1.00;AN=2;DP=52;ExcessHet=3.0103;FS=0.000;MLEAC=2;MLEAF=1.00;MQ=43.71;QD=31.20;SOR=0.859	GT:AD:DP:GQ:PL	1/1:0,50:50:99:2142,150,0
2L	1354912	2L_1354912_SNP	A	G	2182.77	.	AC=2;AF=1.00;AN=2;DB;DP=47;ExcessHet=3.0103;FS=0.000;MLEAC=2;MLEAF=1.00;MQ=43.68;QD=31.74;SOR=0.735	GT:AD:DP:GQ:PL	1/1:0,47:47:99:2211,156,0
2L	1354932	2L_1354932_SNP	A	G	1281.77	.	AC=2;AF=1.00;AN=2;DB;DP=48;ExcessHet=3.0103;FS=0.000;MLEAC=2;MLEAF=1.00;MQ=43.69;QD=26.70;SOR=0.776	GT:AD:DP:GQ:PL	1/1:0,48:48:99:1310,144,0
2L	1354983	2L_1354983_SNP	C	T	1282.77	.	AC=2;AF=1.00;AN=2;DB;DP=46;ExcessHet=3.0103;FS=0.000;MLEAC=2;MLEAF=1.00;MQ=43.67;QD=27.89;SOR=0.874	GT:AD:DP:GQ:PL	1/1:0,46:46:99:1311,138,0
2L	1355096	.	C	G	421.77	.	AC=1;AF=0.500;AN=2;BaseQRankSum=-1.723;ClippingRankSum=0.000;DP=42;ExcessHet=3.0103;FS=2.694;MLEAC=1;MLEAF=0.500;MQ=44.00;MQRankSum=0.000;QD=10.04;ReadPosRankSum=0.663;SOR=0.825	GT:AD:DP:GQ:PL	0/1:21,21:42:99:450,0,460
2L	1355830	2L_1355830_SNP	C	T	1654.77	.	AC=2;AF=1.00;AN=2;DB;DP=61;ExcessHet=3.0103;FS=0.000;MLEAC=2;MLEAF=1.00;MQ=43.97;QD=27.13;SOR=0.793	GT:AD:DP:GQ:PL	1/1:0,61:61:99:1683,183,0
2L	1355853	2L_1355853_INS	T	TC	2712.73	.	AC=2;AF=1.00;AN=2;DB;DP=59;ExcessHet=3.0103;FS=0.000;MLEAC=2;MLEAF=1.00;MQ=43.97;QD=31.06;SOR=0.950	GT:AD:DP:GQ:PL	1/1:0,59:59:99:2750,187,0
2L	1355856	.	C	T	2721.77	.	AC=2;AF=1.00;AN=2;DP=61;ExcessHet=3.0103;FS=0.000;MLEAC=2;MLEAF=1.00;MQ=43.97;QD=26.21;SOR=0.941	GT:AD:DP:GQ:PL	1/1:0,61:61:99:2750,187,0
2L	1355880	.	A	ATTC	2522.73	.	AC=2;AF=1.00;AN=2;DP=58;ExcessHet=3.0103;FS=0.000;MLEAC=2;MLEAF=1.00;MQ=43.90;QD=33.37;SOR=0.841	GT:AD:DP:GQ:PL	1/1:0,56:56:99:2560,174,0
2L	1355987	2L_1355987_SNP	G	T	1378.77	.	AC=2;AF=1.00;AN=2;DB;DP=51;ExcessHet=3.0103;FS=0.000;MLEAC=2;MLEAF=1.00;MQ=43.88;QD=27.58;SOR=0.952	GT:AD:DP:GQ:PL	1/1:0,50:50:99:1407,150,0
2L	1356174	2L_1356174_SNP	A	T	1214.77	.	AC=2;AF=1.00;AN=2;DB;DP=45;ExcessHet=3.0103;FS=0.000;MLEAC=2;MLEAF=1.00;MQ=43.96;QD=26.99;SOR=1.280	GT:AD:DP:GQ:PL	1/1:0,45:45:99:1243,135,0
2L	1356324	2L_1356324_SNP	T	C	1222.77	.	AC=2;AF=1.00;AN=2;DB;DP=47;ExcessHet=3.0103;FS=0.000;MLEAC=2;MLEAF=1.00;MQ=43.96;QD=27.17;SOR=1.414	GT:AD:DP:GQ:PL	1/1:0,45:45:99:1251,135,0
2L	1356512	2L_1356512_SNP	C	G	1557.77	.	AC=2;AF=1.00;AN=2;DB;DP=56;ExcessHet=3.0103;FS=0.000;MLEAC=2;MLEAF=1.00;MQ=43.97;QD=27.82;SOR=0.922	GT:AD:DP:GQ:PL	1/1:0,56:56:99:1586,168,0
2L	1356547	2L_1356547_SNP	T	C	2457.77	.	AC=2;AF=1.00;AN=2;DB;DP=55;ExcessHet=3.0103;FS=0.000;MLEAC=2;MLEAF=1.00;MQ=43.96;QD=30.72;SOR=0.884	GT:AD:DP:GQ:PL	1/1:0,55:55:99:2486,169,0
2L	1356550	.	A	AC	2462.73	.	AC=2;AF=1.00;AN=2;DP=55;ExcessHet=3.0103;FS=0.000;MLEAC=2;MLEAF=1.00;MQ=43.96;QD=30.78;SOR=0.884	GT:AD:DP:GQ:PL	1/1:0,55:55:99:2500,169,0
2L	1356551	.	G	A	2471.77	.	AC=2;AF=1.00;AN=2;DP=54;ExcessHet=3.0103;FS=0.000;MLEAC=2;MLEAF=1.00;MQ=43.96;QD=33.06;SOR=0.846	GT:AD:DP:GQ:PL	1/1:0,54:54:99:2500,169,0
2L	1356611	.	G	A	1174.77	.	AC=2;AF=1.00;AN=2;DP=43;ExcessHet=3.0103;FS=0.000;MLEAC=2;MLEAF=1.00;MQ=43.95;QD=27.32;SOR=1.055	GT:AD:DP:GQ:PL	1/1:0,43:43:99:1203,129,0
2L	1356719	2L_1356719_SNP	A	C	976.77	.	AC=2;AF=1.00;AN=2;BaseQRankSum=-1.384;ClippingRankSum=0.000;DB;DP=38;ExcessHet=3.0103;FS=0.000;MLEAC=2;MLEAF=1.00;MQ=44.00;MQRankSum=0.000;QD=25.70;ReadPosRankSum=-0.405;SOR=0.416	GT:AD:DP:GQ:PL	1/1:1,37:38:85:1005,85,0
2L	1356746	.	T	A	1132.77	.	AC=2;AF=1.00;AN=2;DP=43;ExcessHet=3.0103;FS=0.000;MLEAC=2;MLEAF=1.00;MQ=44.00;QD=26.34;SOR=1.179	GT:AD:DP:GQ:PL	1/1:0,43:43:99:1161,129,0
2L	1356831	2L_1356831_SNP	A	G	1134.77	.	AC=2;AF=1.00;AN=2;DB;DP=45;ExcessHet=3.0103;FS=0.000;MLEAC=2;MLEAF=1.00;MQ=44.00;QD=25.22;SOR=1.154	GT:AD:DP:GQ:PL	1/1:0,45:45:99:1163,133,0
2L	1357028	2L_1357028_SNP	G	A	888.77	.	AC=2;AF=1.00;AN=2;DB;DP=34;ExcessHet=3.0103;FS=0.000;MLEAC=2;MLEAF=1.00;MQ=43.77;QD=26.14;SOR=1.609	GT:AD:DP:GQ:PL	1/1:0,34:34:99:917,102,0
2L	1357198	.	CA	C	911.73	.	AC=2;AF=1.00;AN=2;DP=51;ExcessHet=3.0103;FS=0.000;MLEAC=2;MLEAF=1.00;MQ=43.42;QD=19.40;SOR=0.735	GT:AD:DP:GQ:PL	1/1:0,47:47:99:949,139,0
2L	1357262	2L_1357262_SNP	C	T	2458.77	.	AC=2;AF=1.00;AN=2;DB;DP=55;ExcessHet=3.0103;FS=0.000;MLEAC=2;MLEAF=1.00;MQ=42.38;QD=33.61;SOR=0.729	GT:AD:DP:GQ:PL	1/1:0,55:55:99:2487,169,0
2L	1357264	2L_1357264_SNP	T	A	2503.77	.	AC=2;AF=1.00;AN=2;DB;DP=53;ExcessHet=3.0103;FS=0.000;MLEAC=2;MLEAF=1.00;MQ=42.32;QD=28.88;SOR=0.730	GT:AD:DP:GQ:PL	1/1:0,53:53:99:2532,172,0
2L	1357272	.	CCTA	C	2437.73	.	AC=2;AF=1.00;AN=2;DP=55;ExcessHet=3.0103;FS=0.000;MLEAC=2;MLEAF=1.00;MQ=42.23;QD=32.72;SOR=0.729	GT:AD:DP:GQ:PL	1/1:0,55:55:99:2475,166,0
2L	1357281	.	A	AGGC	2666.73	.	AC=2;AF=1.00;AN=2;DP=58;ExcessHet=3.0103;FS=0.000;MLEAC=2;MLEAF=1.00;MQ=42.26;QD=30.01;SOR=0.693	GT:AD:DP:GQ:PL	1/1:0,58:58:99:2704,184,0
2L	1357346	.	A	AAAAAT	1502.73	.	AC=2;AF=1.00;AN=2;BaseQRankSum=-0.720;ClippingRankSum=0.000;DP=55;ExcessHet=3.0103;FS=0.000;MLEAC=2;MLEAF=1.00;MQ=42.01;MQRankSum=-1.677;QD=30.05;ReadPosRankSum=-0.624;SOR=0.239	GT:AD:DP:GQ:PL	1/1:1,49:50:99:1540,123,0
2L	1357350	2L_1357350_SNP	C	T	2626.77	.	AC=2;AF=1.00;AN=2;DB;DP=54;ExcessHet=3.0103;FS=0.000;MLEAC=2;MLEAF=1.00;MQ=41.94;QD=30.70;SOR=0.931	GT:AD:DP:GQ:PL	1/1:0,54:54:99:2655,178,0
2L	1357354	2L_1357354_SNP	A	T	2536.77	.	AC=2;AF=1.00;AN=2;DB;DP=55;ExcessHet=3.0103;FS=0.000;MLEAC=2;MLEAF=1.00;MQ=41.84;QD=29.07;SOR=0.884	GT:AD:DP:GQ:PL	1/1:0,55:55:99:2565,172,0
2L	1357364	.	TA	T	2527.73	.	AC=2;AF=1.00;AN=2;DP=55;ExcessHet=3.0103;FS=0.000;MLEAC=2;MLEAF=1.00;MQ=41.88;QD=23.91;SOR=0.804	GT:AD:DP:GQ:PL	1/1:0,55:55:99:2565,172,0
2L	1357366	.	TTA	T	2634.73	.	AC=2;AF=1.00;AN=2;DP=57;ExcessHet=3.0103;FS=0.000;MLEAC=2;MLEAF=1.00;MQ=41.96;QD=30.40;SOR=0.877	GT:AD:DP:GQ:PL	1/1:0,57:57:99:2672,184,0
2L	1357374	2L_1357374_SNP	G	C	2508.77	.	AC=2;AF=1.00;AN=2;DB;DP=55;ExcessHet=3.0103;FS=0.000;MLEAC=2;MLEAF=1.00;MQ=42.47;QD=30.84;SOR=0.729	GT:AD:DP:GQ:PL	1/1:0,55:55:99:2537,175,0
2L	1357429	2L_1357429_SNP	T	A	2206.77	.	AC=2;AF=1.00;AN=2;DB;DP=50;ExcessHet=3.0103;FS=0.000;MLEAC=2;MLEAF=1.00;MQ=42.95;QD=32.11;SOR=0.952	GT:AD:DP:GQ:PL	1/1:0,50:50:99:2235,151,0
2L	1357439	2L_1357439_SNP	T	C	2231.77	.	AC=2;AF=1.00;AN=2;DB;DP=50;ExcessHet=3.0103;FS=0.000;MLEAC=2;MLEAF=1.00;MQ=42.95;QD=31.07;SOR=0.859	GT:AD:DP:GQ:PL	1/1:0,50:50:99:2260,153,0
2L	1357449	2L_1357449_SNP	G	T	2294.77	.	AC=2;AF=1.00;AN=2;DB;DP=54;ExcessHet=3.0103;FS=0.000;MLEAC=2;MLEAF=1.00;MQ=43.00;QD=33.43;SOR=0.846	GT:AD:DP:GQ:PL	1/1:0,54:54:99:2323,162,0
2L	1357502	2L_1357502_SNP	T	A	1523.77	.	AC=2;AF=1.00;AN=2;DB;DP=55;ExcessHet=3.0103;FS=0.000;MLEAC=2;MLEAF=1.00;MQ=43.45;QD=27.70;SOR=0.729	GT:AD:DP:GQ:PL	1/1:0,55:55:99:1552,164,0
2L	1357652	.	GGGATC	G	2257.73	.	AC=2;AF=1.00;AN=2;DP=51;ExcessHet=3.0103;FS=0.000;MLEAC=2;MLEAF=1.00;MQ=43.52;QD=35.01;SOR=0.732	GT:AD:DP:GQ:PL	1/1:0,51:51:99:2295,154,0
2L	1357666	2L_1357666_SNP	T	C	2355.77	.	AC=2;AF=1.00;AN=2;DB;DP=55;ExcessHet=3.0103;FS=0.000;MLEAC=2;MLEAF=1.00;MQ=43.55;QD=31.63;SOR=0.693	GT:AD:DP:GQ:PL	1/1:0,54:54:99:2384,163,0
2L	1357725	.	A	G	1327.77	.	AC=2;AF=1.00;AN=2;DP=49;ExcessHet=3.0103;FS=0.000;MLEAC=2;MLEAF=1.00;MQ=43.66;QD=27.10;SOR=1.112	GT:AD:DP:GQ:PL	1/1:0,49:49:99:1356,146,0
2L	1357758	.	A	G	2446.77	.	AC=2;AF=1.00;AN=2;DP=55;ExcessHet=3.0103;FS=0.000;MLEAC=2;MLEAF=1.00;MQ=43.70;QD=28.16;SOR=1.061	GT:AD:DP:GQ:PL	1/1:0,55:55:99:2475,166,0
2L	1357766	2L_1357766_SNP	A	T	2581.77	.	AC=2;AF=1.00;AN=2;DB;DP=57;ExcessHet=3.0103;FS=0.000;MLEAC=2;MLEAF=1.00;MQ=43.71;QD=30.18;SOR=0.960	GT:AD:DP:GQ:PL	1/1:0,57:57:99:2610,175,0
2L	1357768	2L_1357768_SNP	G	A	2581.77	.	AC=2;AF=1.00;AN=2;DB;DP=58;ExcessHet=3.0103;FS=0.000;MLEAC=2;MLEAF=1.00;MQ=43.71;QD=30.24;SOR=0.914	GT:AD:DP:GQ:PL	1/1:0,58:58:99:2610,175,0
2L	1357781	2L_1357781_SNP	G	A	2342.77	.	AC=2;AF=1.00;AN=2;DB;DP=53;ExcessHet=3.0103;FS=0.000;MLEAC=2;MLEAF=1.00;MQ=43.76;QD=32.72;SOR=0.730	GT:AD:DP:GQ:PL	1/1:0,53:53:99:2371,163,0
2L	1357908	.	CG	C	1803.73	.	AC=2;AF=1.00;AN=2;DP=55;ExcessHet=3.0103;FS=0.000;MLEAC=2;MLEAF=1.00;MQ=43.82;QD=32.80;SOR=0.729	GT:AD:DP:GQ:PL	1/1:0,55:55:99:1841,165,0
2L	1357931	.	A	ACT	2436.73	.	AC=2;AF=1.00;AN=2;DP=55;ExcessHet=3.0103;FS=0.000;MLEAC=2;MLEAF=1.00;MQ=43.82;QD=32.35;SOR=0.884	GT:AD:DP:GQ:PL	1/1:0,55:55:99:2474,166,0
2L	1357932	.	GGCA	G	2436.73	.	AC=2;AF=1.00;AN=2;DP=54;ExcessHet=3.0103;FS=0.000;MLEAC=2;MLEAF=1.00;MQ=43.82;QD=35.35;SOR=0.931	GT:AD:DP:GQ:PL	1/1:0,54:54:99:2474,166,0
2L	1357974	2L_1357974_SNP	G	C	2410.77	.	AC=2;AF=1.00;AN=2;DB;DP=55;ExcessHet=3.0103;FS=0.000;MLEAC=2;MLEAF=1.00;MQ=43.89;QD=34.69;SOR=0.804	GT:AD:DP:GQ:PL	1/1:0,55:55:99:2439,166,0
2L	1357976	2L_1357976_SNP	A	C	2410.77	.	AC=2;AF=1.00;AN=2;DB;DP=55;ExcessHet=3.0103;FS=0.000;MLEAC=2;MLEAF=1.00;MQ=43.89;QD=34.53;SOR=0.804	GT:AD:DP:GQ:PL	1/1:0,55:55:99:2439,166,0
2L	1358078	2L_1358078_SNP	A	G	1354.77	.	AC=2;AF=1.00;AN=2;DB;DP=50;ExcessHet=3.0103;FS=0.000;MLEAC=2;MLEAF=1.00;MQ=44.00;QD=27.10;SOR=1.051	GT:AD:DP:GQ:PL	1/1:0,50:50:99:1383,149,0
2L	1358119	2L_1358119_SNP	C	G	1272.77	.	AC=2;AF=1.00;AN=2;DB;DP=47;ExcessHet=3.0103;FS=0.000;MLEAC=2;MLEAF=1.00;MQ=44.00;QD=27.08;SOR=1.022	GT:AD:DP:GQ:PL	1/1:0,47:47:99:1301,141,0
2L	1358385	2L_1358385_SNP	A	G	1055.77	.	AC=2;AF=1.00;AN=2;DB;DP=40;ExcessHet=3.0103;FS=0.000;MLEAC=2;MLEAF=1.00;MQ=44.00;QD=27.07;SOR=0.968	GT:AD:DP:GQ:PL	1/1:0,39:39:99:1084,117,0
2L	1358612	2L_1358612_SNP	A	C	1072.77	.	AC=2;AF=1.00;AN=2;DB;DP=41;ExcessHet=3.0103;FS=0.000;MLEAC=2;MLEAF=1.00;MQ=43.90;QD=26.17;SOR=1.347	GT:AD:DP:GQ:PL	1/1:0,41:41:99:1101,122,0
2L	1358705	2L_1358705_SNP	T	C	1439.77	.	AC=2;AF=1.00;AN=2;DB;DP=54;ExcessHet=3.0103;FS=0.000;MLEAC=2;MLEAF=1.00;MQ=43.96;QD=26.66;SOR=0.767	GT:AD:DP:GQ:PL	1/1:0,54:54:99:1468,162,0
2L	1358776	2L_1358776_SNP	T	A	1583.77	.	AC=2;AF=1.00;AN=2;BaseQRankSum=1.814;ClippingRankSum=0.000;DB;DP=58;ExcessHet=3.0103;FS=0.000;MLEAC=2;MLEAF=1.00;MQ=44.00;MQRankSum=0.000;QD=27.31;ReadPosRankSum=-0.359;SOR=0.237	GT:AD:DP:GQ:PL	1/1:1,57:58:99:1612,164,0
2L	1358815	2L_1358815_SNP	T	G	2438.77	.	AC=2;AF=1.00;AN=2;DB;DP=56;ExcessHet=3.0103;FS=0.000;MLEAC=2;MLEAF=1.00;MQ=44.00;QD=24.59;SOR=0.841	GT:AD:DP:GQ:PL	1/1:0,56:56:99:2467,171,0
2L	1358823	2L_1358823_SNP	G	A	2474.77	.	AC=2;AF=1.00;AN=2;DB;DP=58;ExcessHet=3.0103;FS=0.000;MLEAC=2;MLEAF=1.00;MQ=44.00;QD=24.65;SOR=0.914	GT:AD:DP:GQ:PL	1/1:0,58:58:99:2503,174,0
2L	1358841	2L_1358841_SNP	A	T	1612.77	.	AC=2;AF=1.00;AN=2;DB;DP=58;ExcessHet=3.0103;FS=0.000;MLEAC=2;MLEAF=1.00;MQ=44.00;QD=27.81;SOR=0.836	GT:AD:DP:GQ:PL	1/1:0,58:58:99:1641,174,0
2L	1358860	.	AAACGAGTTCCCAG	A	2448.73	.	AC=2;AF=1.00;AN=2;DP=56;ExcessHet=3.0103;FS=0.000;MLEAC=2;MLEAF=1.00;MQ=44.00;QD=32.12;SOR=0.841	GT:AD:DP:GQ:PL	1/1:0,56:56:99:2486,169,0
2L	1359276	.	A	AAAT	2122.73	.	AC=2;AF=1.00;AN=2;DP=48;ExcessHet=3.0103;FS=0.000;MLEAC=2;MLEAF=1.00;MQ=44.00;QD=26.85;SOR=1.067	GT:AD:DP:GQ:PL	1/1:0,48:48:99:2160,144,0
2L	1359787	2L_1359787_SNP	G	T	1391.77	.	AC=2;AF=1.00;AN=2;BaseQRankSum=1.824;ClippingRankSum=0.000;DB;DP=52;ExcessHet=3.0103;FS=0.000;MLEAC=2;MLEAF=1.00;MQ=44.00;MQRankSum=0.000;QD=26.76;ReadPosRankSum=-0.216;SOR=0.239	GT:AD:DP:GQ:PL	1/1:1,51:52:99:1420,146,0
2L	1359823	2L_1359823_SNP	A	G	1568.77	.	AC=2;AF=1.00;AN=2;DB;DP=58;ExcessHet=3.0103;FS=0.000;MLEAC=2;MLEAF=1.00;MQ=43.97;QD=27.05;SOR=0.914	GT:AD:DP:GQ:PL	1/1:0,58:58:99:1597,174,0
2L	1359952	.	ATC	A	2010.73	.	AC=2;AF=1.00;AN=2;DP=58;ExcessHet=3.0103;FS=0.000;MLEAC=2;MLEAF=1.00;MQ=44.00;QD=32.53;SOR=0.884	GT:AD:DP:GQ:PL	1/1:0,55:55:99:2048,166,0
2L	1360066	2L_1360066_SNP	T	C	1354.77	.	AC=2;AF=1.00;AN=2;DB;DP=52;ExcessHet=3.0103;FS=0.000;MLEAC=2;MLEAF=1.00;MQ=44.00;QD=26.05;SOR=1.136	GT:AD:DP:GQ:PL	1/1:0,52:52:99:1383,155,0
2L	1360180	2L_1360180_SNP	A	G	1252.77	.	AC=2;AF=1.00;AN=2;DB;DP=48;ExcessHet=3.0103;FS=0.000;MLEAC=2;MLEAF=1.00;MQ=43.96;QD=27.23;SOR=1.085	GT:AD:DP:GQ:PL	1/1:0,46:46:99:1281,138,0
2L	1360216	2L_1360216_SNP	G	A	2215.77	.	AC=2;AF=1.00;AN=2;DB;DP=51;ExcessHet=3.0103;FS=0.000;MLEAC=2;MLEAF=1.00;MQ=43.96;QD=31.31;SOR=1.007	GT:AD:DP:GQ:PL	1/1:0,49:49:99:2244,151,0
2L	1360218	2L_1360218_SNP	C	T	2215.77	.	AC=2;AF=1.00;AN=2;DB;DP=52;ExcessHet=3.0103;FS=0.000;MLEAC=2;MLEAF=1.00;MQ=43.96;QD=27.84;SOR=1.051	GT:AD:DP:GQ:PL	1/1:0,50:50:99:2244,151,0
2L	1360249	2L_1360249_SNP	A	G	2404.77	.	AC=2;AF=1.00;AN=2;DB;DP=57;ExcessHet=3.0103;FS=0.000;MLEAC=2;MLEAF=1.00;MQ=43.97;QD=26.71;SOR=0.970	GT:AD:DP:GQ:PL	1/1:0,55:55:99:2433,166,0
2L	1360253	2L_1360253_SNP	T	C	2404.77	.	AC=2;AF=1.00;AN=2;DB;DP=57;ExcessHet=3.0103;FS=0.000;MLEAC=2;MLEAF=1.00;MQ=43.97;QD=31.76;SOR=0.970	GT:AD:DP:GQ:PL	1/1:0,55:55:99:2433,166,0
2L	1361190	2L_1361190_SNP	G	A	1650.77	.	AC=2;AF=1.00;AN=2;DB;DP=60;ExcessHet=3.0103;FS=0.000;MLEAC=2;MLEAF=1.00;MQ=44.00;QD=27.51;SOR=0.760	GT:AD:DP:GQ:PL	1/1:0,60:60:99:1679,179,0
2L	1361203	2L_1361203_SNP	T	G	1758.77	.	AC=2;AF=1.00;AN=2;DB;DP=65;ExcessHet=3.0103;FS=0.000;MLEAC=2;MLEAF=1.00;MQ=44.00;QD=27.06;SOR=0.925	GT:AD:DP:GQ:PL	1/1:0,65:65:99:1787,195,0
2L	1362467	2L_1362467_SNP	A	T	1548.77	.	AC=2;AF=1.00;AN=2;BaseQRankSum=2.095;ClippingRankSum=0.000;DB;DP=63;ExcessHet=3.0103;FS=0.000;MLEAC=2;MLEAF=1.00;MQ=44.00;MQRankSum=0.000;QD=24.58;ReadPosRankSum=-0.692;SOR=1.292	GT:AD:DP:GQ:PL	1/1:2,61:63:99:1577,137,0
2L	1362545	2L_1362545_SNP	T	C	1424.77	.	AC=2;AF=1.00;AN=2;BaseQRankSum=2.338;ClippingRankSum=0.000;DB;DP=57;ExcessHet=3.0103;FS=0.000;MLEAC=2;MLEAF=1.00;MQ=44.00;MQRankSum=0.000;QD=25.00;ReadPosRankSum=2.818;SOR=1.487	GT:AD:DP:GQ:PL	1/1:2,55:57:99:1453,121,0
2L	1363227	.	A	C	1899.77	.	AC=2;AF=1.00;AN=2;DP=43;ExcessHet=3.0103;FS=0.000;MLEAC=2;MLEAF=1.00;MQ=44.00;QD=27.84;SOR=0.836	GT:AD:DP:GQ:PL	1/1:0,43:43:99:1928,132,0
2L	1363230	.	T	C	1932.77	.	AC=2;AF=1.00;AN=2;DP=45;ExcessHet=3.0103;FS=0.000;MLEAC=2;MLEAF=1.00;MQ=44.00;QD=29.19;SOR=0.929	GT:AD:DP:GQ:PL	1/1:0,45:45:99:1961,135,0
2L	1364691	.	A	T	1417.77	.	AC=2;AF=1.00;AN=2;DP=53;ExcessHet=3.0103;FS=0.000;MLEAC=2;MLEAF=1.00;MQ=43.93;QD=27.26;SOR=1.747	GT:AD:DP:GQ:PL	1/1:0,52:52:99:1446,163,0
2L	1364710	.	A	T	1528.77	.	AC=2;AF=1.00;AN=2;DP=54;ExcessHet=3.0103;FS=0.000;MLEAC=2;MLEAF=1.00;MQ=43.96;QD=28.84;SOR=0.730	GT:AD:DP:GQ:PL	1/1:0,53:53:99:1557,159,0
2L	1365076	2L_1365076_SNP	C	G	1054.77	.	AC=2;AF=1.00;AN=2;DB;DP=39;ExcessHet=3.0103;FS=0.000;MLEAC=2;MLEAF=1.00;MQ=43.90;QD=27.05;SOR=0.850	GT:AD:DP:GQ:PL	1/1:0,39:39:99:1083,117,0
2L	1365235	2L_1365235_SNP	T	A	1248.77	.	AC=2;AF=1.00;AN=2;DB;DP=30;ExcessHet=3.0103;FS=0.000;MLEAC=2;MLEAF=1.00;MQ=44.54;QD=25.84;SOR=0.693	GT:AD:DP:GQ:PL	1/1:0,30:30:93:1277,93,0
2L	1365252	.	G	GT	1386.73	.	AC=2;AF=1.00;AN=2;DP=32;ExcessHet=3.0103;FS=0.000;MLEAC=2;MLEAF=1.00;MQ=44.63;QD=35.62;SOR=1.214	GT:AD:DP:GQ:PL	1/1:0,31:31:96:1424,96,0
2L	1365253	.	A	G	1411.77	.	AC=2;AF=1.00;AN=2;DP=32;ExcessHet=3.0103;FS=0.000;MLEAC=2;MLEAF=1.00;MQ=44.63;QD=29.38;SOR=1.214	GT:AD:DP:GQ:PL	1/1:0,31:31:96:1440,96,0
2L	1365257	.	T	G	1410.77	.	AC=2;AF=1.00;AN=2;DP=32;ExcessHet=3.0103;FS=0.000;MLEAC=2;MLEAF=1.00;MQ=44.97;QD=31.69;SOR=1.044	GT:AD:DP:GQ:PL	1/1:0,31:31:96:1439,96,0
2L	1365260	2L_1365260_SNP	C	T	1365.77	.	AC=2;AF=1.00;AN=2;DB;DP=32;ExcessHet=3.0103;FS=0.000;MLEAC=2;MLEAF=1.00;MQ=44.97;QD=33.52;SOR=1.044	GT:AD:DP:GQ:PL	1/1:0,31:31:93:1394,93,0
2L	1365871	.	C	A	1822.77	.	AC=2;AF=1.00;AN=2;DP=65;ExcessHet=3.0103;FS=0.000;MLEAC=2;MLEAF=1.00;MQ=44.00;QD=28.04;SOR=0.925	GT:AD:DP:GQ:PL	1/1:0,65:65:99:1851,195,0
2L	1366203	.	C	T	1169.77	.	AC=2;AF=1.00;AN=2;DP=44;ExcessHet=3.0103;FS=0.000;MLEAC=2;MLEAF=1.00;MQ=43.83;QD=26.59;SOR=1.230	GT:AD:DP:GQ:PL	1/1:0,44:44:99:1198,132,0
2L	1366967	2L_1366967_SNP	T	G	1102.77	.	AC=2;AF=1.00;AN=2;DB;DP=43;ExcessHet=3.0103;FS=0.000;MLEAC=2;MLEAF=1.00;MQ=43.95;QD=26.26;SOR=0.892	GT:AD:DP:GQ:PL	1/1:0,42:42:99:1131,126,0
2L	1367003	2L_1367003_SNP	C	A	1200.77	.	AC=2;AF=1.00;AN=2;DB;DP=45;ExcessHet=3.0103;FS=0.000;MLEAC=2;MLEAF=1.00;MQ=43.78;QD=26.68;SOR=0.929	GT:AD:DP:GQ:PL	1/1:0,45:45:99:1229,135,0
2L	1367232	2L_1367232_SNP	A	G	1329.77	.	AC=2;AF=1.00;AN=2;DB;DP=49;ExcessHet=3.0103;FS=0.000;MLEAC=2;MLEAF=1.00;MQ=44.00;QD=27.14;SOR=0.909	GT:AD:DP:GQ:PL	1/1:0,49:49:99:1358,147,0
2L	1367293	2L_1367293_SNP	C	A	2131.77	.	AC=2;AF=1.00;AN=2;DB;DP=48;ExcessHet=3.0103;FS=0.000;MLEAC=2;MLEAF=1.00;MQ=44.00;QD=29.62;SOR=1.179	GT:AD:DP:GQ:PL	1/1:0,48:48:99:2160,144,0
2L	1367294	.	C	A	2131.77	.	AC=2;AF=1.00;AN=2;DP=48;ExcessHet=3.0103;FS=0.000;MLEAC=2;MLEAF=1.00;MQ=44.00;QD=28.89;SOR=1.179	GT:AD:DP:GQ:PL	1/1:0,48:48:99:2160,144,0
2L	1367402	2L_1367402_SNP	C	A	2285.77	.	AC=2;AF=1.00;AN=2;DB;DP=52;ExcessHet=3.0103;FS=0.000;MLEAC=2;MLEAF=1.00;MQ=44.00;QD=33.42;SOR=0.853	GT:AD:DP:GQ:PL	1/1:0,52:52:99:2314,157,0
2L	1367406	.	C	G	2285.77	.	AC=2;AF=1.00;AN=2;DP=52;ExcessHet=3.0103;FS=0.000;MLEAC=2;MLEAF=1.00;MQ=44.00;QD=23.17;SOR=0.853	GT:AD:DP:GQ:PL	1/1:0,52:52:99:2314,157,0
2L	1367825	2L_1367825_SNP	C	G	1146.77	.	AC=2;AF=1.00;AN=2;BaseQRankSum=1.451;ClippingRankSum=0.000;DB;DP=45;ExcessHet=3.0103;FS=3.979;MLEAC=2;MLEAF=1.00;MQ=43.87;MQRankSum=-0.178;QD=25.48;ReadPosRankSum=-0.836;SOR=0.982	GT:AD:DP:GQ:PL	1/1:1,44:45:99:1175,110,0
2L	1367862	2L_1367862_SNP	A	G	1261.77	.	AC=2;AF=1.00;AN=2;BaseQRankSum=0.952;ClippingRankSum=0.000;DB;DP=49;ExcessHet=3.0103;FS=4.597;MLEAC=2;MLEAF=1.00;MQ=43.88;MQRankSum=-0.170;QD=25.75;ReadPosRankSum=-0.424;SOR=1.391	GT:AD:DP:GQ:PL	1/1:1,48:49:99:1290,120,0
2L	1367894	2L_1367894_SNP	A	G	1756.77	.	AC=2;AF=1.00;AN=2;BaseQRankSum=-1.421;ClippingRankSum=0.000;DB;DP=43;ExcessHet=3.0103;FS=3.547;MLEAC=2;MLEAF=1.00;MQ=43.95;MQRankSum=0.000;QD=30.45;ReadPosRankSum=1.290;SOR=0.684	GT:AD:DP:GQ:PL	1/1:1,42:43:84:1785,84,0
2L	1367901	2L_1367901_SNP	T	A	1810.77	.	AC=2;AF=1.00;AN=2;BaseQRankSum=-0.662;ClippingRankSum=0.000;DB;DP=44;ExcessHet=3.0103;FS=3.424;MLEAC=2;MLEAF=1.00;MQ=43.96;MQRankSum=0.000;QD=26.48;ReadPosRankSum=1.379;SOR=0.595	GT:AD:DP:GQ:PL	1/1:1,43:44:87:1839,87,0
2L	1367936	2L_1367936_SNP	T	A	1915.77	.	AC=2;AF=1.00;AN=2;DB;DP=44;ExcessHet=3.0103;FS=0.000;MLEAC=2;MLEAF=1.00;MQ=43.96;QD=31.04;SOR=0.990	GT:AD:DP:GQ:PL	1/1:0,44:44:99:1944,132,0
2L	1367937	2L_1367937_SNP	G	A	1915.77	.	AC=2;AF=1.00;AN=2;DB;DP=44;ExcessHet=3.0103;FS=0.000;MLEAC=2;MLEAF=1.00;MQ=43.96;QD=29.23;SOR=0.990	GT:AD:DP:GQ:PL	1/1:0,44:44:99:1944,132,0
2L	1367977	2L_1367977_SNP	T	C	1168.77	.	AC=2;AF=1.00;AN=2;DB;DP=43;ExcessHet=3.0103;FS=0.000;MLEAC=2;MLEAF=1.00;MQ=43.95;QD=27.18;SOR=0.941	GT:AD:DP:GQ:PL	1/1:0,43:43:99:1197,129,0
2L	1368013	2L_1368013_SNP	T	A	2189.77	.	AC=2;AF=1.00;AN=2;DB;DP=50;ExcessHet=3.0103;FS=0.000;MLEAC=2;MLEAF=1.00;MQ=43.96;QD=32.33;SOR=0.693	GT:AD:DP:GQ:PL	1/1:0,50:50:99:2218,150,0
2L	1368023	2L_1368023_SNP	T	C	2263.77	.	AC=2;AF=1.00;AN=2;DB;DP=51;ExcessHet=3.0103;FS=0.000;MLEAC=2;MLEAF=1.00;MQ=44.00;QD=34.39;SOR=0.732	GT:AD:DP:GQ:PL	1/1:0,51:51:99:2292,159,0
2L	1368238	2L_1368238_SNP	A	T	1360.77	.	AC=2;AF=1.00;AN=2;DB;DP=50;ExcessHet=3.0103;FS=0.000;MLEAC=2;MLEAF=1.00;MQ=43.96;QD=27.22;SOR=0.952	GT:AD:DP:GQ:PL	1/1:0,50:50:99:1389,150,0
2L	1368268	2L_1368268_SNP	A	T	1273.77	.	AC=2;AF=1.00;AN=2;DB;DP=47;ExcessHet=3.0103;FS=0.000;MLEAC=2;MLEAF=1.00;MQ=43.96;QD=27.10;SOR=0.735	GT:AD:DP:GQ:PL	1/1:0,47:47:99:1302,141,0
2L	1368319	2L_1368319_SNP	T	A	1349.77	.	AC=2;AF=1.00;AN=2;DB;DP=49;ExcessHet=3.0103;FS=0.000;MLEAC=2;MLEAF=1.00;MQ=43.96;QD=27.55;SOR=0.733	GT:AD:DP:GQ:PL	1/1:0,49:49:99:1378,147,0
2L	1368334	2L_1368334_SNP	A	T	1466.77	.	AC=2;AF=1.00;AN=2;DB;DP=54;ExcessHet=3.0103;FS=0.000;MLEAC=2;MLEAF=1.00;MQ=43.96;QD=27.16;SOR=0.693	GT:AD:DP:GQ:PL	1/1:0,54:54:99:1495,162,0
2L	1368518	2L_1368518_SNP	C	T	898.77	.	AC=2;AF=1.00;AN=2;DB;DP=34;ExcessHet=3.0103;FS=0.000;MLEAC=2;MLEAF=1.00;MQ=43.86;QD=26.43;SOR=1.418	GT:AD:DP:GQ:PL	1/1:0,34:34:99:927,101,0
2L	1368574	2L_1368574_SNP	A	G	790.77	.	AC=2;AF=1.00;AN=2;BaseQRankSum=0.803;ClippingRankSum=0.000;DB;DP=34;ExcessHet=3.0103;FS=0.000;MLEAC=2;MLEAF=1.00;MQ=43.50;MQRankSum=-0.331;QD=23.26;ReadPosRankSum=-0.433;SOR=0.368	GT:AD:DP:GQ:PL	1/1:1,33:34:74:819,74,0
2L	1368871	2L_1368871_SNP	T	C	1281.77	.	AC=2;AF=1.00;AN=2;DB;DP=47;ExcessHet=3.0103;FS=0.000;MLEAC=2;MLEAF=1.00;MQ=43.73;QD=27.27;SOR=1.132	GT:AD:DP:GQ:PL	1/1:0,47:47:99:1310,141,0
2L	1369030	.	T	C	870.77	.	AC=2;AF=1.00;AN=2;DP=34;ExcessHet=3.0103;FS=0.000;MLEAC=2;MLEAF=1.00;MQ=43.36;QD=25.61;SOR=1.244	GT:AD:DP:GQ:PL	1/1:0,34:34:99:899,100,0
2L	1369037	.	C	CT	1505.73	.	AC=2;AF=1.00;AN=2;DP=33;ExcessHet=3.0103;FS=0.000;MLEAC=2;MLEAF=1.00;MQ=43.28;QD=31.76;SOR=1.179	GT:AD:DP:GQ:PL	1/1:0,33:33:99:1543,105,0
2L	1369041	.	G	T	1514.77	.	AC=2;AF=1.00;AN=2;DP=35;ExcessHet=3.0103;FS=0.000;MLEAC=2;MLEAF=1.00;MQ=43.32;QD=30.47;SOR=1.308	GT:AD:DP:GQ:PL	1/1:0,35:35:99:1543,105,0
2L	1369201	2L_1369201_SNP	C	G	1162.77	.	AC=2;AF=1.00;AN=2;DB;DP=43;ExcessHet=3.0103;FS=0.000;MLEAC=2;MLEAF=1.00;MQ=43.17;QD=27.68;SOR=1.556	GT:AD:DP:GQ:PL	1/1:0,42:42:99:1191,126,0
2L	1369220	2L_1369220_SNP	C	T	1215.77	.	AC=2;AF=1.00;AN=2;DB;DP=45;ExcessHet=3.0103;FS=0.000;MLEAC=2;MLEAF=1.00;MQ=43.08;QD=27.63;SOR=0.990	GT:AD:DP:GQ:PL	1/1:0,44:44:99:1244,132,0
2L	1369231	.	G	GGC	2031.73	.	AC=2;AF=1.00;AN=2;DP=45;ExcessHet=3.0103;FS=0.000;MLEAC=2;MLEAF=1.00;MQ=43.08;QD=25.73;SOR=1.105	GT:AD:DP:GQ:PL	1/1:0,44:44:99:2069,139,0
2L	1369234	.	TA	T	1987.73	.	AC=2;AF=1.00;AN=2;DP=44;ExcessHet=3.0103;FS=0.000;MLEAC=2;MLEAF=1.00;MQ=43.10;QD=27.35;SOR=0.883	GT:AD:DP:GQ:PL	1/1:0,44:44:99:2025,135,0
2L	1369236	.	A	C	1951.77	.	AC=2;AF=1.00;AN=2;DP=44;ExcessHet=3.0103;FS=0.000;MLEAC=2;MLEAF=1.00;MQ=43.10;QD=34.49;SOR=0.883	GT:AD:DP:GQ:PL	1/1:0,44:44:99:1980,132,0
2L	1369237	.	TA	T	1981.73	.	AC=2;AF=1.00;AN=2;DP=44;ExcessHet=3.0103;FS=0.000;MLEAC=2;MLEAF=1.00;MQ=43.10;QD=28.24;SOR=0.883	GT:AD:DP:GQ:PL	1/1:0,44:44:99:2019,135,0
2L	1369240	.	CAGAGT	C	1981.73	.	AC=2;AF=1.00;AN=2;DP=45;ExcessHet=3.0103;FS=0.000;MLEAC=2;MLEAF=1.00;MQ=43.12;QD=26.08;SOR=0.829	GT:AD:DP:GQ:PL	1/1:0,45:45:99:2019,135,0
2L	1369278	2L_1369278_SNP	T	C	1168.77	.	AC=2;AF=1.00;AN=2;DB;DP=44;ExcessHet=3.0103;FS=0.000;MLEAC=2;MLEAF=1.00;MQ=43.10;QD=26.56;SOR=0.784	GT:AD:DP:GQ:PL	1/1:0,44:44:99:1197,131,0
2L	1369297	2L_1369297_SNP	G	A	1237.77	.	AC=2;AF=1.00;AN=2;DB;DP=45;ExcessHet=3.0103;FS=0.000;MLEAC=2;MLEAF=1.00;MQ=43.17;QD=27.51;SOR=0.737	GT:AD:DP:GQ:PL	1/1:0,45:45:99:1266,135,0
2L	1369357	2L_1369357_SNP	T	A	1250.77	.	AC=2;AF=1.00;AN=2;DB;DP=45;ExcessHet=3.0103;FS=0.000;MLEAC=2;MLEAF=1.00;MQ=43.69;QD=27.79;SOR=1.038	GT:AD:DP:GQ:PL	1/1:0,45:45:99:1279,135,0
2L	1369437	2L_1369437_SNP	G	T	1560.77	.	AC=2;AF=1.00;AN=2;DB;DP=58;ExcessHet=3.0103;FS=0.000;MLEAC=2;MLEAF=1.00;MQ=43.76;QD=26.91;SOR=1.179	GT:AD:DP:GQ:PL	1/1:0,58:58:99:1589,174,0
2L	1369511	2L_1369511_SNP	T	C	1427.77	.	AC=2;AF=1.00;AN=2;DB;DP=53;ExcessHet=3.0103;FS=0.000;MLEAC=2;MLEAF=1.00;MQ=43.96;QD=27.46;SOR=1.136	GT:AD:DP:GQ:PL	1/1:0,52:52:99:1456,156,0
2L	1369636	.	A	G	1627.77	.	AC=2;AF=1.00;AN=2;DP=59;ExcessHet=3.0103;FS=0.000;MLEAC=2;MLEAF=1.00;MQ=43.97;QD=27.59;SOR=0.871	GT:AD:DP:GQ:PL	1/1:0,59:59:99:1656,177,0
2L	1369689	2L_1369689_SNP	G	T	2270.77	.	AC=2;AF=1.00;AN=2;DB;DP=51;ExcessHet=3.0103;FS=0.000;MLEAC=2;MLEAF=1.00;MQ=44.00;QD=34.13;SOR=0.900	GT:AD:DP:GQ:PL	1/1:0,51:51:99:2299,157,0
2L	1369696	.	G	A	2258.77	.	AC=2;AF=1.00;AN=2;DP=52;ExcessHet=3.0103;FS=0.000;MLEAC=2;MLEAF=1.00;MQ=44.00;QD=32.59;SOR=0.853	GT:AD:DP:GQ:PL	1/1:0,52:52:99:2287,157,0
2L	1369845	2L_1369845_SNP	G	A	1512.77	.	AC=2;AF=1.00;AN=2;DB;DP=57;ExcessHet=3.0103;FS=0.000;MLEAC=2;MLEAF=1.00;MQ=43.54;QD=27.01;SOR=1.528	GT:AD:DP:GQ:PL	1/1:0,56:56:99:1541,167,0
2L	1369957	2L_1369957_SNP	G	C	1231.77	.	AC=2;AF=1.00;AN=2;DB;DP=45;ExcessHet=3.0103;FS=0.000;MLEAC=2;MLEAF=1.00;MQ=43.52;QD=27.37;SOR=0.929	GT:AD:DP:GQ:PL	1/1:0,45:45:99:1260,134,0
2L	1370017	.	AT	A	1430.73	.	AC=2;AF=1.00;AN=2;DP=34;ExcessHet=3.0103;FS=0.000;MLEAC=2;MLEAF=1.00;MQ=42.83;QD=28.01;SOR=0.752	GT:AD:DP:GQ:PL	1/1:0,33:33:99:1468,99,0
2L	1370019	.	G	A	1439.77	.	AC=2;AF=1.00;AN=2;DP=33;ExcessHet=3.0103;FS=0.000;MLEAC=2;MLEAF=1.00;MQ=42.86;QD=31.03;SOR=0.752	GT:AD:DP:GQ:PL	1/1:0,33:33:99:1468,99,0
2L	1370022	.	A	AT	1475.73	.	AC=2;AF=1.00;AN=2;DP=31;ExcessHet=3.0103;FS=0.000;MLEAC=2;MLEAF=1.00;MQ=42.79;QD=29.87;SOR=0.756	GT:AD:DP:GQ:PL	1/1:0,31:31:99:1513,102,0
2L	1370029	2L_1370029_SNP	T	G	1411.77	.	AC=2;AF=1.00;AN=2;DB;DP=32;ExcessHet=3.0103;FS=0.000;MLEAC=2;MLEAF=1.00;MQ=42.76;QD=34.62;SOR=0.818	GT:AD:DP:GQ:PL	1/1:0,32:32:96:1440,96,0
2L	1370051	2L_1370051_SNP	A	T	1219.77	.	AC=2;AF=1.00;AN=2;DB;DP=28;ExcessHet=3.0103;FS=0.000;MLEAC=2;MLEAF=1.00;MQ=42.51;QD=32.24;SOR=0.693	GT:AD:DP:GQ:PL	1/1:0,28:28:84:1248,84,0
2L	1370054	2L_1370054_INS	G	GCC	1312.73	.	AC=2;AF=1.00;AN=2;DB;DP=27;ExcessHet=3.0103;FS=0.000;MLEAC=2;MLEAF=1.00;MQ=42.45;QD=33.61;SOR=0.765	GT:AD:DP:GQ:PL	1/1:0,27:27:90:1350,90,0
2L	1370057	.	T	TTTGATAC	1492.73	.	AC=2;AF=1.00;AN=2;DP=30;ExcessHet=3.0103;FS=0.000;MLEAC=2;MLEAF=1.00;MQ=42.61;QD=31.24;SOR=0.826	GT:AD:DP:GQ:PL	1/1:0,30:30:99:1530,102,0
2L	1370062	.	T	TA	1402.73	.	AC=2;AF=1.00;AN=2;DP=32;ExcessHet=3.0103;FS=0.000;MLEAC=2;MLEAF=1.00;MQ=42.70;QD=29.51;SOR=0.957	GT:AD:DP:GQ:PL	1/1:0,32:32:96:1440,96,0
2L	1370063	.	G	C	1411.77	.	AC=2;AF=1.00;AN=2;DP=31;ExcessHet=3.0103;FS=0.000;MLEAC=2;MLEAF=1.00;MQ=42.66;QD=23.51;SOR=1.044	GT:AD:DP:GQ:PL	1/1:0,31:31:96:1440,96,0
2L	1370080	2L_1370080_SNP	C	A	958.77	.	AC=2;AF=1.00;AN=2;DB;DP=36;ExcessHet=3.0103;FS=0.000;MLEAC=2;MLEAF=1.00;MQ=42.90;QD=26.63;SOR=0.927	GT:AD:DP:GQ:PL	1/1:0,36:36:99:987,107,0
2L	1370589	2L_1370589_SNP	A	G	1322.77	.	AC=2;AF=1.00;AN=2;BaseQRankSum=0.103;ClippingRankSum=0.000;DB;DP=52;ExcessHet=3.0103;FS=0.000;MLEAC=2;MLEAF=1.00;MQ=43.86;MQRankSum=7.281;QD=25.44;ReadPosRankSum=2.091;SOR=0.403	GT:AD:DP:GQ:PL	1/1:1,51:52:99:1351,127,0
2L	1370798	2L_1370798_SNP	A	C	1354.77	.	AC=2;AF=1.00;AN=2;BaseQRankSum=-1.664;ClippingRankSum=0.000;DB;DP=53;ExcessHet=3.0103;FS=0.000;MLEAC=2;MLEAF=1.00;MQ=44.00;MQRankSum=0.000;QD=25.56;ReadPosRankSum=1.899;SOR=0.614	GT:AD:DP:GQ:PL	1/1:1,52:53:99:1383,121,0
2L	1370921	2L_1370921_SNP	T	C	1465.77	.	AC=2;AF=1.00;AN=2;BaseQRankSum=2.476;ClippingRankSum=0.000;DB;DP=57;ExcessHet=3.0103;FS=0.000;MLEAC=2;MLEAF=1.00;MQ=44.00;MQRankSum=0.000;QD=25.72;ReadPosRankSum=1.043;SOR=1.061	GT:AD:DP:GQ:PL	1/1:2,55:57:99:1494,122,0
2L	1370950	.	GAA	G	2658.73	.	AC=2;AF=1.00;AN=2;BaseQRankSum=1.773;ClippingRankSum=0.000;DP=64;ExcessHet=3.0103;FS=0.000;MLEAC=2;MLEAF=1.00;MQ=44.00;MQRankSum=0.000;QD=29.40;ReadPosRankSum=-0.540;SOR=0.437	GT:AD:DP:GQ:PL	1/1:1,60:61:99:2696,121,0
2L	1370959	.	A	T	2712.77	.	AC=2;AF=1.00;AN=2;BaseQRankSum=0.200;ClippingRankSum=0.000;DP=64;ExcessHet=3.0103;FS=0.000;MLEAC=2;MLEAF=1.00;MQ=44.00;MQRankSum=0.000;QD=34.56;ReadPosRankSum=-1.192;SOR=0.446	GT:AD:DP:GQ:PL	1/1:1,63:64:99:2741,124,0
2L	1370961	.	A	G	2712.77	.	AC=2;AF=1.00;AN=2;BaseQRankSum=-1.662;ClippingRankSum=0.000;DP=62;ExcessHet=3.0103;FS=0.000;MLEAC=2;MLEAF=1.00;MQ=44.00;MQRankSum=0.000;QD=34.58;ReadPosRankSum=-1.679;SOR=0.410	GT:AD:DP:GQ:PL	1/1:1,61:62:99:2741,124,0
2L	1372196	.	CG	C	1355.73	.	AC=2;AF=1.00;AN=2;DP=48;ExcessHet=3.0103;FS=0.000;MLEAC=2;MLEAF=1.00;MQ=42.67;QD=32.28;SOR=1.259	GT:AD:DP:GQ:PL	1/1:0,42:42:99:1393,126,0
2L	1372231	2L_1372231_SNP	T	C	1134.77	.	AC=2;AF=1.00;AN=2;DB;DP=45;ExcessHet=3.0103;FS=0.000;MLEAC=2;MLEAF=1.00;MQ=42.44;QD=25.79;SOR=0.990	GT:AD:DP:GQ:PL	1/1:0,44:44:99:1163,130,0
2L	1372262	.	TA	T	2105.73	.	AC=2;AF=1.00;AN=2;DP=47;ExcessHet=3.0103;FS=0.000;MLEAC=2;MLEAF=1.00;MQ=42.41;QD=32.19;SOR=0.735	GT:AD:DP:GQ:PL	1/1:0,47:47:99:2143,144,0
2L	1372266	.	TAAA	T	2150.73	.	AC=2;AF=1.00;AN=2;DP=49;ExcessHet=3.0103;FS=0.000;MLEAC=2;MLEAF=1.00;MQ=42.39;QD=30.79;SOR=0.733	GT:AD:DP:GQ:PL	1/1:0,49:49:99:2188,147,0
2L	1372275	.	C	CTTAA	2206.73	.	AC=2;AF=1.00;AN=2;DP=49;ExcessHet=3.0103;FS=0.000;MLEAC=2;MLEAF=1.00;MQ=42.39;QD=29.56;SOR=0.733	GT:AD:DP:GQ:PL	1/1:0,49:49:99:2244,151,0
2L	1372286	2L_1372286_SNP	C	A	1366.77	.	AC=2;AF=1.00;AN=2;DB;DP=50;ExcessHet=3.0103;FS=0.000;MLEAC=2;MLEAF=1.00;MQ=42.34;QD=27.34;SOR=0.773	GT:AD:DP:GQ:PL	1/1:0,50:50:99:1395,150,0
2L	1372304	2L_1372304_SNP	G	T	2266.77	.	AC=2;AF=1.00;AN=2;DB;DP=52;ExcessHet=3.0103;FS=0.000;MLEAC=2;MLEAF=1.00;MQ=42.24;QD=35.32;SOR=0.853	GT:AD:DP:GQ:PL	1/1:0,52:52:99:2295,160,0
2L	1372310	.	CT	C	2261.73	.	AC=2;AF=1.00;AN=2;DP=51;ExcessHet=3.0103;FS=0.000;MLEAC=2;MLEAF=1.00;MQ=42.17;QD=34.73;SOR=0.813	GT:AD:DP:GQ:PL	1/1:0,51:51:99:2299,160,0
2L	1372317	2L_1372317_SNP	G	A	2251.77	.	AC=2;AF=1.00;AN=2;DB;DP=50;ExcessHet=3.0103;FS=0.000;MLEAC=2;MLEAF=1.00;MQ=42.17;QD=30.93;SOR=0.859	GT:AD:DP:GQ:PL	1/1:0,50:50:99:2280,157,0
2L	1372347	.	A	ATATATCT	1996.73	.	AC=2;AF=1.00;AN=2;DP=44;ExcessHet=3.0103;FS=0.000;MLEAC=2;MLEAF=1.00;MQ=42.13;QD=30.95;SOR=0.739	GT:AD:DP:GQ:PL	1/1:0,43:43:99:2034,138,0
2L	1373020	2L_1373020_DEL	AGCC	A	2110.73	.	AC=2;AF=1.00;AN=2;DB;DP=48;ExcessHet=3.0103;FS=0.000;MLEAC=2;MLEAF=1.00;MQ=44.00;QD=23.98;SOR=1.426	GT:AD:DP:GQ:PL	1/1:0,48:48:99:2148,144,0
2L	1373250	2L_1373250_SNP	T	C	923.77	.	AC=2;AF=1.00;AN=2;DB;DP=34;ExcessHet=3.0103;FS=0.000;MLEAC=2;MLEAF=1.00;MQ=44.00;QD=27.17;SOR=0.811	GT:AD:DP:GQ:PL	1/1:0,34:34:99:952,102,0
2L	1373267	.	A	T	1030.77	.	AC=2;AF=1.00;AN=2;DP=37;ExcessHet=3.0103;FS=0.000;MLEAC=2;MLEAF=1.00;MQ=43.92;QD=27.86;SOR=0.984	GT:AD:DP:GQ:PL	1/1:0,37:37:99:1059,111,0
2L	1373350	.	AAGC	A	1871.73	.	AC=2;AF=1.00;AN=2;BaseQRankSum=0.122;ClippingRankSum=0.000;DP=47;ExcessHet=3.0103;FS=3.108;MLEAC=2;MLEAF=1.00;MQ=43.94;MQRankSum=0.000;QD=29.30;ReadPosRankSum=-1.657;SOR=0.365	GT:AD:DP:GQ:PL	1/1:1,44:45:90:1909,90,0
2L	1374067	2L_1374067_SNP	C	A	1654.77	.	AC=2;AF=1.00;AN=2;DB;DP=61;ExcessHet=3.0103;FS=0.000;MLEAC=2;MLEAF=1.00;MQ=44.00;QD=27.13;SOR=1.292	GT:AD:DP:GQ:PL	1/1:0,61:61:99:1683,182,0
2L	1374456	2L_1374456_SNP	G	A	1032.77	.	AC=2;AF=1.00;AN=2;DB;DP=37;ExcessHet=3.0103;FS=0.000;MLEAC=2;MLEAF=1.00;MQ=43.95;QD=27.91;SOR=1.609	GT:AD:DP:GQ:PL	1/1:0,37:37:99:1061,110,0
2L	1374530	2L_1374530_SNP	T	C	1546.77	.	AC=2;AF=1.00;AN=2;DB;DP=58;ExcessHet=3.0103;FS=0.000;MLEAC=2;MLEAF=1.00;MQ=44.00;QD=26.67;SOR=0.914	GT:AD:DP:GQ:PL	1/1:0,58:58:99:1575,174,0
2L	1374550	2L_1374550_SNP	A	C	1544.77	.	AC=2;AF=1.00;AN=2;DB;DP=57;ExcessHet=3.0103;FS=0.000;MLEAC=2;MLEAF=1.00;MQ=44.00;QD=27.59;SOR=1.101	GT:AD:DP:GQ:PL	1/1:0,56:56:99:1573,168,0
2L	1374565	2L_1374565_SNP	T	A	2782.77	.	AC=2;AF=1.00;AN=2;DB;DP=63;ExcessHet=3.0103;FS=0.000;MLEAC=2;MLEAF=1.00;MQ=44.00;QD=37.17;SOR=0.724	GT:AD:DP:GQ:PL	1/1:0,63:63:99:2811,190,0
2L	1374571	2L_1374571_SNP	A	T	2819.77	.	AC=2;AF=1.00;AN=2;DB;DP=62;ExcessHet=3.0103;FS=0.000;MLEAC=2;MLEAF=1.00;MQ=44.00;QD=30.64;SOR=0.693	GT:AD:DP:GQ:PL	1/1:0,62:62:99:2848,193,0
2L	1374577	2L_1374577_SNP	C	G	2853.77	.	AC=2;AF=1.00;AN=2;DB;DP=63;ExcessHet=3.0103;FS=0.000;MLEAC=2;MLEAF=1.00;MQ=44.00;QD=29.97;SOR=0.790	GT:AD:DP:GQ:PL	1/1:0,63:63:99:2882,196,0
2L	1374598	2L_1374598_SNP	C	T	1695.77	.	AC=2;AF=1.00;AN=2;DB;DP=61;ExcessHet=3.0103;FS=0.000;MLEAC=2;MLEAF=1.00;MQ=44.00;QD=27.80;SOR=0.793	GT:AD:DP:GQ:PL	1/1:0,61:61:99:1724,183,0
2L	1374634	2L_1374634_SNP	C	T	1581.77	.	AC=2;AF=1.00;AN=2;DB;DP=58;ExcessHet=3.0103;FS=0.000;MLEAC=2;MLEAF=1.00;MQ=44.00;QD=27.27;SOR=0.693	GT:AD:DP:GQ:PL	1/1:0,58:58:99:1610,174,0
2L	1374731	2L_1374731_SNP	A	G	1555.77	.	AC=2;AF=1.00;AN=2;DB;DP=60;ExcessHet=3.0103;FS=0.000;MLEAC=2;MLEAF=1.00;MQ=44.00;QD=26.37;SOR=0.796	GT:AD:DP:GQ:PL	1/1:0,59:59:99:1584,177,0
2L	1374753	2L_1374753_SNP	C	G	1810.77	.	AC=2;AF=1.00;AN=2;DB;DP=67;ExcessHet=3.0103;FS=0.000;MLEAC=2;MLEAF=1.00;MQ=44.00;QD=27.03;SOR=0.849	GT:AD:DP:GQ:PL	1/1:0,67:67:99:1839,199,0
2L	1374855	2L_1374855_SNP	G	A	2257.77	.	AC=2;AF=1.00;AN=2;DB;DP=53;ExcessHet=3.0103;FS=0.000;MLEAC=2;MLEAF=1.00;MQ=43.83;QD=31.27;SOR=1.179	GT:AD:DP:GQ:PL	1/1:0,53:53:99:2286,168,0
2L	1374863	2L_1374863_SNP	G	A	2128.77	.	AC=2;AF=1.00;AN=2;DB;DP=48;ExcessHet=3.0103;FS=0.000;MLEAC=2;MLEAF=1.00;MQ=43.81;QD=25.73;SOR=1.426	GT:AD:DP:GQ:PL	1/1:0,48:48:99:2157,153,0
2L	1375010	.	TC	T	447.73	.	AC=2;AF=1.00;AN=2;DP=29;ExcessHet=3.0103;FS=0.000;MLEAC=2;MLEAF=1.00;MQ=44.00;QD=20.35;SOR=0.874	GT:AD:DP:GQ:PL	1/1:0,22:22:66:485,66,0
2L	1375080	2L_1375080_DEL	GGCAT	G	1213.73	.	AC=2;AF=1.00;AN=2;DB;DP=28;ExcessHet=3.0103;FS=0.000;MLEAC=2;MLEAF=1.00;MQ=43.86;QD=30.36;SOR=0.836	GT:AD:DP:GQ:PL	1/1:0,28:28:84:1251,84,0
2L	1375880	2L_1375880_SNP	G	A	1298.77	.	AC=2;AF=1.00;AN=2;DB;DP=46;ExcessHet=3.0103;FS=0.000;MLEAC=2;MLEAF=1.00;MQ=44.00;QD=28.23;SOR=0.976	GT:AD:DP:GQ:PL	1/1:0,46:46:99:1327,138,0
2L	1376058	2L_1376058_SNP	C	G	1441.77	.	AC=2;AF=1.00;AN=2;DB;DP=55;ExcessHet=3.0103;FS=0.000;MLEAC=2;MLEAF=1.00;MQ=44.00;QD=26.21;SOR=0.804	GT:AD:DP:GQ:PL	1/1:0,55:55:99:1470,164,0
2L	1376487	2L_1376487_SNP	C	G	1060.77	.	AC=2;AF=1.00;AN=2;DB;DP=40;ExcessHet=3.0103;FS=0.000;MLEAC=2;MLEAF=1.00;MQ=44.00;QD=26.52;SOR=1.151	GT:AD:DP:GQ:PL	1/1:0,40:40:99:1089,120,0
2L	1376560	.	T	A	1186.77	.	AC=2;AF=1.00;AN=2;DP=42;ExcessHet=3.0103;FS=0.000;MLEAC=2;MLEAF=1.00;MQ=43.95;QD=28.26;SOR=0.892	GT:AD:DP:GQ:PL	1/1:0,42:42:99:1215,126,0
2L	1377512	.	CA	C	2103.73	.	AC=2;AF=1.00;AN=2;DP=49;ExcessHet=3.0103;FS=0.000;MLEAC=2;MLEAF=1.00;MQ=43.60;QD=26.23;SOR=0.976	GT:AD:DP:GQ:PL	1/1:0,46:46:99:2141,147,0
2L	1377535	2L_1377535_SNP	T	C	2356.77	.	AC=2;AF=1.00;AN=2;DB;DP=54;ExcessHet=3.0103;FS=0.000;MLEAC=2;MLEAF=1.00;MQ=43.52;QD=30.37;SOR=0.981	GT:AD:DP:GQ:PL	1/1:0,53:53:99:2385,160,0
2L	1377541	2L_1377541_SNP	T	A	2356.77	.	AC=2;AF=1.00;AN=2;DB;DP=53;ExcessHet=3.0103;FS=0.000;MLEAC=2;MLEAF=1.00;MQ=43.51;QD=34.41;SOR=0.941	GT:AD:DP:GQ:PL	1/1:0,52:52:99:2385,160,0
2L	1377562	2L_1377562_SNP	A	C	2455.77	.	AC=2;AF=1.00;AN=2;DB;DP=53;ExcessHet=3.0103;FS=0.000;MLEAC=2;MLEAF=1.00;MQ=43.51;QD=30.72;SOR=0.941	GT:AD:DP:GQ:PL	1/1:0,52:52:99:2484,169,0
2L	1377565	2L_1377565_SNP	A	G	2390.77	.	AC=2;AF=1.00;AN=2;DB;DP=55;ExcessHet=3.0103;FS=0.000;MLEAC=2;MLEAF=1.00;MQ=43.49;QD=27.17;SOR=0.931	GT:AD:DP:GQ:PL	1/1:0,54:54:99:2419,166,0
2L	1377602	.	A	AG	1948.73	.	AC=2;AF=1.00;AN=2;DP=49;ExcessHet=3.0103;FS=0.000;MLEAC=2;MLEAF=1.00;MQ=43.51;QD=36.05;SOR=1.038	GT:AD:DP:GQ:PL	1/1:0,45:45:99:1986,135,0
2L	1377609	.	A	G	1983.77	.	AC=2;AF=1.00;AN=2;DP=47;ExcessHet=3.0103;FS=0.000;MLEAC=2;MLEAF=1.00;MQ=43.49;QD=28.34;SOR=1.085	GT:AD:DP:GQ:PL	1/1:0,46:46:99:2012,138,0
2L	1377745	2L_1377745_SNP	T	G	1180.77	.	AC=2;AF=1.00;AN=2;DB;DP=45;ExcessHet=3.0103;FS=0.000;MLEAC=2;MLEAF=1.00;MQ=43.69;QD=26.24;SOR=1.154	GT:AD:DP:GQ:PL	1/1:0,45:45:99:1209,134,0
2L	1377765	2L_1377765_SNP	T	G	1153.77	.	AC=2;AF=1.00;AN=2;DB;DP=45;ExcessHet=3.0103;FS=0.000;MLEAC=2;MLEAF=1.00;MQ=43.69;QD=26.22;SOR=1.105	GT:AD:DP:GQ:PL	1/1:0,44:44:99:1182,131,0
2L	1377790	2L_1377790_SNP	C	G	1261.77	.	AC=2;AF=1.00;AN=2;DB;DP=48;ExcessHet=3.0103;FS=0.000;MLEAC=2;MLEAF=1.00;MQ=43.71;QD=26.29;SOR=0.866	GT:AD:DP:GQ:PL	1/1:0,48:48:99:1290,143,0
2L	1377803	2L_1377803_SNP	T	G	2041.77	.	AC=2;AF=1.00;AN=2;DB;DP=46;ExcessHet=3.0103;FS=0.000;MLEAC=2;MLEAF=1.00;MQ=43.66;QD=30.41;SOR=0.976	GT:AD:DP:GQ:PL	1/1:0,46:46:99:2070,141,0
2L	1377810	2L_1377810_SNP	A	T	2233.77	.	AC=2;AF=1.00;AN=2;DB;DP=50;ExcessHet=3.0103;FS=0.000;MLEAC=2;MLEAF=1.00;MQ=43.69;QD=28.57;SOR=0.952	GT:AD:DP:GQ:PL	1/1:0,50:50:99:2262,154,0
2L	1377811	2L_1377811_SNP	G	T	2205.77	.	AC=2;AF=1.00;AN=2;DB;DP=50;ExcessHet=3.0103;FS=0.000;MLEAC=2;MLEAF=1.00;MQ=43.69;QD=32.13;SOR=0.952	GT:AD:DP:GQ:PL	1/1:0,50:50:99:2234,151,0
2L	1377852	2L_1377852_SNP	T	A	1321.77	.	AC=2;AF=1.00;AN=2;DB;DP=48;ExcessHet=3.0103;FS=0.000;MLEAC=2;MLEAF=1.00;MQ=43.80;QD=27.54;SOR=0.963	GT:AD:DP:GQ:PL	1/1:0,48:48:99:1350,144,0
2L	1378258	2L_1378258_SNP	T	C	1611.77	.	AC=2;AF=1.00;AN=2;DB;DP=61;ExcessHet=3.0103;FS=0.000;MLEAC=2;MLEAF=1.00;MQ=44.00;QD=26.42;SOR=0.793	GT:AD:DP:GQ:PL	1/1:0,61:61:99:1640,183,0
2L	1378297	.	T	TG	2605.73	.	AC=2;AF=1.00;AN=2;DP=61;ExcessHet=3.0103;FS=0.000;MLEAC=2;MLEAF=1.00;MQ=44.00;QD=34.35;SOR=0.914	GT:AD:DP:GQ:PL	1/1:0,58:58:99:2643,177,0
2L	1378299	.	T	TC	2605.73	.	AC=2;AF=1.00;AN=2;DP=59;ExcessHet=3.0103;FS=0.000;MLEAC=2;MLEAF=1.00;MQ=44.00;QD=31.97;SOR=0.871	GT:AD:DP:GQ:PL	1/1:0,59:59:99:2643,177,0
2L	1378546	2L_1378546_SNP	C	T	1538.77	.	AC=2;AF=1.00;AN=2;DB;DP=55;ExcessHet=3.0103;FS=0.000;MLEAC=2;MLEAF=1.00;MQ=44.00;QD=27.98;SOR=1.262	GT:AD:DP:GQ:PL	1/1:0,55:55:99:1567,165,0
2L	1379037	2L_1379037_SNP	T	C	1199.77	.	AC=2;AF=1.00;AN=2;DB;DP=46;ExcessHet=3.0103;FS=0.000;MLEAC=2;MLEAF=1.00;MQ=44.00;QD=26.08;SOR=0.780	GT:AD:DP:GQ:PL	1/1:0,46:46:99:1228,136,0
2L	1379095	2L_1379095_SNP	T	C	1476.77	.	AC=2;AF=1.00;AN=2;DB;DP=54;ExcessHet=3.0103;FS=0.000;MLEAC=2;MLEAF=1.00;MQ=44.00;QD=27.35;SOR=1.220	GT:AD:DP:GQ:PL	1/1:0,54:54:99:1505,162,0
2L	1379342	2L_1379342_SNP	T	C	1358.77	.	AC=2;AF=1.00;AN=2;DB;DP=52;ExcessHet=3.0103;FS=0.000;MLEAC=2;MLEAF=1.00;MQ=44.00;QD=26.13;SOR=1.893	GT:AD:DP:GQ:PL	1/1:0,52:52:99:1387,154,0
2L	1379377	2L_1379377_SNP	T	C	2199.77	.	AC=2;AF=1.00;AN=2;DB;DP=53;ExcessHet=3.0103;FS=0.000;MLEAC=2;MLEAF=1.00;MQ=44.00;QD=25.93;SOR=1.480	GT:AD:DP:GQ:PL	1/1:0,52:52:99:2228,156,0
2L	1379384	2L_1379384_SNP	T	A	2164.77	.	AC=2;AF=1.00;AN=2;DB;DP=51;ExcessHet=3.0103;FS=0.000;MLEAC=2;MLEAF=1.00;MQ=44.00;QD=28.21;SOR=1.656	GT:AD:DP:GQ:PL	1/1:0,50:50:99:2193,150,0
2L	1379440	2L_1379440_SNP	T	G	1330.77	.	AC=2;AF=1.00;AN=2;DB;DP=51;ExcessHet=3.0103;FS=0.000;MLEAC=2;MLEAF=1.00;MQ=44.00;QD=26.62;SOR=1.051	GT:AD:DP:GQ:PL	1/1:0,50:50:99:1359,149,0
2L	1379565	2L_1379565_SNP	T	G	974.77	.	AC=2;AF=1.00;AN=2;DB;DP=39;ExcessHet=3.0103;FS=0.000;MLEAC=2;MLEAF=1.00;MQ=43.86;QD=24.99;SOR=1.096	GT:AD:DP:GQ:PL	1/1:0,39:39:99:1003,115,0
2L	1379643	2L_1379643_SNP	A	T	1238.77	.	AC=2;AF=1.00;AN=2;DB;DP=47;ExcessHet=3.0103;FS=0.000;MLEAC=2;MLEAF=1.00;MQ=43.92;QD=26.93;SOR=1.609	GT:AD:DP:GQ:PL	1/1:0,46:46:99:1267,138,0
2L	1379804	2L_1379804_SNP	A	C	1449.77	.	AC=2;AF=1.00;AN=2;DB;DP=54;ExcessHet=3.0103;FS=0.000;MLEAC=2;MLEAF=1.00;MQ=44.00;QD=26.85;SOR=0.846	GT:AD:DP:GQ:PL	1/1:0,54:54:99:1478,161,0
2L	1379866	2L_1379866_SNP	A	C	2279.77	.	AC=2;AF=1.00;AN=2;DB;DP=52;ExcessHet=3.0103;FS=0.000;MLEAC=2;MLEAF=1.00;MQ=44.00;QD=35.28;SOR=0.693	GT:AD:DP:GQ:PL	1/1:0,52:52:99:2308,157,0
2L	1379874	2L_1379874_SNP	C	A	2315.77	.	AC=2;AF=1.00;AN=2;DB;DP=53;ExcessHet=3.0103;FS=0.000;MLEAC=2;MLEAF=1.00;MQ=44.00;QD=26.76;SOR=0.730	GT:AD:DP:GQ:PL	1/1:0,53:53:99:2344,160,0
2L	1379960	2L_1379960_SNP	C	T	1332.77	.	AC=2;AF=1.00;AN=2;DB;DP=50;ExcessHet=3.0103;FS=0.000;MLEAC=2;MLEAF=1.00;MQ=44.00;QD=26.66;SOR=0.773	GT:AD:DP:GQ:PL	1/1:0,50:50:99:1361,149,0
2L	1379977	2L_1379977_SNP	C	T	1474.77	.	AC=2;AF=1.00;AN=2;DB;DP=53;ExcessHet=3.0103;FS=0.000;MLEAC=2;MLEAF=1.00;MQ=44.00;QD=27.83;SOR=0.730	GT:AD:DP:GQ:PL	1/1:0,53:53:99:1503,159,0
2L	1380421	2L_1380421_SNP	T	G	2028.77	.	AC=2;AF=1.00;AN=2;DB;DP=47;ExcessHet=3.0103;FS=0.000;MLEAC=2;MLEAF=1.00;MQ=44.00;QD=27.49;SOR=0.919	GT:AD:DP:GQ:PL	1/1:0,47:47:99:2057,140,0
2L	1380422	2L_1380422_SNP	G	A	2028.77	.	AC=2;AF=1.00;AN=2;DB;DP=47;ExcessHet=3.0103;FS=0.000;MLEAC=2;MLEAF=1.00;MQ=44.00;QD=33.93;SOR=0.919	GT:AD:DP:GQ:PL	1/1:0,47:47:99:2057,140,0
2L	1380480	2L_1380480_SNP	A	G	1225.77	.	AC=2;AF=1.00;AN=2;DB;DP=45;ExcessHet=3.0103;FS=0.000;MLEAC=2;MLEAF=1.00;MQ=44.00;QD=27.24;SOR=1.280	GT:AD:DP:GQ:PL	1/1:0,45:45:99:1254,135,0
2L	1380537	2L_1380537_SNP	C	T	2536.77	.	AC=2;AF=1.00;AN=2;DB;DP=57;ExcessHet=3.0103;FS=0.000;MLEAC=2;MLEAF=1.00;MQ=44.00;QD=37.47;SOR=1.199	GT:AD:DP:GQ:PL	1/1:0,56:56:99:2565,172,0
2L	1380543	2L_1380543_SNP	T	G	2564.77	.	AC=2;AF=1.00;AN=2;DB;DP=58;ExcessHet=3.0103;FS=0.000;MLEAC=2;MLEAF=1.00;MQ=44.00;QD=27.60;SOR=1.238	GT:AD:DP:GQ:PL	1/1:0,57:57:99:2593,175,0
2L	1380553	2L_1380553_SNP	A	C	2474.77	.	AC=2;AF=1.00;AN=2;DB;DP=56;ExcessHet=3.0103;FS=0.000;MLEAC=2;MLEAF=1.00;MQ=44.00;QD=29.97;SOR=1.061	GT:AD:DP:GQ:PL	1/1:0,55:55:99:2503,169,0
2L	1380888	.	GT	G	2225.73	.	AC=2;AF=1.00;AN=2;BaseQRankSum=-1.498;ClippingRankSum=0.000;DP=55;ExcessHet=3.0103;FS=2.952;MLEAC=2;MLEAF=1.00;MQ=43.93;MQRankSum=-0.221;QD=28.10;ReadPosRankSum=1.161;SOR=0.180	GT:AD:DP:GQ:PL	1/1:2,50:52:99:2263,142,0
2L	1380903	.	T	C	2592.77	.	AC=2;AF=1.00;AN=2;BaseQRankSum=-1.213;ClippingRankSum=0.000;DP=63;ExcessHet=3.0103;FS=0.000;MLEAC=2;MLEAF=1.00;MQ=43.94;MQRankSum=-0.091;QD=23.46;ReadPosRankSum=1.430;SOR=0.249	GT:AD:DP:GQ:PL	1/1:1,62:63:99:2621,164,0
2L	1380918	2L_1380918_SNP	T	C	2469.77	.	AC=2;AF=1.00;AN=2;DB;DP=57;ExcessHet=3.0103;FS=0.000;MLEAC=2;MLEAF=1.00;MQ=43.93;QD=33.11;SOR=0.960	GT:AD:DP:GQ:PL	1/1:0,57:57:99:2498,175,0
2L	1381181	.	A	ACGCAGCTGCG	2730.73	.	AC=2;AF=1.00;AN=2;DP=65;ExcessHet=3.0103;FS=0.000;MLEAC=2;MLEAF=1.00;MQ=43.94;QD=37.44;SOR=0.758	GT:AD:DP:GQ:PL	1/1:0,62:62:99:2768,189,0
2L	1381199	2L_1381199_SNP	A	C	1402.77	.	AC=2;AF=1.00;AN=2;DB;DP=53;ExcessHet=3.0103;FS=0.000;MLEAC=2;MLEAF=1.00;MQ=43.93;QD=26.47;SOR=0.981	GT:AD:DP:GQ:PL	1/1:0,53:53:99:1431,158,0
2L	1381281	2L_1381281_SNP	T	C	1404.77	.	AC=2;AF=1.00;AN=2;DB;DP=52;ExcessHet=3.0103;FS=0.000;MLEAC=2;MLEAF=1.00;MQ=44.00;QD=27.01;SOR=1.480	GT:AD:DP:GQ:PL	1/1:0,52:52:99:1433,156,0
2L	1381304	2L_1381304_SNP	A	T	1255.77	.	AC=2;AF=1.00;AN=2;DB;DP=47;ExcessHet=3.0103;FS=0.000;MLEAC=2;MLEAF=1.00;MQ=44.00;QD=26.72;SOR=1.514	GT:AD:DP:GQ:PL	1/1:0,47:47:99:1284,141,0
2L	1381651	2L_1381651_SNP	A	G	1073.77	.	AC=2;AF=1.00;AN=2;DB;DP=42;ExcessHet=3.0103;FS=0.000;MLEAC=2;MLEAF=1.00;MQ=44.00;QD=25.57;SOR=1.005	GT:AD:DP:GQ:PL	1/1:0,42:42:99:1102,125,0
2L	1381807	2L_1381807_SNP	G	A	1077.77	.	AC=2;AF=1.00;AN=2;DB;DP=41;ExcessHet=3.0103;FS=0.000;MLEAC=2;MLEAF=1.00;MQ=43.95;QD=26.29;SOR=0.741	GT:AD:DP:GQ:PL	1/1:0,41:41:99:1106,122,0
2L	1381957	2L_1381957_SNP	A	G	1662.77	.	AC=2;AF=1.00;AN=2;DB;DP=37;ExcessHet=3.0103;FS=0.000;MLEAC=2;MLEAF=1.00;MQ=43.92;QD=30.27;SOR=0.859	GT:AD:DP:GQ:PL	1/1:0,37:37:99:1691,114,0
2L	1381960	2L_1381960_SNP	T	A	1636.77	.	AC=2;AF=1.00;AN=2;DB;DP=37;ExcessHet=3.0103;FS=0.000;MLEAC=2;MLEAF=1.00;MQ=43.92;QD=23.57;SOR=0.746	GT:AD:DP:GQ:PL	1/1:0,37:37:99:1665,111,0
2L	1381966	2L_1381966_SNP	G	A	1636.77	.	AC=2;AF=1.00;AN=2;DB;DP=36;ExcessHet=3.0103;FS=0.000;MLEAC=2;MLEAF=1.00;MQ=44.00;QD=28.96;SOR=0.804	GT:AD:DP:GQ:PL	1/1:0,36:36:99:1665,111,0
2L	1381978	2L_1381978_SNP	T	C	1440.77	.	AC=2;AF=1.00;AN=2;DB;DP=33;ExcessHet=3.0103;FS=0.000;MLEAC=2;MLEAF=1.00;MQ=44.00;QD=23.84;SOR=0.880	GT:AD:DP:GQ:PL	1/1:0,33:33:99:1469,99,0
2L	1382203	.	G	A	463.77	.	AC=2;AF=1.00;AN=2;DP=20;ExcessHet=3.0103;FS=0.000;MLEAC=2;MLEAF=1.00;MQ=44.00;QD=25.76;SOR=1.179	GT:AD:DP:GQ:PL	1/1:0,18:18:54:492,54,0
2L	1382376	2L_1382376_SNP	T	G	1018.77	.	AC=2;AF=1.00;AN=2;DB;DP=39;ExcessHet=3.0103;FS=0.000;MLEAC=2;MLEAF=1.00;MQ=43.34;QD=26.12;SOR=1.552	GT:AD:DP:GQ:PL	1/1:0,39:39:99:1047,116,0
2L	1382419	2L_1382419_SNP	T	C	1179.77	.	AC=2;AF=1.00;AN=2;DB;DP=26;ExcessHet=3.0103;FS=0.000;MLEAC=2;MLEAF=1.00;MQ=43.56;QD=29.35;SOR=2.303	GT:AD:DP:GQ:PL	1/1:0,26:26:81:1208,81,0
2L	1382422	2L_1382422_SNP	G	A	1224.77	.	AC=2;AF=1.00;AN=2;DB;DP=28;ExcessHet=3.0103;FS=0.000;MLEAC=2;MLEAF=1.00;MQ=43.59;QD=33.17;SOR=1.863	GT:AD:DP:GQ:PL	1/1:0,28:28:84:1253,84,0
2L	1382428	2L_1382428_SNP	T	G	1179.77	.	AC=2;AF=1.00;AN=2;DB;DP=26;ExcessHet=3.0103;FS=0.000;MLEAC=2;MLEAF=1.00;MQ=43.74;QD=29.37;SOR=1.981	GT:AD:DP:GQ:PL	1/1:0,26:26:81:1208,81,0
2L	1382440	2L_1382440_SNP	C	G	1096.77	.	AC=2;AF=1.00;AN=2;DB;DP=24;ExcessHet=3.0103;FS=0.000;MLEAC=2;MLEAF=1.00;MQ=43.80;QD=25.36;SOR=1.802	GT:AD:DP:GQ:PL	1/1:0,24:24:75:1125,75,0
2L	1382551	2L_1382551_SNP	C	G	958.77	.	AC=2;AF=1.00;AN=2;DB;DP=22;ExcessHet=3.0103;FS=0.000;MLEAC=2;MLEAF=1.00;MQ=43.04;QD=32.59;SOR=1.329	GT:AD:DP:GQ:PL	1/1:0,22:22:69:987,69,0
2L	1382554	2L_1382554_SNP	A	C	958.77	.	AC=2;AF=1.00;AN=2;DB;DP=23;ExcessHet=3.0103;FS=0.000;MLEAC=2;MLEAF=1.00;MQ=43.08;QD=30.94;SOR=1.426	GT:AD:DP:GQ:PL	1/1:0,23:23:69:987,69,0
2L	1382596	2L_1382596_SNP	A	G	674.77	.	AC=2;AF=1.00;AN=2;DB;DP=26;ExcessHet=3.0103;FS=0.000;MLEAC=2;MLEAF=1.00;MQ=43.19;QD=25.95;SOR=1.220	GT:AD:DP:GQ:PL	1/1:0,26:26:78:703,78,0
2L	1382751	2L_1382751_SNP	T	G	1676.77	.	AC=2;AF=1.00;AN=2;DB;DP=41;ExcessHet=3.0103;FS=0.000;MLEAC=2;MLEAF=1.00;MQ=43.90;QD=30.99;SOR=1.666	GT:AD:DP:GQ:PL	1/1:0,41:41:99:1705,123,0
2L	1382760	2L_1382760_SNP	T	C	1683.77	.	AC=2;AF=1.00;AN=2;DB;DP=40;ExcessHet=3.0103;FS=0.000;MLEAC=2;MLEAF=1.00;MQ=43.90;QD=27.21;SOR=1.788	GT:AD:DP:GQ:PL	1/1:0,40:40:99:1712,120,0
2L	1382790	2L_1382790_SNP	G	A	1924.77	.	AC=2;AF=1.00;AN=2;DB;DP=44;ExcessHet=3.0103;FS=0.000;MLEAC=2;MLEAF=1.00;MQ=43.91;QD=36.48;SOR=1.364	GT:AD:DP:GQ:PL	1/1:0,44:44:99:1953,132,0
2L	1382797	2L_1382797_SNP	A	G	1998.77	.	AC=2;AF=1.00;AN=2;DB;DP=46;ExcessHet=3.0103;FS=0.000;MLEAC=2;MLEAF=1.00;MQ=43.91;QD=24.73;SOR=1.464	GT:AD:DP:GQ:PL	1/1:0,46:46:99:2027,138,0
2L	1382829	2L_1382829_SNP	C	T	1251.77	.	AC=2;AF=1.00;AN=2;DB;DP=45;ExcessHet=3.0103;FS=0.000;MLEAC=2;MLEAF=1.00;MQ=43.96;QD=27.82;SOR=1.414	GT:AD:DP:GQ:PL	1/1:0,45:45:99:1280,135,0
2L	1383201	2L_1383201_SNP	G	A	1463.77	.	AC=2;AF=1.00;AN=2;DB;DP=54;ExcessHet=3.0103;FS=0.000;MLEAC=2;MLEAF=1.00;MQ=44.00;QD=27.11;SOR=0.767	GT:AD:DP:GQ:PL	1/1:0,54:54:99:1492,162,0
2L	1383218	2L_1383218_SNP	C	T	1270.77	.	AC=2;AF=1.00;AN=2;DB;DP=49;ExcessHet=3.0103;FS=0.000;MLEAC=2;MLEAF=1.00;MQ=44.00;QD=25.93;SOR=1.007	GT:AD:DP:GQ:PL	1/1:0,49:49:99:1299,145,0
2L	1383375	2L_1383375_SNP	T	A	1268.77	.	AC=2;AF=1.00;AN=2;DB;DP=48;ExcessHet=3.0103;FS=0.000;MLEAC=2;MLEAF=1.00;MQ=44.00;QD=27.00;SOR=1.022	GT:AD:DP:GQ:PL	1/1:0,47:47:99:1297,140,0
2L	1383571	2L_1383571_SNP	C	T	1835.77	.	AC=2;AF=1.00;AN=2;DB;DP=67;ExcessHet=3.0103;FS=0.000;MLEAC=2;MLEAF=1.00;MQ=43.94;QD=27.81;SOR=0.754	GT:AD:DP:GQ:PL	1/1:0,66:66:99:1864,198,0
2L	1383780	2L_1383780_SNP	C	T	1667.77	.	AC=2;AF=1.00;AN=2;DB;DP=60;ExcessHet=3.0103;FS=0.000;MLEAC=2;MLEAF=1.00;MQ=44.00;QD=27.80;SOR=0.831	GT:AD:DP:GQ:PL	1/1:0,60:60:99:1696,179,0
2L	1383917	2L_1383917_SNP	G	A	1966.77	.	AC=2;AF=1.00;AN=2;DB;DP=73;ExcessHet=3.0103;FS=0.000;MLEAC=2;MLEAF=1.00;MQ=44.00;QD=26.94;SOR=0.776	GT:AD:DP:GQ:PL	1/1:0,73:73:99:1995,219,0
2L	1384131	2L_1384131_SNP	T	A	1579.77	.	AC=2;AF=1.00;AN=2;DB;DP=57;ExcessHet=3.0103;FS=0.000;MLEAC=2;MLEAF=1.00;MQ=43.97;QD=27.72;SOR=0.800	GT:AD:DP:GQ:PL	1/1:0,57:57:99:1608,171,0
2L	1384854	2L_1384854_SNP	A	T	783.77	.	AC=2;AF=1.00;AN=2;BaseQRankSum=1.776;ClippingRankSum=0.000;DB;DP=45;ExcessHet=3.0103;FS=3.054;MLEAC=2;MLEAF=1.00;MQ=44.15;MQRankSum=-0.110;QD=18.23;ReadPosRankSum=-1.589;SOR=0.137	GT:AD:DP:GQ:PL	1/1:2,41:43:89:812,89,0
2L	1385831	2L_1385831_SNP	G	T	1236.77	.	AC=2;AF=1.00;AN=2;DB;DP=45;ExcessHet=3.0103;FS=0.000;MLEAC=2;MLEAF=1.00;MQ=44.00;QD=28.11;SOR=0.990	GT:AD:DP:GQ:PL	1/1:0,44:44:99:1265,132,0
2L	1385943	2L_1385943_SNP	T	A	1087.77	.	AC=2;AF=1.00;AN=2;DB;DP=41;ExcessHet=3.0103;FS=0.000;MLEAC=2;MLEAF=1.00;MQ=43.76;QD=27.19;SOR=0.693	GT:AD:DP:GQ:PL	1/1:0,40:40:99:1116,120,0
2L	1385961	2L_1385961_SNP	A	C	1113.77	.	AC=2;AF=1.00;AN=2;DB;DP=43;ExcessHet=3.0103;FS=0.000;MLEAC=2;MLEAF=1.00;MQ=43.84;QD=27.17;SOR=0.843	GT:AD:DP:GQ:PL	1/1:0,41:41:99:1142,123,0
2L	1386048	2L_1386048_SNP	T	C	2634.77	.	AC=2;AF=1.00;AN=2;DB;DP=60;ExcessHet=3.0103;FS=0.000;MLEAC=2;MLEAF=1.00;MQ=43.95;QD=31.50;SOR=0.831	GT:AD:DP:GQ:PL	1/1:0,60:60:99:2663,181,0
2L	1386054	2L_1386054_SNP	C	T	2707.77	.	AC=2;AF=1.00;AN=2;DB;DP=59;ExcessHet=3.0103;FS=0.000;MLEAC=2;MLEAF=1.00;MQ=43.95;QD=29.96;SOR=0.950	GT:AD:DP:GQ:PL	1/1:0,59:59:99:2736,187,0
2L	1386058	2L_1386058_SNP	C	G	2649.77	.	AC=2;AF=1.00;AN=2;DB;DP=58;ExcessHet=3.0103;FS=0.000;MLEAC=2;MLEAF=1.00;MQ=43.95;QD=27.73;SOR=0.997	GT:AD:DP:GQ:PL	1/1:0,58:58:99:2678,181,0
2L	1386525	.	A	ATG	1747.73	.	AC=2;AF=1.00;AN=2;DP=57;ExcessHet=3.0103;FS=0.000;MLEAC=2;MLEAF=1.00;MQ=43.90;QD=33.61;SOR=0.853	GT:AD:DP:GQ:PL	1/1:0,52:52:99:1785,159,0
2L	1386656	.	G	A	2546.77	.	AC=2;AF=1.00;AN=2;DP=57;ExcessHet=3.0103;FS=0.000;MLEAC=2;MLEAF=1.00;MQ=43.97;QD=29.51;SOR=1.047	GT:AD:DP:GQ:PL	1/1:0,57:57:99:2575,175,0
2L	1386657	2L_1386657_SNP	T	C	2546.77	.	AC=2;AF=1.00;AN=2;DB;DP=58;ExcessHet=3.0103;FS=0.000;MLEAC=2;MLEAF=1.00;MQ=43.97;QD=30.38;SOR=0.997	GT:AD:DP:GQ:PL	1/1:0,58:58:99:2575,175,0
2L	1386691	2L_1386691_SNP	T	C	2427.77	.	AC=2;AF=1.00;AN=2;DB;DP=55;ExcessHet=3.0103;FS=0.000;MLEAC=2;MLEAF=1.00;MQ=43.93;QD=32.98;SOR=0.729	GT:AD:DP:GQ:PL	1/1:0,55:55:99:2456,169,0
2L	1386698	2L_1386698_SNP	T	A	2401.77	.	AC=2;AF=1.00;AN=2;DB;DP=55;ExcessHet=3.0103;FS=0.000;MLEAC=2;MLEAF=1.00;MQ=43.93;QD=25.83;SOR=0.804	GT:AD:DP:GQ:PL	1/1:0,55:55:99:2430,166,0
2L	1386744	2L_1386744_SNP	A	G	1484.77	.	AC=2;AF=1.00;AN=2;DB;DP=54;ExcessHet=3.0103;FS=0.000;MLEAC=2;MLEAF=1.00;MQ=43.93;QD=27.50;SOR=0.846	GT:AD:DP:GQ:PL	1/1:0,54:54:99:1513,162,0
2L	1386781	2L_1386781_SNP	T	C	1320.77	.	AC=2;AF=1.00;AN=2;DB;DP=49;ExcessHet=3.0103;FS=0.000;MLEAC=2;MLEAF=1.00;MQ=43.92;QD=26.95;SOR=1.007	GT:AD:DP:GQ:PL	1/1:0,49:49:99:1349,147,0
2L	1386820	.	GC	G	2085.73	.	AC=2;AF=1.00;AN=2;DP=48;ExcessHet=3.0103;FS=0.000;MLEAC=2;MLEAF=1.00;MQ=44.00;QD=30.19;SOR=0.693	GT:AD:DP:GQ:PL	1/1:0,48:48:99:2123,144,0
2L	1386823	.	G	GT	2085.73	.	AC=2;AF=1.00;AN=2;DP=47;ExcessHet=3.0103;FS=0.000;MLEAC=2;MLEAF=1.00;MQ=44.00;QD=27.22;SOR=0.735	GT:AD:DP:GQ:PL	1/1:0,47:47:99:2123,144,0
2L	1386826	.	GTT	G	1384.73	.	AC=2;AF=1.00;AN=2;DP=48;ExcessHet=3.0103;FS=0.000;MLEAC=2;MLEAF=1.00;MQ=44.00;QD=30.10;SOR=0.874	GT:AD:DP:GQ:PL	1/1:0,46:46:99:1422,138,0
2L	1386930	2L_1386930_SNP	A	C	2294.77	.	AC=2;AF=1.00;AN=2;DB;DP=53;ExcessHet=3.0103;FS=0.000;MLEAC=2;MLEAF=1.00;MQ=43.89;QD=34.45;SOR=0.808	GT:AD:DP:GQ:PL	1/1:0,53:53:99:2323,162,0
2L	1386945	2L_1386945_SNP	G	A	2468.77	.	AC=2;AF=1.00;AN=2;DB;DP=60;ExcessHet=3.0103;FS=0.000;MLEAC=2;MLEAF=1.00;MQ=43.90;QD=31.64;SOR=0.760	GT:AD:DP:GQ:PL	1/1:0,60:60:99:2497,180,0
2L	1387056	2L_1387056_SNP	C	T	1691.77	.	AC=2;AF=1.00;AN=2;DB;DP=62;ExcessHet=3.0103;FS=0.000;MLEAC=2;MLEAF=1.00;MQ=44.00;QD=27.29;SOR=0.826	GT:AD:DP:GQ:PL	1/1:0,62:62:99:1720,186,0
2L	1387091	2L_1387091_SNP	A	G	1344.77	.	AC=2;AF=1.00;AN=2;DB;DP=50;ExcessHet=3.0103;FS=0.000;MLEAC=2;MLEAF=1.00;MQ=44.00;QD=26.90;SOR=0.773	GT:AD:DP:GQ:PL	1/1:0,50:50:99:1373,150,0
2L	1387181	2L_1387181_SNP	A	G	1304.77	.	AC=2;AF=1.00;AN=2;DB;DP=49;ExcessHet=3.0103;FS=0.000;MLEAC=2;MLEAF=1.00;MQ=44.00;QD=26.63;SOR=1.007	GT:AD:DP:GQ:PL	1/1:0,49:49:99:1333,147,0
2L	1387211	2L_1387211_SNP	C	G	1373.77	.	AC=2;AF=1.00;AN=2;DB;DP=50;ExcessHet=3.0103;FS=0.000;MLEAC=2;MLEAF=1.00;MQ=44.00;QD=27.48;SOR=1.051	GT:AD:DP:GQ:PL	1/1:0,50:50:99:1402,150,0
2L	1387377	2L_1387377_SNP	A	C	2524.77	.	AC=2;AF=1.00;AN=2;DB;DP=59;ExcessHet=3.0103;FS=0.000;MLEAC=2;MLEAF=1.00;MQ=44.00;QD=27.64;SOR=0.796	GT:AD:DP:GQ:PL	1/1:0,59:59:99:2553,180,0
2L	1387397	2L_1387397_SNP	C	T	2619.77	.	AC=2;AF=1.00;AN=2;DB;DP=59;ExcessHet=3.0103;FS=0.000;MLEAC=2;MLEAF=1.00;MQ=44.00;QD=26.63;SOR=0.726	GT:AD:DP:GQ:PL	1/1:0,59:59:99:2648,178,0
2L	1387422	2L_1387422_SNP	T	G	2518.77	.	AC=2;AF=1.00;AN=2;DB;DP=55;ExcessHet=3.0103;FS=0.000;MLEAC=2;MLEAF=1.00;MQ=44.00;QD=27.93;SOR=0.804	GT:AD:DP:GQ:PL	1/1:0,55:55:99:2547,172,0
2L	1387444	2L_1387444_SNP	G	A	2228.77	.	AC=2;AF=1.00;AN=2;DB;DP=52;ExcessHet=3.0103;FS=0.000;MLEAC=2;MLEAF=1.00;MQ=44.00;QD=29.22;SOR=0.770	GT:AD:DP:GQ:PL	1/1:0,52:52:99:2257,156,0
2L	1387546	2L_1387546_SNP	C	T	2266.77	.	AC=2;AF=1.00;AN=2;DB;DP=51;ExcessHet=3.0103;FS=0.000;MLEAC=2;MLEAF=1.00;MQ=43.86;QD=36.24;SOR=1.201	GT:AD:DP:GQ:PL	1/1:0,51:51:99:2295,154,0
2L	1387549	2L_1387549_SNP	T	G	2266.77	.	AC=2;AF=1.00;AN=2;DB;DP=51;ExcessHet=3.0103;FS=0.000;MLEAC=2;MLEAF=1.00;MQ=43.86;QD=29.75;SOR=1.201	GT:AD:DP:GQ:PL	1/1:0,51:51:99:2295,154,0
2L	1387568	2L_1387568_SNP	T	C	2179.77	.	AC=2;AF=1.00;AN=2;DB;DP=52;ExcessHet=3.0103;FS=0.000;MLEAC=2;MLEAF=1.00;MQ=43.86;QD=31.47;SOR=0.853	GT:AD:DP:GQ:PL	1/1:0,52:52:99:2208,156,0
2L	1388197	.	C	G	1424.77	.	AC=2;AF=1.00;AN=2;DP=57;ExcessHet=3.0103;FS=0.000;MLEAC=2;MLEAF=1.00;MQ=43.93;QD=25.00;SOR=0.877	GT:AD:DP:GQ:PL	1/1:0,57:57:99:1453,169,0
2L	1388242	.	A	G	1982.77	.	AC=2;AF=1.00;AN=2;DP=45;ExcessHet=3.0103;FS=0.000;MLEAC=2;MLEAF=1.00;MQ=44.00;QD=29.75;SOR=1.280	GT:AD:DP:GQ:PL	1/1:0,45:45:99:2011,138,0
2L	1388248	.	C	T	1982.77	.	AC=2;AF=1.00;AN=2;DP=44;ExcessHet=3.0103;FS=0.000;MLEAC=2;MLEAF=1.00;MQ=44.00;QD=34.01;SOR=1.364	GT:AD:DP:GQ:PL	1/1:0,44:44:99:2011,138,0
2L	1388323	.	A	T	1061.77	.	AC=2;AF=1.00;AN=2;DP=40;ExcessHet=3.0103;FS=0.000;MLEAC=2;MLEAF=1.00;MQ=44.00;QD=26.54;SOR=0.793	GT:AD:DP:GQ:PL	1/1:0,40:40:99:1090,119,0
2L	1388908	2L_1388908_SNP	G	C	1406.77	.	AC=2;AF=1.00;AN=2;BaseQRankSum=1.586;ClippingRankSum=0.000;DB;DP=55;ExcessHet=3.0103;FS=3.786;MLEAC=2;MLEAF=1.00;MQ=43.95;MQRankSum=7.485;QD=25.58;ReadPosRankSum=1.770;SOR=0.837	GT:AD:DP:GQ:PL	1/1:1,54:55:99:1435,139,0
2L	1389967	.	G	GC	281.06	.	AC=2;AF=1.00;AN=2;BaseQRankSum=0.214;ClippingRankSum=0.000;DP=22;ExcessHet=3.0103;FS=0.000;MLEAC=2;MLEAF=1.00;MQ=43.78;MQRankSum=0.000;QD=15.61;ReadPosRankSum=-1.130;SOR=0.693	GT:AD:DP:GQ:PL	1/1:2,16:18:11:318,11,0
2L	1390011	2L_1390011_SNP	T	C	946.77	.	AC=2;AF=1.00;AN=2;DB;DP=22;ExcessHet=3.0103;FS=0.000;MLEAC=2;MLEAF=1.00;MQ=44.00;QD=24.07;SOR=0.874	GT:AD:DP:GQ:PL	1/1:0,22:22:66:975,66,0
2L	1390018	2L_1390018_SNP	G	T	976.77	.	AC=2;AF=1.00;AN=2;DB;DP=23;ExcessHet=3.0103;FS=0.000;MLEAC=2;MLEAF=1.00;MQ=44.00;QD=32.17;SOR=0.963	GT:AD:DP:GQ:PL	1/1:0,23:23:69:1005,69,0
2L	1390063	2L_1390063_SNP	A	T	684.77	.	AC=2;AF=1.00;AN=2;DB;DP=26;ExcessHet=3.0103;FS=0.000;MLEAC=2;MLEAF=1.00;MQ=44.00;QD=26.34;SOR=1.445	GT:AD:DP:GQ:PL	1/1:0,26:26:78:713,78,0
2L	1390256	2L_1390256_SNP	A	G	963.77	.	AC=2;AF=1.00;AN=2;DB;DP=35;ExcessHet=3.0103;FS=0.000;MLEAC=2;MLEAF=1.00;MQ=44.00;QD=27.54;SOR=1.308	GT:AD:DP:GQ:PL	1/1:0,35:35:99:992,105,0
2L	1391092	2L_1391092_SNP	T	G	1213.77	.	AC=2;AF=1.00;AN=2;BaseQRankSum=0.637;ClippingRankSum=0.000;DB;DP=46;ExcessHet=3.0103;FS=4.323;MLEAC=2;MLEAF=1.00;MQ=45.58;MQRankSum=0.327;QD=26.39;ReadPosRankSum=-0.302;SOR=1.213	GT:AD:DP:GQ:PL	1/1:1,45:46:99:1242,110,0
2L	1391119	2L_1391119_SNP	T	G	1158.77	.	AC=2;AF=1.00;AN=2;DB;DP=43;ExcessHet=3.0103;FS=0.000;MLEAC=2;MLEAF=1.00;MQ=45.69;QD=26.95;SOR=1.312	GT:AD:DP:GQ:PL	1/1:0,43:43:99:1187,128,0
2L	1391158	.	GGCGGAT	G	1370.73	.	AC=2;AF=1.00;AN=2;DP=37;ExcessHet=3.0103;FS=0.000;MLEAC=2;MLEAF=1.00;MQ=46.01;QD=31.45;SOR=1.473	GT:AD:DP:GQ:PL	1/1:0,32:32:97:1408,97,0
2L	1391343	2L_1391343_SNP	T	C	1852.77	.	AC=2;AF=1.00;AN=2;DB;DP=42;ExcessHet=3.0103;FS=0.000;MLEAC=2;MLEAF=1.00;MQ=44.00;QD=31.95;SOR=0.788	GT:AD:DP:GQ:PL	1/1:0,42:42:99:1881,126,0
2L	1391346	2L_1391346_SNP	A	G	1911.77	.	AC=2;AF=1.00;AN=2;DB;DP=44;ExcessHet=3.0103;FS=0.000;MLEAC=2;MLEAF=1.00;MQ=44.00;QD=27.75;SOR=0.883	GT:AD:DP:GQ:PL	1/1:0,44:44:99:1940,132,0
2L	1391363	2L_1391363_SNP	G	A	1126.77	.	AC=2;AF=1.00;AN=2;DB;DP=41;ExcessHet=3.0103;FS=0.000;MLEAC=2;MLEAF=1.00;MQ=44.00;QD=27.48;SOR=1.206	GT:AD:DP:GQ:PL	1/1:0,41:41:99:1155,123,0
2L	1391395	2L_1391395_SNP	G	T	1721.77	.	AC=2;AF=1.00;AN=2;DB;DP=39;ExcessHet=3.0103;FS=0.000;MLEAC=2;MLEAF=1.00;MQ=44.00;QD=29.35;SOR=1.552	GT:AD:DP:GQ:PL	1/1:0,39:39:99:1750,117,0
2L	1391401	2L_1391401_SNP	T	C	1750.77	.	AC=2;AF=1.00;AN=2;DB;DP=40;ExcessHet=3.0103;FS=0.000;MLEAC=2;MLEAF=1.00;MQ=44.00;QD=27.38;SOR=1.609	GT:AD:DP:GQ:PL	1/1:0,40:40:99:1779,120,0
2L	1392115	2L_1392115_SNP	T	C	1362.77	.	AC=2;AF=1.00;AN=2;DB;DP=50;ExcessHet=3.0103;FS=0.000;MLEAC=2;MLEAF=1.00;MQ=43.96;QD=27.26;SOR=0.693	GT:AD:DP:GQ:PL	1/1:0,50:50:99:1391,149,0
2L	1392475	2L_1392475_SNP	A	G	1084.77	.	AC=2;AF=1.00;AN=2;DB;DP=40;ExcessHet=3.0103;FS=0.000;MLEAC=2;MLEAF=1.00;MQ=43.90;QD=27.12;SOR=0.793	GT:AD:DP:GQ:PL	1/1:0,40:40:99:1113,120,0
2L	1392539	2L_1392539_SNP	A	G	2176.77	.	AC=2;AF=1.00;AN=2;DB;DP=48;ExcessHet=3.0103;FS=0.000;MLEAC=2;MLEAF=1.00;MQ=43.80;QD=33.45;SOR=0.693	GT:AD:DP:GQ:PL	1/1:0,48:48:99:2205,148,0
2L	1392540	2L_1392540_SNP	A	T	2176.77	.	AC=2;AF=1.00;AN=2;DB;DP=49;ExcessHet=3.0103;FS=0.000;MLEAC=2;MLEAF=1.00;MQ=43.80;QD=30.75;SOR=0.733	GT:AD:DP:GQ:PL	1/1:0,49:49:99:2205,148,0
2L	1392543	2L_1392543_SNP	T	G	2176.77	.	AC=2;AF=1.00;AN=2;DB;DP=49;ExcessHet=3.0103;FS=0.000;MLEAC=2;MLEAF=1.00;MQ=43.80;QD=27.07;SOR=0.733	GT:AD:DP:GQ:PL	1/1:0,49:49:99:2205,147,0
2L	1392547	2L_1392547_SNP	G	A	2240.77	.	AC=2;AF=1.00;AN=2;DB;DP=48;ExcessHet=3.0103;FS=0.000;MLEAC=2;MLEAF=1.00;MQ=43.80;QD=32.87;SOR=0.693	GT:AD:DP:GQ:PL	1/1:0,48:48:99:2269,154,0
2L	1392549	2L_1392549_SNP	A	T	2195.77	.	AC=2;AF=1.00;AN=2;DB;DP=49;ExcessHet=3.0103;FS=0.000;MLEAC=2;MLEAF=1.00;MQ=43.80;QD=32.21;SOR=0.733	GT:AD:DP:GQ:PL	1/1:0,49:49:99:2224,151,0
2L	1392594	2L_1392594_SNP	A	T	2432.77	.	AC=2;AF=1.00;AN=2;DB;DP=55;ExcessHet=3.0103;FS=0.000;MLEAC=2;MLEAF=1.00;MQ=43.75;QD=29.00;SOR=0.729	GT:AD:DP:GQ:PL	1/1:0,55:55:99:2461,166,0
2L	1392595	2L_1392595_SNP	T	A	2432.77	.	AC=2;AF=1.00;AN=2;DB;DP=55;ExcessHet=3.0103;FS=0.000;MLEAC=2;MLEAF=1.00;MQ=43.75;QD=33.10;SOR=0.729	GT:AD:DP:GQ:PL	1/1:0,55:55:99:2461,166,0
2L	1392602	2L_1392602_SNP	C	T	2492.77	.	AC=2;AF=1.00;AN=2;DB;DP=55;ExcessHet=3.0103;FS=0.000;MLEAC=2;MLEAF=1.00;MQ=43.75;QD=28.60;SOR=0.729	GT:AD:DP:GQ:PL	1/1:0,55:55:99:2521,172,0
2L	1392613	2L_1392613_SNP	G	T	1485.77	.	AC=2;AF=1.00;AN=2;DB;DP=55;ExcessHet=3.0103;FS=0.000;MLEAC=2;MLEAF=1.00;MQ=43.75;QD=27.01;SOR=0.729	GT:AD:DP:GQ:PL	1/1:0,55:55:99:1514,165,0
2L	1392637	2L_1392637_SNP	T	C	1324.77	.	AC=2;AF=1.00;AN=2;DB;DP=50;ExcessHet=3.0103;FS=0.000;MLEAC=2;MLEAF=1.00;MQ=43.76;QD=26.50;SOR=0.693	GT:AD:DP:GQ:PL	1/1:0,50:50:99:1353,149,0
2L	1392898	2L_1392898_SNP	G	T	1831.77	.	AC=2;AF=1.00;AN=2;BaseQRankSum=1.063;ClippingRankSum=0.000;DB;DP=45;ExcessHet=3.0103;FS=0.000;MLEAC=2;MLEAF=1.00;MQ=43.96;MQRankSum=0.000;QD=32.06;ReadPosRankSum=-0.518;SOR=0.283	GT:AD:DP:GQ:PL	1/1:1,43:44:80:1860,80,0
2L	1392899	2L_1392899_SNP	C	T	1831.77	.	AC=2;AF=1.00;AN=2;BaseQRankSum=-0.562;ClippingRankSum=0.000;DB;DP=46;ExcessHet=3.0103;FS=0.000;MLEAC=2;MLEAF=1.00;MQ=43.96;MQRankSum=0.000;QD=27.64;ReadPosRankSum=-0.577;SOR=0.303	GT:AD:DP:GQ:PL	1/1:1,44:45:80:1860,80,0
2L	1393078	2L_1393078_SNP	T	C	991.77	.	AC=2;AF=1.00;AN=2;DB;DP=38;ExcessHet=3.0103;FS=0.000;MLEAC=2;MLEAF=1.00;MQ=43.55;QD=26.10;SOR=1.329	GT:AD:DP:GQ:PL	1/1:0,38:38:99:1020,114,0
2L	1393160	2L_1393160_SNP	C	G	1208.77	.	AC=2;AF=1.00;AN=2;DB;DP=47;ExcessHet=3.0103;FS=0.000;MLEAC=2;MLEAF=1.00;MQ=43.94;QD=25.72;SOR=0.735	GT:AD:DP:GQ:PL	1/1:0,47:47:99:1237,139,0
2L	1393214	.	TGCTCACCA	T	1853.73	.	AC=2;AF=1.00;AN=2;BaseQRankSum=-1.434;ClippingRankSum=0.000;DP=49;ExcessHet=3.0103;FS=3.212;MLEAC=2;MLEAF=1.00;MQ=43.59;MQRankSum=-0.109;QD=31.46;ReadPosRankSum=0.828;SOR=0.442	GT:AD:DP:GQ:PL	1/1:1,43:44:88:1891,88,0
2L	1393362	2L_1393362_SNP	T	C	1606.77	.	AC=2;AF=1.00;AN=2;DB;DP=59;ExcessHet=3.0103;FS=0.000;MLEAC=2;MLEAF=1.00;MQ=43.95;QD=27.23;SOR=1.034	GT:AD:DP:GQ:PL	1/1:0,59:59:99:1635,177,0
2L	1395219	.	AAAATGCG	A	1297.73	.	AC=2;AF=1.00;AN=2;DP=40;ExcessHet=3.0103;FS=0.000;MLEAC=2;MLEAF=1.00;MQ=43.14;QD=30.21;SOR=0.976	GT:AD:DP:GQ:PL	1/1:0,30:30:91:1335,91,0
2L	1395364	2L_1395364_SNP	G	C	996.77	.	AC=2;AF=1.00;AN=2;BaseQRankSum=0.816;ClippingRankSum=0.000;DB;DP=42;ExcessHet=3.0103;FS=6.562;MLEAC=2;MLEAF=1.00;MQ=43.59;MQRankSum=-0.112;QD=23.73;ReadPosRankSum=-0.591;SOR=0.455	GT:AD:DP:GQ:PL	1/1:2,40:42:73:1025,73,0
2L	1395402	2L_1395402_SNP	T	G	1188.77	.	AC=2;AF=1.00;AN=2;BaseQRankSum=-1.783;ClippingRankSum=0.000;DB;DP=49;ExcessHet=3.0103;FS=3.033;MLEAC=2;MLEAF=1.00;MQ=44.00;MQRankSum=0.000;QD=24.77;ReadPosRankSum=0.961;SOR=0.144	GT:AD:DP:GQ:PL	1/1:2,46:48:82:1217,82,0
2L	1395452	2L_1395452_SNP	T	C	2242.77	.	AC=2;AF=1.00;AN=2;DB;DP=52;ExcessHet=3.0103;FS=0.000;MLEAC=2;MLEAF=1.00;MQ=43.63;QD=31.90;SOR=1.036	GT:AD:DP:GQ:PL	1/1:0,52:52:99:2271,156,0
2L	1395459	2L_1395459_SNP	C	T	2233.77	.	AC=2;AF=1.00;AN=2;DB;DP=52;ExcessHet=3.0103;FS=0.000;MLEAC=2;MLEAF=1.00;MQ=43.63;QD=29.07;SOR=1.036	GT:AD:DP:GQ:PL	1/1:0,52:52:99:2262,156,0
2L	1395641	2L_1395641_SNP	A	G	1727.77	.	AC=2;AF=1.00;AN=2;BaseQRankSum=-0.367;ClippingRankSum=0.000;DB;DP=45;ExcessHet=3.0103;FS=3.522;MLEAC=2;MLEAF=1.00;MQ=44.00;MQRankSum=0.000;QD=29.19;ReadPosRankSum=-0.610;SOR=0.663	GT:AD:DP:GQ:PL	1/1:1,44:45:99:1756,99,0
2L	1395663	2L_1395663_SNP	C	T	1751.77	.	AC=2;AF=1.00;AN=2;BaseQRankSum=0.628;ClippingRankSum=0.000;DB;DP=48;ExcessHet=3.0103;FS=6.492;MLEAC=2;MLEAF=1.00;MQ=44.00;MQRankSum=0.000;QD=29.77;ReadPosRankSum=0.350;SOR=0.411	GT:AD:DP:GQ:PL	1/1:2,46:48:80:1780,80,0
2L	1395721	2L_1395721_SNP	G	C	1998.77	.	AC=2;AF=1.00;AN=2;BaseQRankSum=-1.728;ClippingRankSum=0.000;DB;DP=49;ExcessHet=3.0103;FS=3.100;MLEAC=2;MLEAF=1.00;MQ=44.00;MQRankSum=0.000;QD=29.91;ReadPosRankSum=-0.419;SOR=0.353	GT:AD:DP:GQ:PL	1/1:1,48:49:92:2027,92,0
2L	1395726	2L_1395726_SNP	C	G	2137.77	.	AC=2;AF=1.00;AN=2;BaseQRankSum=1.029;ClippingRankSum=0.000;DB;DP=53;ExcessHet=3.0103;FS=0.000;MLEAC=2;MLEAF=1.00;MQ=44.00;MQRankSum=0.000;QD=30.42;ReadPosRankSum=-0.461;SOR=0.223	GT:AD:DP:GQ:PL	1/1:1,52:53:99:2166,104,0
2L	1395814	2L_1395814_SNP	A	C	1162.77	.	AC=2;AF=1.00;AN=2;DB;DP=46;ExcessHet=3.0103;FS=0.000;MLEAC=2;MLEAF=1.00;MQ=44.00;QD=25.28;SOR=0.874	GT:AD:DP:GQ:PL	1/1:0,46:46:99:1191,136,0
2L	1396023	2L_1396023_SNP	G	A	1334.77	.	AC=2;AF=1.00;AN=2;DB;DP=54;ExcessHet=3.0103;FS=0.000;MLEAC=2;MLEAF=1.00;MQ=43.93;QD=25.18;SOR=0.730	GT:AD:DP:GQ:PL	1/1:0,53:53:99:1363,156,0
2L	1396047	2L_1396047_SNP	C	T	1450.77	.	AC=2;AF=1.00;AN=2;DB;DP=56;ExcessHet=3.0103;FS=0.000;MLEAC=2;MLEAF=1.00;MQ=43.93;QD=26.38;SOR=0.884	GT:AD:DP:GQ:PL	1/1:0,55:55:99:1479,164,0
2L	1396248	.	CT	C	1842.73	.	AC=2;AF=1.00;AN=2;DP=41;ExcessHet=3.0103;FS=0.000;MLEAC=2;MLEAF=1.00;MQ=44.00;QD=36.42;SOR=0.843	GT:AD:DP:GQ:PL	1/1:0,41:41:99:1880,129,0
2L	1396253	2L_1396253_SNP	T	C	1851.77	.	AC=2;AF=1.00;AN=2;DB;DP=42;ExcessHet=3.0103;FS=0.000;MLEAC=2;MLEAF=1.00;MQ=44.00;QD=29.22;SOR=1.005	GT:AD:DP:GQ:PL	1/1:0,42:42:99:1880,129,0
2L	1396307	2L_1396307_SNP	A	G	2087.77	.	AC=2;AF=1.00;AN=2;DB;DP=48;ExcessHet=3.0103;FS=0.000;MLEAC=2;MLEAF=1.00;MQ=44.00;QD=25.83;SOR=1.067	GT:AD:DP:GQ:PL	1/1:0,48:48:99:2116,144,0
2L	1396321	2L_1396321_SNP	G	A	2131.77	.	AC=2;AF=1.00;AN=2;DB;DP=48;ExcessHet=3.0103;FS=0.000;MLEAC=2;MLEAF=1.00;MQ=44.00;QD=29.74;SOR=1.179	GT:AD:DP:GQ:PL	1/1:0,48:48:99:2160,144,0
2L	1396333	.	CA	C	2011.73	.	AC=2;AF=1.00;AN=2;DP=48;ExcessHet=3.0103;FS=0.000;MLEAC=2;MLEAF=1.00;MQ=44.00;QD=26.38;SOR=1.298	GT:AD:DP:GQ:PL	1/1:0,48:48:99:2049,144,0
2L	1396449	.	GTTT	G	1731.73	.	AC=2;AF=1.00;AN=2;DP=46;ExcessHet=3.0103;FS=0.000;MLEAC=2;MLEAF=1.00;MQ=44.00;QD=29.56;SOR=0.883	GT:AD:DP:GQ:PL	1/1:0,44:44:99:1769,133,0
2L	1396504	2L_1396504_SNP	G	C	1100.77	.	AC=2;AF=1.00;AN=2;DB;DP=43;ExcessHet=3.0103;FS=0.000;MLEAC=2;MLEAF=1.00;MQ=44.00;QD=26.21;SOR=1.005	GT:AD:DP:GQ:PL	1/1:0,42:42:99:1129,125,0
2L	1396869	2L_1396869_SNP	C	G	1208.77	.	AC=2;AF=1.00;AN=2;DB;DP=45;ExcessHet=3.0103;FS=0.000;MLEAC=2;MLEAF=1.00;MQ=44.00;QD=26.86;SOR=0.929	GT:AD:DP:GQ:PL	1/1:0,45:45:99:1237,135,0
2L	1397311	2L_1397311_SNP	A	T	1033.77	.	AC=2;AF=1.00;AN=2;DB;DP=42;ExcessHet=3.0103;FS=0.000;MLEAC=2;MLEAF=1.00;MQ=44.00;QD=25.21;SOR=0.843	GT:AD:DP:GQ:PL	1/1:0,41:41:99:1062,121,0
2L	1397369	2L_1397369_SNP	G	T	1084.77	.	AC=2;AF=1.00;AN=2;DB;DP=41;ExcessHet=3.0103;FS=0.000;MLEAC=2;MLEAF=1.00;MQ=44.00;QD=26.46;SOR=0.843	GT:AD:DP:GQ:PL	1/1:0,41:41:99:1113,122,0
2L	1397398	2L_1397398_SNP	C	T	1208.77	.	AC=2;AF=1.00;AN=2;DB;DP=45;ExcessHet=3.0103;FS=0.000;MLEAC=2;MLEAF=1.00;MQ=44.00;QD=26.86;SOR=0.829	GT:AD:DP:GQ:PL	1/1:0,45:45:99:1237,134,0
2L	1397547	2L_1397547_SNP	T	A	1312.77	.	AC=2;AF=1.00;AN=2;DB;DP=50;ExcessHet=3.0103;FS=0.000;MLEAC=2;MLEAF=1.00;MQ=43.74;QD=26.79;SOR=1.007	GT:AD:DP:GQ:PL	1/1:0,49:49:99:1341,147,0
2L	1397638	2L_1397638_SNP	T	C	1145.77	.	AC=2;AF=1.00;AN=2;DB;DP=43;ExcessHet=3.0103;FS=0.000;MLEAC=2;MLEAF=1.00;MQ=43.39;QD=27.28;SOR=1.259	GT:AD:DP:GQ:PL	1/1:0,42:42:99:1174,126,0
2L	1398294	.	G	GC	1820.73	.	AC=2;AF=1.00;AN=2;DP=59;ExcessHet=3.0103;FS=0.000;MLEAC=2;MLEAF=1.00;MQ=44.00;QD=30.86;SOR=0.950	GT:AD:DP:GQ:PL	1/1:0,59:59:99:1858,177,0
2L	1398375	2L_1398375_SNP	G	T	2147.77	.	AC=2;AF=1.00;AN=2;DB;DP=50;ExcessHet=3.0103;FS=0.000;MLEAC=2;MLEAF=1.00;MQ=43.94;QD=25.14;SOR=0.859	GT:AD:DP:GQ:PL	1/1:0,50:50:99:2176,150,0
2L	1398382	2L_1398382_SNP	A	G	2183.77	.	AC=2;AF=1.00;AN=2;DB;DP=51;ExcessHet=3.0103;FS=0.000;MLEAC=2;MLEAF=1.00;MQ=43.94;QD=26.96;SOR=0.900	GT:AD:DP:GQ:PL	1/1:0,51:51:99:2212,156,0
2L	1398476	2L_1398476_SNP	T	G	1440.77	.	AC=2;AF=1.00;AN=2;DB;DP=55;ExcessHet=3.0103;FS=0.000;MLEAC=2;MLEAF=1.00;MQ=43.93;QD=27.18;SOR=0.981	GT:AD:DP:GQ:PL	1/1:0,53:53:99:1469,159,0
2L	1398564	2L_1398564_SNP	T	C	2602.77	.	AC=2;AF=1.00;AN=2;DB;DP=61;ExcessHet=3.0103;FS=0.000;MLEAC=2;MLEAF=1.00;MQ=44.00;QD=27.23;SOR=0.793	GT:AD:DP:GQ:PL	1/1:0,61:61:99:2631,184,0
2L	1398574	2L_1398574_SNP	A	G	2537.77	.	AC=2;AF=1.00;AN=2;DB;DP=59;ExcessHet=3.0103;FS=0.000;MLEAC=2;MLEAF=1.00;MQ=44.00;QD=26.98;SOR=0.796	GT:AD:DP:GQ:PL	1/1:0,59:59:99:2566,178,0
2L	1398610	2L_1398610_SNP	G	A	1476.77	.	AC=2;AF=1.00;AN=2;DB;DP=53;ExcessHet=3.0103;FS=0.000;MLEAC=2;MLEAF=1.00;MQ=44.00;QD=27.86;SOR=0.730	GT:AD:DP:GQ:PL	1/1:0,53:53:99:1505,159,0
2L	1398736	.	GT	G	1331.73	.	AC=2;AF=1.00;AN=2;BaseQRankSum=-1.695;ClippingRankSum=0.000;DP=66;ExcessHet=3.0103;FS=0.000;MLEAC=2;MLEAF=1.00;MQ=44.00;MQRankSum=0.000;QD=21.48;ReadPosRankSum=-0.643;SOR=0.236	GT:AD:DP:GQ:PL	1/1:1,61:62:99:1369,161,0
2L	1398757	2L_1398757_SNP	C	G	1689.77	.	AC=2;AF=1.00;AN=2;BaseQRankSum=2.156;ClippingRankSum=0.000;DB;DP=67;ExcessHet=3.0103;FS=0.000;MLEAC=2;MLEAF=1.00;MQ=43.94;MQRankSum=-0.187;QD=25.22;ReadPosRankSum=0.018;SOR=0.787	GT:AD:DP:GQ:PL	1/1:2,65:67:99:1718,150,0
2L	1398870	2L_1398870_SNP	G	A	1873.77	.	AC=2;AF=1.00;AN=2;DB;DP=67;ExcessHet=3.0103;FS=0.000;MLEAC=2;MLEAF=1.00;MQ=43.97;QD=27.97;SOR=0.917	GT:AD:DP:GQ:PL	1/1:0,67:67:99:1902,201,0
2L	1398965	2L_1398965_SNP	C	G	1527.77	.	AC=2;AF=1.00;AN=2;DB;DP=57;ExcessHet=3.0103;FS=0.000;MLEAC=2;MLEAF=1.00;MQ=44.00;QD=26.80;SOR=0.877	GT:AD:DP:GQ:PL	1/1:0,57:57:99:1556,170,0
2L	1398987	.	GTC	G	1769.73	.	AC=2;AF=1.00;AN=2;DP=52;ExcessHet=3.0103;FS=0.000;MLEAC=2;MLEAF=1.00;MQ=44.00;QD=28.18;SOR=0.733	GT:AD:DP:GQ:PL	1/1:0,49:49:99:1807,148,0
2L	1399078	2L_1399078_SNP	G	A	1450.77	.	AC=2;AF=1.00;AN=2;DB;DP=52;ExcessHet=3.0103;FS=0.000;MLEAC=2;MLEAF=1.00;MQ=43.92;QD=27.90;SOR=0.941	GT:AD:DP:GQ:PL	1/1:0,52:52:99:1479,156,0
2L	1399105	2L_1399105_SNP	A	G	1999.77	.	AC=2;AF=1.00;AN=2;DB;DP=48;ExcessHet=3.0103;FS=0.000;MLEAC=2;MLEAF=1.00;MQ=43.96;QD=30.66;SOR=1.067	GT:AD:DP:GQ:PL	1/1:0,48:48:99:2028,146,0
2L	1399126	2L_1399126_SNP	T	C	2025.77	.	AC=2;AF=1.00;AN=2;DB;DP=46;ExcessHet=3.0103;FS=0.000;MLEAC=2;MLEAF=1.00;MQ=43.96;QD=27.50;SOR=0.976	GT:AD:DP:GQ:PL	1/1:0,46:46:99:2054,138,0
2L	1399142	2L_1399142_SNP	C	A	1996.77	.	AC=2;AF=1.00;AN=2;DB;DP=45;ExcessHet=3.0103;FS=0.000;MLEAC=2;MLEAF=1.00;MQ=43.96;QD=35.15;SOR=1.154	GT:AD:DP:GQ:PL	1/1:0,45:45:99:2025,135,0
2L	1399157	2L_1399157_SNP	C	T	1977.77	.	AC=2;AF=1.00;AN=2;DB;DP=46;ExcessHet=3.0103;FS=0.000;MLEAC=2;MLEAF=1.00;MQ=43.96;QD=31.14;SOR=1.085	GT:AD:DP:GQ:PL	1/1:0,46:46:99:2006,138,0
2L	1399238	2L_1399238_SNP	A	G	1208.77	.	AC=2;AF=1.00;AN=2;DB;DP=45;ExcessHet=3.0103;FS=0.000;MLEAC=2;MLEAF=1.00;MQ=44.00;QD=26.86;SOR=1.038	GT:AD:DP:GQ:PL	1/1:0,45:45:99:1237,135,0
2L	1399275	2L_1399275_SNP	A	G	1349.77	.	AC=2;AF=1.00;AN=2;DB;DP=51;ExcessHet=3.0103;FS=0.000;MLEAC=2;MLEAF=1.00;MQ=43.96;QD=27.00;SOR=1.157	GT:AD:DP:GQ:PL	1/1:0,50:50:99:1378,150,0
2L	1399455	2L_1399455_SNP	A	G	1074.77	.	AC=2;AF=1.00;AN=2;DB;DP=41;ExcessHet=3.0103;FS=0.000;MLEAC=2;MLEAF=1.00;MQ=44.00;QD=26.21;SOR=0.954	GT:AD:DP:GQ:PL	1/1:0,41:41:99:1103,122,0
2L	1399656	2L_1399656_SNP	G	T	748.77	.	AC=2;AF=1.00;AN=2;DB;DP=18;ExcessHet=3.0103;FS=0.000;MLEAC=2;MLEAF=1.00;MQ=43.89;QD=31.16;SOR=3.500	GT:AD:DP:GQ:PL	1/1:0,18:18:54:777,54,0
2L	1399674	.	AGG	A	1098.73	.	AC=2;AF=1.00;AN=2;DP=24;ExcessHet=3.0103;FS=0.000;MLEAC=2;MLEAF=1.00;MQ=43.84;QD=29.16;SOR=2.494	GT:AD:DP:GQ:PL	1/1:0,24:24:78:1136,78,0
2L	1399698	2L_1399698_SNP	C	G	1232.77	.	AC=2;AF=1.00;AN=2;BaseQRankSum=-1.699;ClippingRankSum=0.000;DB;DP=34;ExcessHet=3.0103;FS=0.000;MLEAC=2;MLEAF=1.00;MQ=43.83;MQRankSum=-0.207;QD=29.03;ReadPosRankSum=1.683;SOR=0.540	GT:AD:DP:GQ:PL	1/1:1,33:34:73:1261,73,0
2L	1399770	2L_1399770_SNP	G	C	1716.77	.	AC=2;AF=1.00;AN=2;DB;DP=64;ExcessHet=3.0103;FS=0.000;MLEAC=2;MLEAF=1.00;MQ=43.75;QD=26.82;SOR=0.693	GT:AD:DP:GQ:PL	1/1:0,64:64:99:1745,192,0
2L	1399869	2L_1399869_SNP	T	G	1927.77	.	AC=2;AF=1.00;AN=2;DB;DP=69;ExcessHet=3.0103;FS=0.000;MLEAC=2;MLEAF=1.00;MQ=43.72;QD=27.94;SOR=0.980	GT:AD:DP:GQ:PL	1/1:0,69:69:99:1956,207,0
2L	1399880	2L_1399880_SNP	T	C	3071.77	.	AC=2;AF=1.00;AN=2;BaseQRankSum=1.850;ClippingRankSum=0.000;DB;DP=71;ExcessHet=3.0103;FS=3.741;MLEAC=2;MLEAF=1.00;MQ=43.77;MQRankSum=3.576;QD=30.48;ReadPosRankSum=-1.212;SOR=0.793	GT:AD:DP:GQ:PL	1/1:1,70:71:99:3100,177,0
2L	1399881	2L_1399881_SNP	G	A	3071.77	.	AC=2;AF=1.00;AN=2;BaseQRankSum=1.380;ClippingRankSum=0.000;DB;DP=71;ExcessHet=3.0103;FS=3.741;MLEAC=2;MLEAF=1.00;MQ=43.77;MQRankSum=3.576;QD=27.38;ReadPosRankSum=-1.212;SOR=0.793	GT:AD:DP:GQ:PL	1/1:1,70:71:99:3100,177,0
2L	1400418	2L_1400418_SNP	G	C	1127.77	.	AC=2;AF=1.00;AN=2;DB;DP=42;ExcessHet=3.0103;FS=0.000;MLEAC=2;MLEAF=1.00;MQ=44.00;QD=26.85;SOR=0.788	GT:AD:DP:GQ:PL	1/1:0,42:42:99:1156,125,0
2L	1400490	2L_1400490_SNP	G	A	1180.77	.	AC=2;AF=1.00;AN=2;DB;DP=45;ExcessHet=3.0103;FS=0.000;MLEAC=2;MLEAF=1.00;MQ=44.00;QD=26.24;SOR=1.154	GT:AD:DP:GQ:PL	1/1:0,45:45:99:1209,134,0
2L	1400528	2L_1400528_SNP	C	T	2057.77	.	AC=2;AF=1.00;AN=2;DB;DP=49;ExcessHet=3.0103;FS=0.000;MLEAC=2;MLEAF=1.00;MQ=44.00;QD=32.08;SOR=1.609	GT:AD:DP:GQ:PL	1/1:0,49:49:99:2086,147,0
2L	1400549	2L_1400549_SNP	A	T	1946.77	.	AC=2;AF=1.00;AN=2;DB;DP=45;ExcessHet=3.0103;FS=0.000;MLEAC=2;MLEAF=1.00;MQ=44.00;QD=24.27;SOR=1.714	GT:AD:DP:GQ:PL	1/1:0,45:45:99:1975,135,0
2L	1400583	2L_1400583_SNP	A	C	1914.77	.	AC=2;AF=1.00;AN=2;DB;DP=43;ExcessHet=3.0103;FS=0.000;MLEAC=2;MLEAF=1.00;MQ=44.00;QD=31.11;SOR=1.609	GT:AD:DP:GQ:PL	1/1:0,43:43:99:1943,132,0
2L	1400587	2L_1400587_SNP	G	A	1914.77	.	AC=2;AF=1.00;AN=2;DB;DP=43;ExcessHet=3.0103;FS=0.000;MLEAC=2;MLEAF=1.00;MQ=44.00;QD=33.96;SOR=1.775	GT:AD:DP:GQ:PL	1/1:0,43:43:99:1943,132,0
2L	1400701	2L_1400701_SNP	T	C	1208.77	.	AC=2;AF=1.00;AN=2;DB;DP=45;ExcessHet=3.0103;FS=0.000;MLEAC=2;MLEAF=1.00;MQ=44.00;QD=26.86;SOR=1.038	GT:AD:DP:GQ:PL	1/1:0,45:45:99:1237,135,0
2L	1401004	2L_1401004_SNP	T	G	1595.77	.	AC=2;AF=1.00;AN=2;DB;DP=60;ExcessHet=3.0103;FS=0.000;MLEAC=2;MLEAF=1.00;MQ=44.00;QD=27.05;SOR=1.034	GT:AD:DP:GQ:PL	1/1:0,59:59:99:1624,177,0
2L	1401077	.	TC	T	1490.73	.	AC=2;AF=1.00;AN=2;DP=50;ExcessHet=3.0103;FS=0.000;MLEAC=2;MLEAF=1.00;MQ=43.96;QD=31.06;SOR=0.693	GT:AD:DP:GQ:PL	1/1:0,48:48:99:1528,144,0
2L	1401141	2L_1401141_SNP	C	A	1878.77	.	AC=2;AF=1.00;AN=2;DB;DP=44;ExcessHet=3.0103;FS=0.000;MLEAC=2;MLEAF=1.00;MQ=43.82;QD=31.30;SOR=0.990	GT:AD:DP:GQ:PL	1/1:0,44:44:99:1907,132,0
2L	1401152	.	A	T	1935.77	.	AC=2;AF=1.00;AN=2;DP=43;ExcessHet=3.0103;FS=0.000;MLEAC=2;MLEAF=1.00;MQ=43.82;QD=28.97;SOR=1.055	GT:AD:DP:GQ:PL	1/1:0,43:43:99:1964,132,0
2L	1401158	2L_1401158_SNP	C	A	1939.77	.	AC=2;AF=1.00;AN=2;DB;DP=45;ExcessHet=3.0103;FS=0.000;MLEAC=2;MLEAF=1.00;MQ=43.83;QD=33.07;SOR=0.829	GT:AD:DP:GQ:PL	1/1:0,45:45:99:1968,135,0
2L	1401292	2L_1401292_SNP	A	G	1734.77	.	AC=2;AF=1.00;AN=2;DB;DP=64;ExcessHet=3.0103;FS=0.000;MLEAC=2;MLEAF=1.00;MQ=43.97;QD=27.11;SOR=0.966	GT:AD:DP:GQ:PL	1/1:0,64:64:99:1763,192,0
2L	1401746	2L_1401746_SNP	C	T	1565.77	.	AC=2;AF=1.00;AN=2;BaseQRankSum=1.683;ClippingRankSum=0.000;DB;DP=58;ExcessHet=3.0103;FS=0.000;MLEAC=2;MLEAF=1.00;MQ=43.97;MQRankSum=0.000;QD=27.00;ReadPosRankSum=-0.517;SOR=0.237	GT:AD:DP:GQ:PL	1/1:1,57:58:99:1594,149,0
2L	1401789	2L_1401789_SNP	C	T	1660.77	.	AC=2;AF=1.00;AN=2;DB;DP=62;ExcessHet=3.0103;FS=0.000;MLEAC=2;MLEAF=1.00;MQ=43.92;QD=27.23;SOR=0.793	GT:AD:DP:GQ:PL	1/1:0,61:61:99:1689,183,0
2L	1401882	2L_1401882_SNP	A	C	2218.77	.	AC=2;AF=1.00;AN=2;DB;DP=51;ExcessHet=3.0103;FS=0.000;MLEAC=2;MLEAF=1.00;MQ=44.00;QD=32.58;SOR=0.813	GT:AD:DP:GQ:PL	1/1:0,51:51:99:2247,154,0
2L	1401898	2L_1401898_SNP	T	A	2309.77	.	AC=2;AF=1.00;AN=2;DB;DP=53;ExcessHet=3.0103;FS=0.000;MLEAC=2;MLEAF=1.00;MQ=44.00;QD=29.46;SOR=0.808	GT:AD:DP:GQ:PL	1/1:0,53:53:99:2338,163,0
2L	1401959	2L_1401959_SNP	G	T	1235.77	.	AC=2;AF=1.00;AN=2;DB;DP=45;ExcessHet=3.0103;FS=0.000;MLEAC=2;MLEAF=1.00;MQ=43.91;QD=27.46;SOR=0.829	GT:AD:DP:GQ:PL	1/1:0,45:45:99:1264,134,0
2L	1402089	2L_1402089_SNP	C	T	2450.77	.	AC=2;AF=1.00;AN=2;DB;DP=55;ExcessHet=3.0103;FS=0.000;MLEAC=2;MLEAF=1.00;MQ=43.95;QD=31.26;SOR=1.609	GT:AD:DP:GQ:PL	1/1:0,55:55:99:2479,169,0
2L	1402097	2L_1402097_SNP	A	G	2447.77	.	AC=2;AF=1.00;AN=2;DB;DP=55;ExcessHet=3.0103;FS=0.000;MLEAC=2;MLEAF=1.00;MQ=43.95;QD=27.53;SOR=1.609	GT:AD:DP:GQ:PL	1/1:0,55:55:99:2476,169,0
2L	1402098	2L_1402098_SNP	G	A	2447.77	.	AC=2;AF=1.00;AN=2;DB;DP=56;ExcessHet=3.0103;FS=0.000;MLEAC=2;MLEAF=1.00;MQ=43.95;QD=32.91;SOR=1.651	GT:AD:DP:GQ:PL	1/1:0,56:56:99:2476,169,0
2L	1402264	2L_1402264_SNP	G	C	1083.77	.	AC=2;AF=1.00;AN=2;DB;DP=41;ExcessHet=3.0103;FS=0.000;MLEAC=2;MLEAF=1.00;MQ=43.64;QD=26.43;SOR=0.954	GT:AD:DP:GQ:PL	1/1:0,41:41:99:1112,122,0
2L	1402325	.	C	G	849.77	.	AC=2;AF=1.00;AN=2;DP=33;ExcessHet=3.0103;FS=0.000;MLEAC=2;MLEAF=1.00;MQ=44.00;QD=25.75;SOR=0.880	GT:AD:DP:GQ:PL	1/1:0,33:33:98:878,98,0
2L	1402346	2L_1402346_SNP	G	A	898.77	.	AC=2;AF=1.00;AN=2;DB;DP=32;ExcessHet=3.0103;FS=0.000;MLEAC=2;MLEAF=1.00;MQ=44.00;QD=28.09;SOR=0.957	GT:AD:DP:GQ:PL	1/1:0,32:32:96:927,96,0
2L	1402428	.	CG	C	1026.73	.	AC=2;AF=1.00;AN=2;DP=35;ExcessHet=3.0103;FS=0.000;MLEAC=2;MLEAF=1.00;MQ=44.00;QD=30.20;SOR=0.941	GT:AD:DP:GQ:PL	1/1:0,34:34:99:1064,102,0
2L	1402695	2L_1402695_SNP	C	G	1195.77	.	AC=2;AF=1.00;AN=2;DB;DP=44;ExcessHet=3.0103;FS=0.000;MLEAC=2;MLEAF=1.00;MQ=43.91;QD=27.18;SOR=1.230	GT:AD:DP:GQ:PL	1/1:0,44:44:99:1224,132,0
2L	1403432	2L_1403432_SNP	C	G	1500.77	.	AC=2;AF=1.00;AN=2;DB;DP=39;ExcessHet=3.0103;FS=0.000;MLEAC=2;MLEAF=1.00;MQ=43.90;QD=31.11;SOR=1.432	GT:AD:DP:GQ:PL	1/1:0,37:37:99:1529,111,0
2L	1403438	2L_1403438_SNP	A	G	1406.77	.	AC=2;AF=1.00;AN=2;DB;DP=35;ExcessHet=3.0103;FS=0.000;MLEAC=2;MLEAF=1.00;MQ=43.89;QD=25.14;SOR=1.352	GT:AD:DP:GQ:PL	1/1:0,33:33:99:1435,99,0
2L	1403446	2L_1403446_SNP	C	T	1283.77	.	AC=2;AF=1.00;AN=2;DB;DP=33;ExcessHet=3.0103;FS=0.000;MLEAC=2;MLEAF=1.00;MQ=43.88;QD=28.53;SOR=1.839	GT:AD:DP:GQ:PL	1/1:0,31:31:93:1312,93,0
2L	1403674	2L_1403674_SNP	G	A	1532.77	.	AC=2;AF=1.00;AN=2;DB;DP=59;ExcessHet=3.0103;FS=0.000;MLEAC=2;MLEAF=1.00;MQ=43.93;QD=26.43;SOR=0.997	GT:AD:DP:GQ:PL	1/1:0,58:58:99:1561,173,0
2L	1403889	2L_1403889_SNP	C	G	1542.77	.	AC=2;AF=1.00;AN=2;DB;DP=59;ExcessHet=3.0103;FS=0.000;MLEAC=2;MLEAF=1.00;MQ=43.90;QD=26.15;SOR=1.421	GT:AD:DP:GQ:PL	1/1:0,59:59:99:1571,175,0
2L	1403969	.	C	A	1451.77	.	AC=2;AF=1.00;AN=2;DP=54;ExcessHet=3.0103;FS=0.000;MLEAC=2;MLEAF=1.00;MQ=43.67;QD=27.39;SOR=0.808	GT:AD:DP:GQ:PL	1/1:0,53:53:99:1480,159,0
2L	1403995	2L_1403995_SNP	A	C	1381.77	.	AC=2;AF=1.00;AN=2;DB;DP=53;ExcessHet=3.0103;FS=0.000;MLEAC=2;MLEAF=1.00;MQ=43.59;QD=26.57;SOR=0.693	GT:AD:DP:GQ:PL	1/1:0,52:52:99:1410,156,0
2L	1404021	.	TATG	T	2246.73	.	AC=2;AF=1.00;AN=2;DP=55;ExcessHet=3.0103;FS=0.000;MLEAC=2;MLEAF=1.00;MQ=43.57;QD=30.81;SOR=0.732	GT:AD:DP:GQ:PL	1/1:0,51:51:99:2284,154,0
2L	1404072	2L_1404072_SNP	C	T	2221.77	.	AC=2;AF=1.00;AN=2;DB;DP=51;ExcessHet=3.0103;FS=0.000;MLEAC=2;MLEAF=1.00;MQ=43.31;QD=25.69;SOR=0.859	GT:AD:DP:GQ:PL	1/1:0,50:50:99:2250,151,0
2L	1404079	2L_1404079_SNP	A	T	2341.77	.	AC=2;AF=1.00;AN=2;DB;DP=55;ExcessHet=3.0103;FS=0.000;MLEAC=2;MLEAF=1.00;MQ=43.28;QD=26.28;SOR=0.767	GT:AD:DP:GQ:PL	1/1:0,54:54:99:2370,163,0
2L	1404096	.	A	AT	2348.73	.	AC=2;AF=1.00;AN=2;DP=53;ExcessHet=3.0103;FS=0.000;MLEAC=2;MLEAF=1.00;MQ=43.29;QD=31.28;SOR=0.900	GT:AD:DP:GQ:PL	1/1:0,51:51:99:2386,163,0
2L	1404097	.	A	AT	2348.73	.	AC=2;AF=1.00;AN=2;DP=54;ExcessHet=3.0103;FS=0.000;MLEAC=2;MLEAF=1.00;MQ=43.27;QD=28.21;SOR=0.981	GT:AD:DP:GQ:PL	1/1:0,53:53:99:2386,162,0
2L	1404133	2L_1404133_SNP	G	C	2410.77	.	AC=2;AF=1.00;AN=2;DB;DP=56;ExcessHet=3.0103;FS=0.000;MLEAC=2;MLEAF=1.00;MQ=43.33;QD=30.31;SOR=0.922	GT:AD:DP:GQ:PL	1/1:0,56:56:99:2439,169,0
2L	1404139	2L_1404139_SNP	T	C	2261.77	.	AC=2;AF=1.00;AN=2;DB;DP=53;ExcessHet=3.0103;FS=0.000;MLEAC=2;MLEAF=1.00;MQ=43.33;QD=30.74;SOR=0.900	GT:AD:DP:GQ:PL	1/1:0,53:53:99:2290,159,0
2L	1404161	2L_1404161_SNP	G	A	2581.77	.	AC=2;AF=1.00;AN=2;DB;DP=58;ExcessHet=3.0103;FS=0.000;MLEAC=2;MLEAF=1.00;MQ=43.39;QD=30.05;SOR=0.762	GT:AD:DP:GQ:PL	1/1:0,58:58:99:2610,175,0
2L	1404167	2L_1404167_SNP	C	A	2581.77	.	AC=2;AF=1.00;AN=2;DB;DP=58;ExcessHet=3.0103;FS=0.000;MLEAC=2;MLEAF=1.00;MQ=43.39;QD=28.49;SOR=0.762	GT:AD:DP:GQ:PL	1/1:0,58:58:99:2610,175,0
2L	1404184	2L_1404184_SNP	T	A	1610.77	.	AC=2;AF=1.00;AN=2;BaseQRankSum=0.608;ClippingRankSum=0.000;DB;DP=61;ExcessHet=3.0103;FS=3.382;MLEAC=2;MLEAF=1.00;MQ=43.58;MQRankSum=-0.480;QD=26.41;ReadPosRankSum=1.392;SOR=0.545	GT:AD:DP:GQ:PL	1/1:1,60:61:99:1639,155,0
2L	1404200	2L_1404200_SNP	C	T	1645.77	.	AC=2;AF=1.00;AN=2;BaseQRankSum=1.780;ClippingRankSum=0.000;DB;DP=62;ExcessHet=3.0103;FS=3.610;MLEAC=2;MLEAF=1.00;MQ=43.59;MQRankSum=-0.475;QD=26.54;ReadPosRankSum=0.587;SOR=0.707	GT:AD:DP:GQ:PL	1/1:1,61:62:99:1674,175,0
2L	1404213	2L_1404213_SNP	A	C	1504.77	.	AC=2;AF=1.00;AN=2;BaseQRankSum=1.864;ClippingRankSum=0.000;DB;DP=58;ExcessHet=3.0103;FS=4.017;MLEAC=2;MLEAF=1.00;MQ=43.66;MQRankSum=-0.411;QD=25.94;ReadPosRankSum=0.120;SOR=0.993	GT:AD:DP:GQ:PL	1/1:1,57:58:99:1533,150,0
2L	1404298	2L_1404298_SNP	G	A	1285.77	.	AC=2;AF=1.00;AN=2;BaseQRankSum=1.548;ClippingRankSum=0.000;DB;DP=49;ExcessHet=3.0103;FS=3.892;MLEAC=2;MLEAF=1.00;MQ=43.96;MQRankSum=0.000;QD=26.24;ReadPosRankSum=0.602;SOR=0.916	GT:AD:DP:GQ:PL	1/1:1,48:49:99:1314,121,0
2L	1404949	2L_1404949_SNP	A	G	1439.77	.	AC=2;AF=1.00;AN=2;DB;DP=56;ExcessHet=3.0103;FS=0.000;MLEAC=2;MLEAF=1.00;MQ=44.00;QD=25.71;SOR=0.765	GT:AD:DP:GQ:PL	1/1:0,56:56:99:1468,166,0
2L	1405225	2L_1405225_SNP	A	C	1597.77	.	AC=2;AF=1.00;AN=2;DB;DP=58;ExcessHet=3.0103;FS=0.000;MLEAC=2;MLEAF=1.00;MQ=43.83;QD=27.55;SOR=0.762	GT:AD:DP:GQ:PL	1/1:0,58:58:99:1626,174,0
2L	1405429	2L_1405429_SNP	T	C	1859.77	.	AC=2;AF=1.00;AN=2;DB;DP=42;ExcessHet=3.0103;FS=0.000;MLEAC=2;MLEAF=1.00;MQ=43.53;QD=34.65;SOR=1.005	GT:AD:DP:GQ:PL	1/1:0,42:42:99:1888,129,0
2L	1405437	2L_1405437_SNP	A	G	2047.77	.	AC=2;AF=1.00;AN=2;DB;DP=44;ExcessHet=3.0103;FS=0.000;MLEAC=2;MLEAF=1.00;MQ=43.42;QD=32.65;SOR=0.990	GT:AD:DP:GQ:PL	1/1:0,44:44:99:2076,144,0
2L	1405447	2L_1405447_SNP	C	A	1972.77	.	AC=2;AF=1.00;AN=2;DB;DP=47;ExcessHet=3.0103;FS=0.000;MLEAC=2;MLEAF=1.00;MQ=43.19;QD=26.44;SOR=0.823	GT:AD:DP:GQ:PL	1/1:0,47:47:99:2001,141,0
2L	1405508	.	A	AGGAATCGGGAATTG	1884.73	.	AC=2;AF=1.00;AN=2;DP=46;ExcessHet=3.0103;FS=0.000;MLEAC=2;MLEAF=1.00;MQ=42.69;QD=31.47;SOR=1.259	GT:AD:DP:GQ:PL	1/1:0,42:42:99:1922,132,0
2L	1405539	2L_1405539_SNP	C	T	1198.77	.	AC=2;AF=1.00;AN=2;DB;DP=43;ExcessHet=3.0103;FS=0.000;MLEAC=2;MLEAF=1.00;MQ=42.59;QD=27.88;SOR=0.941	GT:AD:DP:GQ:PL	1/1:0,43:43:99:1227,129,0
2L	1405569	2L_1405569_SNP	A	G	1187.77	.	AC=2;AF=1.00;AN=2;DB;DP=44;ExcessHet=3.0103;FS=0.000;MLEAC=2;MLEAF=1.00;MQ=42.99;QD=26.99;SOR=0.693	GT:AD:DP:GQ:PL	1/1:0,44:44:99:1216,132,0
2L	1405620	2L_1405620_SNP	A	C	2401.77	.	AC=2;AF=1.00;AN=2;DB;DP=53;ExcessHet=3.0103;FS=0.000;MLEAC=2;MLEAF=1.00;MQ=43.63;QD=32.48;SOR=1.077	GT:AD:DP:GQ:PL	1/1:0,53:53:99:2430,163,0
2L	1405625	2L_1405625_SNP	G	A	2433.77	.	AC=2;AF=1.00;AN=2;DB;DP=55;ExcessHet=3.0103;FS=0.000;MLEAC=2;MLEAF=1.00;MQ=43.65;QD=29.90;SOR=1.159	GT:AD:DP:GQ:PL	1/1:0,55:55:99:2462,166,0
2L	1405627	2L_1405627_SNP	A	T	2433.77	.	AC=2;AF=1.00;AN=2;DB;DP=55;ExcessHet=3.0103;FS=0.000;MLEAC=2;MLEAF=1.00;MQ=43.65;QD=26.25;SOR=1.159	GT:AD:DP:GQ:PL	1/1:0,55:55:99:2462,166,0
2L	1405818	2L_1405818_SNP	G	T	1454.77	.	AC=2;AF=1.00;AN=2;DB;DP=53;ExcessHet=3.0103;FS=0.000;MLEAC=2;MLEAF=1.00;MQ=43.80;QD=27.98;SOR=1.136	GT:AD:DP:GQ:PL	1/1:0,52:52:99:1483,156,0
2L	1405879	2L_1405879_SNP	T	C	2322.77	.	AC=2;AF=1.00;AN=2;DB;DP=54;ExcessHet=3.0103;FS=0.000;MLEAC=2;MLEAF=1.00;MQ=43.85;QD=25.48;SOR=0.981	GT:AD:DP:GQ:PL	1/1:0,53:53:99:2351,160,0
2L	1405883	2L_1405883_SNP	T	C	2413.77	.	AC=2;AF=1.00;AN=2;DB;DP=56;ExcessHet=3.0103;FS=0.000;MLEAC=2;MLEAF=1.00;MQ=43.86;QD=32.48;SOR=0.970	GT:AD:DP:GQ:PL	1/1:0,55:55:99:2442,169,0
2L	1405902	2L_1405902_SNP	G	T	2221.77	.	AC=2;AF=1.00;AN=2;DB;DP=50;ExcessHet=3.0103;FS=0.000;MLEAC=2;MLEAF=1.00;MQ=43.88;QD=33.44;SOR=0.859	GT:AD:DP:GQ:PL	1/1:0,50:50:99:2250,151,0
2L	1405903	2L_1405903_SNP	G	A	2250.77	.	AC=2;AF=1.00;AN=2;DB;DP=50;ExcessHet=3.0103;FS=0.000;MLEAC=2;MLEAF=1.00;MQ=43.88;QD=30.51;SOR=0.859	GT:AD:DP:GQ:PL	1/1:0,50:50:99:2279,154,0
2L	1405909	2L_1405909_SNP	A	G	2299.77	.	AC=2;AF=1.00;AN=2;DB;DP=54;ExcessHet=3.0103;FS=0.000;MLEAC=2;MLEAF=1.00;MQ=43.89;QD=30.99;SOR=0.808	GT:AD:DP:GQ:PL	1/1:0,53:53:99:2328,160,0
2L	1406748	2L_1406748_SNP	A	G	1457.77	.	AC=2;AF=1.00;AN=2;DB;DP=53;ExcessHet=3.0103;FS=0.000;MLEAC=2;MLEAF=1.00;MQ=44.00;QD=27.51;SOR=1.402	GT:AD:DP:GQ:PL	1/1:0,53:53:99:1486,159,0
2L	1407066	2L_1407066_SNP	T	C	1104.77	.	AC=2;AF=1.00;AN=2;DB;DP=40;ExcessHet=3.0103;FS=0.000;MLEAC=2;MLEAF=1.00;MQ=43.81;QD=27.62;SOR=0.693	GT:AD:DP:GQ:PL	1/1:0,40:40:99:1133,120,0
2L	1407169	2L_1407169_SNP	A	T	1909.77	.	AC=2;AF=1.00;AN=2;BaseQRankSum=0.698;ClippingRankSum=0.000;DB;DP=49;ExcessHet=3.0103;FS=3.680;MLEAC=2;MLEAF=1.00;MQ=44.00;MQRankSum=0.000;QD=31.40;ReadPosRankSum=0.976;SOR=0.769	GT:AD:DP:GQ:PL	1/1:1,48:49:99:1938,120,0
2L	1407187	2L_1407187_SNP	C	T	1776.77	.	AC=2;AF=1.00;AN=2;DB;DP=43;ExcessHet=3.0103;FS=0.000;MLEAC=2;MLEAF=1.00;MQ=44.00;QD=25.90;SOR=1.312	GT:AD:DP:GQ:PL	1/1:0,43:43:99:1805,105,0
2L	1407411	2L_1407411_SNP	T	A	1651.77	.	AC=2;AF=1.00;AN=2;DB;DP=60;ExcessHet=3.0103;FS=0.000;MLEAC=2;MLEAF=1.00;MQ=44.00;QD=27.53;SOR=0.831	GT:AD:DP:GQ:PL	1/1:0,60:60:99:1680,180,0
2L	1407547	2L_1407547_SNP	C	G	1212.77	.	AC=2;AF=1.00;AN=2;DB;DP=45;ExcessHet=3.0103;FS=0.000;MLEAC=2;MLEAF=1.00;MQ=44.00;QD=26.95;SOR=1.154	GT:AD:DP:GQ:PL	1/1:0,45:45:99:1241,134,0
2L	1407587	2L_1407587_SNP	A	T	1344.77	.	AC=2;AF=1.00;AN=2;DB;DP=48;ExcessHet=3.0103;FS=0.000;MLEAC=2;MLEAF=1.00;MQ=43.96;QD=28.02;SOR=1.179	GT:AD:DP:GQ:PL	1/1:0,48:48:99:1373,144,0
2L	1407656	2L_1407656_SNP	A	G	1328.77	.	AC=2;AF=1.00;AN=2;DB;DP=49;ExcessHet=3.0103;FS=0.000;MLEAC=2;MLEAF=1.00;MQ=43.96;QD=27.12;SOR=0.909	GT:AD:DP:GQ:PL	1/1:0,49:49:99:1357,147,0
2L	1407686	2L_1407686_SNP	G	A	1281.77	.	AC=2;AF=1.00;AN=2;DB;DP=47;ExcessHet=3.0103;FS=0.000;MLEAC=2;MLEAF=1.00;MQ=43.96;QD=27.86;SOR=0.693	GT:AD:DP:GQ:PL	1/1:0,46:46:99:1310,138,0
2L	1407979	.	TGCAGCAGCAACTGCAGCAGCA	T	1631.73	.	AC=1;AF=0.500;AN=2;BaseQRankSum=-0.321;ClippingRankSum=0.000;DP=41;ExcessHet=3.0103;FS=4.087;MLEAC=1;MLEAF=0.500;MQ=43.49;MQRankSum=-0.187;QD=24.10;ReadPosRankSum=-0.423;SOR=1.061	GT:AD:DP:GQ:PL	0/1:1,40:41:99:1669,0,100
2L	1408459	2L_1408459_SNP	C	T	1776.77	.	AC=2;AF=1.00;AN=2;DB;DP=62;ExcessHet=3.0103;FS=0.000;MLEAC=2;MLEAF=1.00;MQ=43.94;QD=28.66;SOR=0.826	GT:AD:DP:GQ:PL	1/1:0,62:62:99:1805,186,0
2L	1408823	.	TTTGCTTG	T	1936.73	.	AC=2;AF=1.00;AN=2;DP=47;ExcessHet=3.0103;FS=0.000;MLEAC=2;MLEAF=1.00;MQ=43.69;QD=30.00;SOR=0.883	GT:AD:DP:GQ:PL	1/1:0,44:44:99:1974,133,0
2L	1408866	2L_1408866_SNP	G	T	1264.77	.	AC=2;AF=1.00;AN=2;DB;DP=46;ExcessHet=3.0103;FS=0.000;MLEAC=2;MLEAF=1.00;MQ=43.68;QD=27.49;SOR=0.693	GT:AD:DP:GQ:PL	1/1:0,46:46:99:1293,138,0
2L	1408892	2L_1408892_SNP	C	A	1382.77	.	AC=2;AF=1.00;AN=2;DB;DP=52;ExcessHet=3.0103;FS=0.000;MLEAC=2;MLEAF=1.00;MQ=43.53;QD=27.11;SOR=0.813	GT:AD:DP:GQ:PL	1/1:0,51:51:99:1411,152,0
2L	1408936	2L_1408936_SNP	G	T	1793.77	.	AC=2;AF=1.00;AN=2;DB;DP=66;ExcessHet=3.0103;FS=0.000;MLEAC=2;MLEAF=1.00;MQ=43.57;QD=27.18;SOR=0.957	GT:AD:DP:GQ:PL	1/1:0,66:66:99:1822,197,0
2L	1409033	.	CGCATTTG	C	2347.73	.	AC=2;AF=1.00;AN=2;DP=59;ExcessHet=3.0103;FS=0.000;MLEAC=2;MLEAF=1.00;MQ=43.39;QD=29.67;SOR=1.118	GT:AD:DP:GQ:PL	1/1:0,54:54:99:2385,163,0
2L	1409098	2L_1409098_SNP	A	G	1586.77	.	AC=2;AF=1.00;AN=2;DB;DP=60;ExcessHet=3.0103;FS=0.000;MLEAC=2;MLEAF=1.00;MQ=43.40;QD=26.45;SOR=1.071	GT:AD:DP:GQ:PL	1/1:0,60:60:99:1615,180,0
2L	1409304	2L_1409304_SNP	T	G	1709.77	.	AC=2;AF=1.00;AN=2;DB;DP=64;ExcessHet=3.0103;FS=0.000;MLEAC=2;MLEAF=1.00;MQ=43.43;QD=26.72;SOR=0.822	GT:AD:DP:GQ:PL	1/1:0,64:64:99:1738,192,0
2L	1409348	.	C	CCCAAGTGG	2644.73	.	AC=2;AF=1.00;AN=2;DP=62;ExcessHet=3.0103;FS=0.000;MLEAC=2;MLEAF=1.00;MQ=43.51;QD=28.46;SOR=0.693	GT:AD:DP:GQ:PL	1/1:0,58:58:99:2682,180,0
2L	1409580	2L_1409580_SNP	A	T	1229.77	.	AC=2;AF=1.00;AN=2;BaseQRankSum=-0.578;ClippingRankSum=0.000;DB;DP=47;ExcessHet=3.0103;FS=3.933;MLEAC=2;MLEAF=1.00;MQ=43.73;MQRankSum=-0.318;QD=26.17;ReadPosRankSum=-0.529;SOR=0.948	GT:AD:DP:GQ:PL	1/1:1,46:47:99:1258,112,0
2L	1409692	2L_1409692_SNP	G	A	1139.77	.	AC=2;AF=1.00;AN=2;DB;DP=41;ExcessHet=3.0103;FS=0.000;MLEAC=2;MLEAF=1.00;MQ=43.28;QD=27.80;SOR=1.347	GT:AD:DP:GQ:PL	1/1:0,41:41:99:1168,123,0
2L	1409802	.	T	TCTGCATTTGC	1790.73	.	AC=2;AF=1.00;AN=2;DP=37;ExcessHet=3.0103;FS=0.000;MLEAC=2;MLEAF=1.00;MQ=42.91;QD=33.34;SOR=1.371	GT:AD:DP:GQ:PL	1/1:0,36:36:99:1828,123,0
2L	1409815	2L_1409815_SNP	A	G	1767.77	.	AC=2;AF=1.00;AN=2;DB;DP=40;ExcessHet=3.0103;FS=0.000;MLEAC=2;MLEAF=1.00;MQ=42.74;QD=24.93;SOR=1.292	GT:AD:DP:GQ:PL	1/1:0,40:40:99:1796,123,0
2L	1409843	2L_1409843_SNP	T	C	1161.77	.	AC=2;AF=1.00;AN=2;DB;DP=43;ExcessHet=3.0103;FS=0.000;MLEAC=2;MLEAF=1.00;MQ=42.46;QD=27.02;SOR=1.455	GT:AD:DP:GQ:PL	1/1:0,43:43:99:1190,129,0
2L	1409870	2L_1409870_SNP	A	T	1255.77	.	AC=2;AF=1.00;AN=2;DB;DP=45;ExcessHet=3.0103;FS=0.000;MLEAC=2;MLEAF=1.00;MQ=42.14;QD=27.91;SOR=1.559	GT:AD:DP:GQ:PL	1/1:0,45:45:99:1284,135,0
2L	1409897	2L_1409897_INS	G	GA	2032.73	.	AC=2;AF=1.00;AN=2;DB;DP=43;ExcessHet=3.0103;FS=0.000;MLEAC=2;MLEAF=1.00;MQ=41.82;QD=28.99;SOR=1.055	GT:AD:DP:GQ:PL	1/1:0,43:43:99:2070,139,0
2L	1409903	2L_1409903_SNP	G	A	2221.77	.	AC=2;AF=1.00;AN=2;DB;DP=50;ExcessHet=3.0103;FS=0.000;MLEAC=2;MLEAF=1.00;MQ=42.05;QD=38.94;SOR=1.051	GT:AD:DP:GQ:PL	1/1:0,50:50:99:2250,151,0
2L	1409905	2L_1409905_SNP	A	T	2266.77	.	AC=2;AF=1.00;AN=2;DB;DP=50;ExcessHet=3.0103;FS=0.000;MLEAC=2;MLEAF=1.00;MQ=42.05;QD=32.01;SOR=1.051	GT:AD:DP:GQ:PL	1/1:0,50:50:99:2295,154,0
2L	1409911	2L_1409911_SNP	T	C	2311.77	.	AC=2;AF=1.00;AN=2;DB;DP=49;ExcessHet=3.0103;FS=0.000;MLEAC=2;MLEAF=1.00;MQ=42.11;QD=29.40;SOR=1.112	GT:AD:DP:GQ:PL	1/1:0,49:49:99:2340,157,0
2L	1409916	.	CTTATATACGTCTTA	C	2212.73	.	AC=2;AF=1.00;AN=2;DP=49;ExcessHet=3.0103;FS=0.000;MLEAC=2;MLEAF=1.00;MQ=42.15;QD=27.30;SOR=1.112	GT:AD:DP:GQ:PL	1/1:0,49:49:99:2250,151,0
2L	1409933	.	A	AACT	2302.73	.	AC=2;AF=1.00;AN=2;DP=51;ExcessHet=3.0103;FS=0.000;MLEAC=2;MLEAF=1.00;MQ=42.23;QD=28.44;SOR=1.094	GT:AD:DP:GQ:PL	1/1:0,51:51:99:2340,157,0
2L	1409938	.	GA	G	2286.73	.	AC=2;AF=1.00;AN=2;DP=51;ExcessHet=3.0103;FS=0.000;MLEAC=2;MLEAF=1.00;MQ=42.27;QD=35.02;SOR=1.094	GT:AD:DP:GQ:PL	1/1:0,51:51:99:2324,157,0
2L	1409950	2L_1409950_SNP	C	A	2160.77	.	AC=2;AF=1.00;AN=2;DB;DP=49;ExcessHet=3.0103;FS=0.000;MLEAC=2;MLEAF=1.00;MQ=42.32;QD=32.58;SOR=1.112	GT:AD:DP:GQ:PL	1/1:0,49:49:99:2189,147,0
2L	1410018	2L_1410018_SNP	G	T	1508.77	.	AC=2;AF=1.00;AN=2;DB;DP=55;ExcessHet=3.0103;FS=0.000;MLEAC=2;MLEAF=1.00;MQ=43.00;QD=27.43;SOR=0.729	GT:AD:DP:GQ:PL	1/1:0,55:55:99:1537,165,0
2L	1410105	2L_1410105_SNP	G	A	1549.77	.	AC=2;AF=1.00;AN=2;DB;DP=58;ExcessHet=3.0103;FS=0.000;MLEAC=2;MLEAF=1.00;MQ=43.42;QD=26.72;SOR=0.836	GT:AD:DP:GQ:PL	1/1:0,58:58:99:1578,173,0
2L	1410318	2L_1410318_SNP	G	T	1957.77	.	AC=2;AF=1.00;AN=2;DB;DP=47;ExcessHet=3.0103;FS=0.000;MLEAC=2;MLEAF=1.00;MQ=43.96;QD=28.97;SOR=0.735	GT:AD:DP:GQ:PL	1/1:0,47:47:99:1986,141,0
2L	1410340	2L_1410340_SNP	G	C	1982.77	.	AC=2;AF=1.00;AN=2;DB;DP=48;ExcessHet=3.0103;FS=0.000;MLEAC=2;MLEAF=1.00;MQ=43.96;QD=27.92;SOR=0.866	GT:AD:DP:GQ:PL	1/1:0,48:48:99:2011,144,0
2L	1410552	2L_1410552_SNP	G	A	1159.77	.	AC=2;AF=1.00;AN=2;DB;DP=42;ExcessHet=3.0103;FS=0.000;MLEAC=2;MLEAF=1.00;MQ=43.83;QD=27.61;SOR=1.259	GT:AD:DP:GQ:PL	1/1:0,42:42:99:1188,126,0
2L	1411762	.	CTTAGG	C	1567.73	.	AC=2;AF=1.00;AN=2;BaseQRankSum=0.091;ClippingRankSum=0.000;DP=39;ExcessHet=3.0103;FS=0.000;MLEAC=2;MLEAF=1.00;MQ=43.56;MQRankSum=0.000;QD=34.14;ReadPosRankSum=0.400;SOR=0.446	GT:AD:DP:GQ:PL	1/1:1,38:39:47:1605,47,0
2L	1411903	.	T	TTG	596.86	.	AC=2;AF=1.00;AN=2;BaseQRankSum=-0.684;ClippingRankSum=0.000;DP=34;ExcessHet=3.0103;FS=10.726;MLEAC=2;MLEAF=1.00;MQ=43.07;MQRankSum=-0.703;QD=22.96;ReadPosRankSum=-0.884;SOR=0.838	GT:AD:DP:GQ:PL	1/1:3,23:26:2:632,2,0
2L	1412317	2L_1412317_SNP	T	G	1486.77	.	AC=2;AF=1.00;AN=2;DB;DP=56;ExcessHet=3.0103;FS=0.000;MLEAC=2;MLEAF=1.00;MQ=43.86;QD=26.55;SOR=0.922	GT:AD:DP:GQ:PL	1/1:0,56:56:99:1515,167,0
2L	1423105	2L_1423105_SNP	A	G	1504.77	.	AC=2;AF=1.00;AN=2;DB;DP=56;ExcessHet=3.0103;FS=0.000;MLEAC=2;MLEAF=1.00;MQ=44.00;QD=26.87;SOR=0.841	GT:AD:DP:GQ:PL	1/1:0,56:56:99:1533,168,0
2L	1423220	2L_1423220_SNP	C	G	1638.77	.	AC=2;AF=1.00;AN=2;DB;DP=61;ExcessHet=3.0103;FS=0.000;MLEAC=2;MLEAF=1.00;MQ=44.00;QD=26.87;SOR=1.022	GT:AD:DP:GQ:PL	1/1:0,61:61:99:1667,183,0
2L	1423473	2L_1423473_SNP	G	A	1514.77	.	AC=2;AF=1.00;AN=2;DB;DP=57;ExcessHet=3.0103;FS=0.000;MLEAC=2;MLEAF=1.00;MQ=43.97;QD=27.05;SOR=0.693	GT:AD:DP:GQ:PL	1/1:0,56:56:99:1543,168,0
2L	1423542	2L_1423542_SNP	T	A	2491.77	.	AC=2;AF=1.00;AN=2;DB;DP=59;ExcessHet=3.0103;FS=0.000;MLEAC=2;MLEAF=1.00;MQ=43.97;QD=27.58;SOR=0.836	GT:AD:DP:GQ:PL	1/1:0,58:58:99:2520,175,0
2L	1423549	2L_1423549_SNP	A	G	2596.77	.	AC=2;AF=1.00;AN=2;DB;DP=62;ExcessHet=3.0103;FS=0.000;MLEAC=2;MLEAF=1.00;MQ=43.97;QD=32.27;SOR=0.793	GT:AD:DP:GQ:PL	1/1:0,61:61:99:2625,184,0
2L	1424311	.	G	GA	1071.73	.	AC=2;AF=1.00;AN=2;BaseQRankSum=0.444;ClippingRankSum=0.000;DP=52;ExcessHet=3.0103;FS=0.000;MLEAC=2;MLEAF=1.00;MQ=43.85;MQRankSum=-0.102;QD=21.43;ReadPosRankSum=-0.139;SOR=0.470	GT:AD:DP:GQ:PL	1/1:1,49:50:99:1109,128,0
2L	1424532	.	C	CG	1401.73	.	AC=2;AF=1.00;AN=2;DP=46;ExcessHet=3.0103;FS=0.000;MLEAC=2;MLEAF=1.00;MQ=43.84;QD=32.60;SOR=0.941	GT:AD:DP:GQ:PL	1/1:0,43:43:99:1439,132,0
2L	1424738	2L_1424738_SNP	T	C	1208.77	.	AC=2;AF=1.00;AN=2;DB;DP=44;ExcessHet=3.0103;FS=0.000;MLEAC=2;MLEAF=1.00;MQ=44.00;QD=27.47;SOR=0.883	GT:AD:DP:GQ:PL	1/1:0,44:44:99:1237,132,0
2L	1424920	2L_1424920_SNP	A	G	1037.77	.	AC=2;AF=1.00;AN=2;DB;DP=39;ExcessHet=3.0103;FS=0.000;MLEAC=2;MLEAF=1.00;MQ=44.00;QD=27.31;SOR=0.693	GT:AD:DP:GQ:PL	1/1:0,38:38:99:1066,114,0
2L	1426255	2L_1426255_SNP	G	T	1708.77	.	AC=2;AF=1.00;AN=2;DB;DP=61;ExcessHet=3.0103;FS=0.000;MLEAC=2;MLEAF=1.00;MQ=44.00;QD=28.01;SOR=0.793	GT:AD:DP:GQ:PL	1/1:0,61:61:99:1737,183,0
2L	1426582	2L_1426582_SNP	C	A	1154.77	.	AC=2;AF=1.00;AN=2;DB;DP=44;ExcessHet=3.0103;FS=0.000;MLEAC=2;MLEAF=1.00;MQ=44.00;QD=26.86;SOR=1.055	GT:AD:DP:GQ:PL	1/1:0,43:43:99:1183,128,0
2L	1427933	2L_1427933_SNP	T	A	1405.77	.	AC=2;AF=1.00;AN=2;DB;DP=51;ExcessHet=3.0103;FS=0.000;MLEAC=2;MLEAF=1.00;MQ=44.00;QD=27.56;SOR=0.900	GT:AD:DP:GQ:PL	1/1:0,51:51:99:1434,153,0
2L	1428010	2L_1428010_INS	T	TA	2164.73	.	AC=2;AF=1.00;AN=2;DB;DP=46;ExcessHet=3.0103;FS=0.000;MLEAC=2;MLEAF=1.00;MQ=44.00;QD=30.00;SOR=1.329	GT:AD:DP:GQ:PL	1/1:0,46:46:99:2202,150,0
2L	1428015	2L_1428015_SNP	T	A	2212.77	.	AC=2;AF=1.00;AN=2;DB;DP=51;ExcessHet=3.0103;FS=0.000;MLEAC=2;MLEAF=1.00;MQ=43.94;QD=37.12;SOR=1.436	GT:AD:DP:GQ:PL	1/1:0,51:51:99:2241,154,0
2L	1428028	2L_1428028_SNP	T	A	2291.77	.	AC=2;AF=1.00;AN=2;DB;DP=54;ExcessHet=3.0103;FS=0.000;MLEAC=2;MLEAF=1.00;MQ=43.95;QD=31.95;SOR=1.220	GT:AD:DP:GQ:PL	1/1:0,54:54:99:2320,162,0
2L	1428036	2L_1428036_SNP	T	G	2236.77	.	AC=2;AF=1.00;AN=2;DB;DP=52;ExcessHet=3.0103;FS=0.000;MLEAC=2;MLEAF=1.00;MQ=43.94;QD=32.64;SOR=1.244	GT:AD:DP:GQ:PL	1/1:0,52:52:99:2265,156,0
2L	1428150	2L_1428150_SNP	C	T	1075.77	.	AC=2;AF=1.00;AN=2;DB;DP=41;ExcessHet=3.0103;FS=0.000;MLEAC=2;MLEAF=1.00;MQ=43.93;QD=26.24;SOR=0.843	GT:AD:DP:GQ:PL	1/1:0,41:41:99:1104,122,0
2L	1428274	.	A	G	1123.77	.	AC=2;AF=1.00;AN=2;DP=43;ExcessHet=3.0103;FS=0.000;MLEAC=2;MLEAF=1.00;MQ=43.59;QD=26.13;SOR=0.941	GT:AD:DP:GQ:PL	1/1:0,43:43:99:1152,128,0
2L	1428483	.	T	TTG	1562.73	.	AC=2;AF=1.00;AN=2;DP=37;ExcessHet=3.0103;FS=0.000;MLEAC=2;MLEAF=1.00;MQ=42.42;QD=31.41;SOR=1.209	GT:AD:DP:GQ:PL	1/1:0,36:36:99:1600,108,0
2L	1428486	.	G	GGAAATA	1537.73	.	AC=2;AF=1.00;AN=2;DP=36;ExcessHet=3.0103;FS=0.000;MLEAC=2;MLEAF=1.00;MQ=42.44;QD=29.13;SOR=1.308	GT:AD:DP:GQ:PL	1/1:0,35:35:99:1575,105,0
2L	1428488	.	CTTTTCTTTCT	C	1572.73	.	AC=2;AF=1.00;AN=2;DP=32;ExcessHet=3.0103;FS=0.000;MLEAC=2;MLEAF=1.00;MQ=42.24;QD=32.15;SOR=1.402	GT:AD:DP:GQ:PL	1/1:0,31:31:99:1610,108,0
2L	1428500	.	GA	G	1392.73	.	AC=2;AF=1.00;AN=2;DP=33;ExcessHet=3.0103;FS=0.000;MLEAC=2;MLEAF=1.00;MQ=42.29;QD=25.24;SOR=1.284	GT:AD:DP:GQ:PL	1/1:0,32:32:96:1430,96,0
2L	1428517	.	AAAATTAGAAAC	A	1357.73	.	AC=2;AF=1.00;AN=2;DP=32;ExcessHet=3.0103;FS=0.000;MLEAC=2;MLEAF=1.00;MQ=42.24;QD=26.14;SOR=1.765	GT:AD:DP:GQ:PL	1/1:0,30:30:94:1395,94,0
2L	1428530	.	CACAATAGT	C	1356.73	.	AC=2;AF=1.00;AN=2;DP=32;ExcessHet=3.0103;FS=0.000;MLEAC=2;MLEAF=1.00;MQ=42.24;QD=29.16;SOR=1.609	GT:AD:DP:GQ:PL	1/1:0,31:31:93:1394,93,0
2L	1428541	.	T	TA	1402.73	.	AC=2;AF=1.00;AN=2;DP=31;ExcessHet=3.0103;FS=0.000;MLEAC=2;MLEAF=1.00;MQ=42.18;QD=33.36;SOR=1.536	GT:AD:DP:GQ:PL	1/1:0,30:30:96:1440,96,0
2L	1428550	2L_1428550_SNP	T	A	1531.77	.	AC=2;AF=1.00;AN=2;DB;DP=34;ExcessHet=3.0103;FS=0.000;MLEAC=2;MLEAF=1.00;MQ=42.25;QD=28.47;SOR=1.352	GT:AD:DP:GQ:PL	1/1:0,33:33:99:1560,105,0
2L	1428551	2L_1428551_SNP	A	T	1486.77	.	AC=2;AF=1.00;AN=2;DB;DP=34;ExcessHet=3.0103;FS=0.000;MLEAC=2;MLEAF=1.00;MQ=42.25;QD=27.59;SOR=1.352	GT:AD:DP:GQ:PL	1/1:0,33:33:99:1515,102,0
2L	1428555	2L_1428555_SNP	C	G	1441.77	.	AC=2;AF=1.00;AN=2;DB;DP=33;ExcessHet=3.0103;FS=0.000;MLEAC=2;MLEAF=1.00;MQ=42.32;QD=26.31;SOR=1.284	GT:AD:DP:GQ:PL	1/1:0,32:32:99:1470,100,0
2L	1428571	2L_1428571_SNP	A	T	894.77	.	AC=2;AF=1.00;AN=2;DB;DP=33;ExcessHet=3.0103;FS=0.000;MLEAC=2;MLEAF=1.00;MQ=42.66;QD=27.11;SOR=1.352	GT:AD:DP:GQ:PL	1/1:0,33:33:99:923,99,0
2L	1428587	2L_1428587_SNP	T	C	885.77	.	AC=2;AF=1.00;AN=2;DB;DP=33;ExcessHet=3.0103;FS=0.000;MLEAC=2;MLEAF=1.00;MQ=42.90;QD=26.84;SOR=1.022	GT:AD:DP:GQ:PL	1/1:0,33:33:99:914,99,0
2L	1429032	.	TGACAAGAAGGAAGTGTG	T	1808.73	.	AC=2;AF=1.00;AN=2;DP=44;ExcessHet=3.0103;FS=0.000;MLEAC=2;MLEAF=1.00;MQ=42.97;QD=29.10;SOR=0.741	GT:AD:DP:GQ:PL	1/1:0,41:41:99:1846,124,0
2L	1429058	.	TG	T	1762.73	.	AC=2;AF=1.00;AN=2;DP=41;ExcessHet=3.0103;FS=0.000;MLEAC=2;MLEAF=1.00;MQ=42.94;QD=31.35;SOR=0.693	GT:AD:DP:GQ:PL	1/1:0,40:40:99:1800,120,0
2L	1429065	2L_1429065_DEL	TTG	T	1806.73	.	AC=2;AF=1.00;AN=2;DB;DP=41;ExcessHet=3.0103;FS=0.000;MLEAC=2;MLEAF=1.00;MQ=42.94;QD=26.20;SOR=0.741	GT:AD:DP:GQ:PL	1/1:0,41:41:99:1844,123,0
2L	1429080	2L_1429080_SNP	G	T	1182.77	.	AC=2;AF=1.00;AN=2;DB;DP=43;ExcessHet=3.0103;FS=0.000;MLEAC=2;MLEAF=1.00;MQ=43.04;QD=27.51;SOR=0.836	GT:AD:DP:GQ:PL	1/1:0,43:43:99:1211,129,0
2L	1429169	2L_1429169_SNP	G	A	2431.77	.	AC=2;AF=1.00;AN=2;DB;DP=53;ExcessHet=3.0103;FS=0.000;MLEAC=2;MLEAF=1.00;MQ=43.08;QD=29.44;SOR=0.808	GT:AD:DP:GQ:PL	1/1:0,53:53:99:2460,166,0
2L	1429175	2L_1429175_SNP	T	G	2576.77	.	AC=2;AF=1.00;AN=2;DB;DP=56;ExcessHet=3.0103;FS=0.000;MLEAC=2;MLEAF=1.00;MQ=43.06;QD=28.25;SOR=0.841	GT:AD:DP:GQ:PL	1/1:0,56:56:99:2605,178,0
2L	1429188	2L_1429188_SNP	A	G	2422.77	.	AC=2;AF=1.00;AN=2;DB;DP=56;ExcessHet=3.0103;FS=0.000;MLEAC=2;MLEAF=1.00;MQ=43.13;QD=29.51;SOR=0.765	GT:AD:DP:GQ:PL	1/1:0,56:56:99:2451,169,0
2L	1429253	2L_1429253_SNP	T	G	2454.77	.	AC=2;AF=1.00;AN=2;DB;DP=57;ExcessHet=3.0103;FS=0.000;MLEAC=2;MLEAF=1.00;MQ=42.99;QD=28.29;SOR=0.728	GT:AD:DP:GQ:PL	1/1:0,57:57:99:2483,174,0
2L	1429271	2L_1429271_SNP	G	C	2455.77	.	AC=2;AF=1.00;AN=2;DB;DP=58;ExcessHet=3.0103;FS=0.000;MLEAC=2;MLEAF=1.00;MQ=43.01;QD=29.03;SOR=0.762	GT:AD:DP:GQ:PL	1/1:0,58:58:99:2484,174,0
2L	1429602	2L_1429602_DEL	TA	T	1319.73	.	AC=2;AF=1.00;AN=2;DB;DP=43;ExcessHet=3.0103;FS=0.000;MLEAC=2;MLEAF=1.00;MQ=44.00;QD=31.42;SOR=0.892	GT:AD:DP:GQ:PL	1/1:0,42:42:99:1357,126,0
2L	1429648	2L_1429648_SNP	G	A	1342.77	.	AC=2;AF=1.00;AN=2;DB;DP=48;ExcessHet=3.0103;FS=0.000;MLEAC=2;MLEAF=1.00;MQ=44.00;QD=27.97;SOR=0.776	GT:AD:DP:GQ:PL	1/1:0,48:48:99:1371,144,0
2L	1429751	2L_1429751_SNP	G	A	1352.77	.	AC=2;AF=1.00;AN=2;DB;DP=52;ExcessHet=3.0103;FS=0.000;MLEAC=2;MLEAF=1.00;MQ=44.00;QD=26.52;SOR=0.813	GT:AD:DP:GQ:PL	1/1:0,51:51:99:1381,152,0
2L	1429819	2L_1429819_SNP	G	A	1220.77	.	AC=2;AF=1.00;AN=2;DB;DP=45;ExcessHet=3.0103;FS=0.000;MLEAC=2;MLEAF=1.00;MQ=43.96;QD=27.13;SOR=1.038	GT:AD:DP:GQ:PL	1/1:0,45:45:99:1249,135,0
2L	1429926	2L_1429926_SNP	C	A	2120.77	.	AC=2;AF=1.00;AN=2;DB;DP=48;ExcessHet=3.0103;FS=0.000;MLEAC=2;MLEAF=1.00;MQ=44.00;QD=25.68;SOR=0.776	GT:AD:DP:GQ:PL	1/1:0,48:48:99:2149,147,0
2L	1429936	2L_1429936_SNP	T	C	2071.77	.	AC=2;AF=1.00;AN=2;DB;DP=47;ExcessHet=3.0103;FS=0.000;MLEAC=2;MLEAF=1.00;MQ=44.00;QD=28.60;SOR=0.976	GT:AD:DP:GQ:PL	1/1:0,46:46:99:2100,142,0
2L	1429946	2L_1429946_SNP	T	C	2078.77	.	AC=2;AF=1.00;AN=2;DB;DP=49;ExcessHet=3.0103;FS=0.000;MLEAC=2;MLEAF=1.00;MQ=44.00;QD=26.80;SOR=1.067	GT:AD:DP:GQ:PL	1/1:0,48:48:99:2107,145,0
2L	1429991	2L_1429991_SNP	A	G	1361.77	.	AC=2;AF=1.00;AN=2;BaseQRankSum=-0.183;ClippingRankSum=0.000;DB;DP=53;ExcessHet=3.0103;FS=0.000;MLEAC=2;MLEAF=1.00;MQ=44.00;MQRankSum=0.000;QD=25.69;ReadPosRankSum=-0.741;SOR=0.290	GT:AD:DP:GQ:PL	1/1:1,52:53:99:1390,131,0
2L	1430193	2L_1430193_SNP	A	G	1642.77	.	AC=2;AF=1.00;AN=2;DB;DP=60;ExcessHet=3.0103;FS=0.000;MLEAC=2;MLEAF=1.00;MQ=44.00;QD=27.38;SOR=0.693	GT:AD:DP:GQ:PL	1/1:0,60:60:99:1671,180,0
2L	1433215	2L_1433215_SNP	A	G	1370.77	.	AC=2;AF=1.00;AN=2;DB;DP=52;ExcessHet=3.0103;FS=0.000;MLEAC=2;MLEAF=1.00;MQ=43.36;QD=26.36;SOR=0.770	GT:AD:DP:GQ:PL	1/1:0,52:52:99:1399,155,0
2L	1433226	2L_1433226_SNP	A	G	2103.77	.	AC=2;AF=1.00;AN=2;BaseQRankSum=0.681;ClippingRankSum=0.000;DB;DP=51;ExcessHet=3.0103;FS=3.096;MLEAC=2;MLEAF=1.00;MQ=43.33;MQRankSum=-0.796;QD=33.32;ReadPosRankSum=-2.088;SOR=0.176	GT:AD:DP:GQ:PL	1/1:2,49:51:70:2132,70,0
2L	1433233	2L_1433233_SNP	G	A	2079.77	.	AC=2;AF=1.00;AN=2;BaseQRankSum=-1.963;ClippingRankSum=0.000;DB;DP=52;ExcessHet=3.0103;FS=3.090;MLEAC=2;MLEAF=1.00;MQ=43.34;MQRankSum=-0.786;QD=28.47;ReadPosRankSum=-2.095;SOR=0.105	GT:AD:DP:GQ:PL	1/1:2,50:52:67:2108,67,0
2L	1433253	.	C	CT	2240.73	.	AC=2;AF=1.00;AN=2;DP=51;ExcessHet=3.0103;FS=0.000;MLEAC=2;MLEAF=1.00;MQ=43.66;QD=33.02;SOR=1.157	GT:AD:DP:GQ:PL	1/1:0,50:50:99:2278,156,0
2L	1433254	.	A	C	2249.77	.	AC=2;AF=1.00;AN=2;DP=51;ExcessHet=3.0103;FS=0.000;MLEAC=2;MLEAF=1.00;MQ=43.71;QD=33.80;SOR=1.201	GT:AD:DP:GQ:PL	1/1:0,51:51:99:2278,156,0
2L	1433340	2L_1433340_SNP	A	G	1354.77	.	AC=2;AF=1.00;AN=2;DB;DP=51;ExcessHet=3.0103;FS=0.000;MLEAC=2;MLEAF=1.00;MQ=43.00;QD=26.56;SOR=0.994	GT:AD:DP:GQ:PL	1/1:0,51:51:99:1383,153,0
2L	1433376	2L_1433376_INS	T	TCTAATTATTAAATCTAATTATAAAA	2364.73	.	AC=2;AF=1.00;AN=2;DB;DP=48;ExcessHet=3.0103;FS=0.000;MLEAC=2;MLEAF=1.00;MQ=42.87;QD=27.73;SOR=0.874	GT:AD:DP:GQ:PL	1/1:0,46:46:99:2402,162,0
2L	1434314	2L_1434314_SNP	C	G	2164.77	.	AC=2;AF=1.00;AN=2;DB;DP=49;ExcessHet=3.0103;FS=0.000;MLEAC=2;MLEAF=1.00;MQ=43.96;QD=33.47;SOR=1.473	GT:AD:DP:GQ:PL	1/1:0,49:49:99:2193,147,0
2L	1434318	2L_1434318_SNP	T	A	2162.77	.	AC=2;AF=1.00;AN=2;DB;DP=49;ExcessHet=3.0103;FS=0.000;MLEAC=2;MLEAF=1.00;MQ=43.96;QD=33.90;SOR=1.473	GT:AD:DP:GQ:PL	1/1:0,49:49:99:2191,147,0
2L	1434322	2L_1434322_SNP	G	T	2162.77	.	AC=2;AF=1.00;AN=2;DB;DP=48;ExcessHet=3.0103;FS=0.000;MLEAC=2;MLEAF=1.00;MQ=43.96;QD=28.03;SOR=1.426	GT:AD:DP:GQ:PL	1/1:0,48:48:99:2191,147,0
2L	1434401	2L_1434401_SNP	C	T	1449.77	.	AC=2;AF=1.00;AN=2;DB;DP=52;ExcessHet=3.0103;FS=0.000;MLEAC=2;MLEAF=1.00;MQ=43.96;QD=27.88;SOR=0.941	GT:AD:DP:GQ:PL	1/1:0,52:52:99:1478,156,0
2L	1434419	2L_1434419_SNP	C	T	1354.77	.	AC=2;AF=1.00;AN=2;DB;DP=49;ExcessHet=3.0103;FS=0.000;MLEAC=2;MLEAF=1.00;MQ=43.96;QD=27.65;SOR=1.112	GT:AD:DP:GQ:PL	1/1:0,49:49:99:1383,147,0
2L	1434570	2L_1434570_SNP	C	T	1492.77	.	AC=2;AF=1.00;AN=2;BaseQRankSum=1.863;ClippingRankSum=0.000;DB;DP=55;ExcessHet=3.0103;FS=0.000;MLEAC=2;MLEAF=1.00;MQ=44.00;MQRankSum=0.000;QD=27.14;ReadPosRankSum=-0.616;SOR=0.468	GT:AD:DP:GQ:PL	1/1:1,54:55:99:1521,155,0
2L	1435020	.	CCT	C	2182.73	.	AC=2;AF=1.00;AN=2;DP=51;ExcessHet=3.0103;FS=0.000;MLEAC=2;MLEAF=1.00;MQ=44.00;QD=30.06;SOR=1.094	GT:AD:DP:GQ:PL	1/1:0,51:51:99:2220,154,0
2L	1435023	.	C	G	2191.77	.	AC=2;AF=1.00;AN=2;DP=51;ExcessHet=3.0103;FS=0.000;MLEAC=2;MLEAF=1.00;MQ=44.00;QD=32.05;SOR=1.094	GT:AD:DP:GQ:PL	1/1:0,51:51:99:2220,154,0
2L	1435199	2L_1435199_SNP	A	G	952.77	.	AC=2;AF=1.00;AN=2;DB;DP=36;ExcessHet=3.0103;FS=0.000;MLEAC=2;MLEAF=1.00;MQ=44.00;QD=26.47;SOR=0.804	GT:AD:DP:GQ:PL	1/1:0,36:36:99:981,108,0
2L	1435297	2L_1435297_SNP	C	T	2176.77	.	AC=2;AF=1.00;AN=2;DB;DP=48;ExcessHet=3.0103;FS=0.000;MLEAC=2;MLEAF=1.00;MQ=43.96;QD=27.87;SOR=0.866	GT:AD:DP:GQ:PL	1/1:0,48:48:99:2205,147,0
2L	1435300	2L_1435300_SNP	A	T	2221.77	.	AC=2;AF=1.00;AN=2;DB;DP=50;ExcessHet=3.0103;FS=0.000;MLEAC=2;MLEAF=1.00;MQ=43.96;QD=30.18;SOR=0.859	GT:AD:DP:GQ:PL	1/1:0,50:50:99:2250,151,0
2L	1435302	2L_1435302_SNP	A	T	2221.77	.	AC=2;AF=1.00;AN=2;DB;DP=49;ExcessHet=3.0103;FS=0.000;MLEAC=2;MLEAF=1.00;MQ=43.96;QD=33.29;SOR=0.818	GT:AD:DP:GQ:PL	1/1:0,49:49:99:2250,151,0
2L	1435343	2L_1435343_SNP	G	A	2506.77	.	AC=2;AF=1.00;AN=2;DB;DP=56;ExcessHet=3.0103;FS=0.000;MLEAC=2;MLEAF=1.00;MQ=43.86;QD=27.21;SOR=0.765	GT:AD:DP:GQ:PL	1/1:0,56:56:99:2535,175,0
2L	1435351	2L_1435351_SNP	C	T	2532.77	.	AC=2;AF=1.00;AN=2;DB;DP=55;ExcessHet=3.0103;FS=0.000;MLEAC=2;MLEAF=1.00;MQ=43.82;QD=28.59;SOR=0.729	GT:AD:DP:GQ:PL	1/1:0,55:55:99:2561,175,0
2L	1435363	2L_1435363_SNP	C	G	2511.77	.	AC=2;AF=1.00;AN=2;DB;DP=53;ExcessHet=3.0103;FS=0.000;MLEAC=2;MLEAF=1.00;MQ=43.82;QD=26.47;SOR=0.981	GT:AD:DP:GQ:PL	1/1:0,53:53:99:2540,172,0
2L	1435364	2L_1435364_SNP	G	A	2421.77	.	AC=2;AF=1.00;AN=2;DB;DP=54;ExcessHet=3.0103;FS=0.000;MLEAC=2;MLEAF=1.00;MQ=43.82;QD=26.84;SOR=0.931	GT:AD:DP:GQ:PL	1/1:0,54:54:99:2450,166,0
2L	1435473	.	A	ATGTG	2114.73	.	AC=2;AF=1.00;AN=2;DP=46;ExcessHet=3.0103;FS=0.000;MLEAC=2;MLEAF=1.00;MQ=43.96;QD=29.46;SOR=1.203	GT:AD:DP:GQ:PL	1/1:0,46:46:99:2152,144,0
2L	1435476	2L_1435476_SNP	A	T	2162.77	.	AC=2;AF=1.00;AN=2;DB;DP=47;ExcessHet=3.0103;FS=0.000;MLEAC=2;MLEAF=1.00;MQ=43.96;QD=33.97;SOR=1.132	GT:AD:DP:GQ:PL	1/1:0,47:47:99:2191,147,0
2L	1436172	2L_1436172_SNP	T	C	1046.77	.	AC=2;AF=1.00;AN=2;DB;DP=41;ExcessHet=3.0103;FS=0.000;MLEAC=2;MLEAF=1.00;MQ=43.95;QD=25.53;SOR=1.075	GT:AD:DP:GQ:PL	1/1:0,41:41:99:1075,122,0
2L	1436215	2L_1436215_SNP	C	T	1171.77	.	AC=2;AF=1.00;AN=2;DB;DP=43;ExcessHet=3.0103;FS=0.000;MLEAC=2;MLEAF=1.00;MQ=44.00;QD=27.25;SOR=0.941	GT:AD:DP:GQ:PL	1/1:0,43:43:99:1200,129,0
2L	1436328	2L_1436328_SNP	G	A	1321.77	.	AC=2;AF=1.00;AN=2;DB;DP=52;ExcessHet=3.0103;FS=0.000;MLEAC=2;MLEAF=1.00;MQ=43.96;QD=25.92;SOR=1.094	GT:AD:DP:GQ:PL	1/1:0,51:51:99:1350,152,0
2L	1436339	2L_1436339_SNP	G	A	1409.77	.	AC=2;AF=1.00;AN=2;BaseQRankSum=-1.772;ClippingRankSum=0.000;DB;DP=53;ExcessHet=3.0103;FS=0.000;MLEAC=2;MLEAF=1.00;MQ=43.96;MQRankSum=0.000;QD=26.60;ReadPosRankSum=2.251;SOR=0.330	GT:AD:DP:GQ:PL	1/1:1,52:53:99:1438,132,0
2L	1436438	2L_1436438_SNP	A	T	1290.77	.	AC=2;AF=1.00;AN=2;BaseQRankSum=0.305;ClippingRankSum=0.000;DB;DP=49;ExcessHet=3.0103;FS=3.680;MLEAC=2;MLEAF=1.00;MQ=43.94;MQRankSum=0.000;QD=26.34;ReadPosRankSum=-0.696;SOR=0.769	GT:AD:DP:GQ:PL	1/1:1,48:49:99:1319,119,0
2L	1436480	2L_1436480_SNP	T	A	1840.77	.	AC=2;AF=1.00;AN=2;DB;DP=42;ExcessHet=3.0103;FS=0.000;MLEAC=2;MLEAF=1.00;MQ=43.93;QD=33.53;SOR=1.127	GT:AD:DP:GQ:PL	1/1:0,42:42:99:1869,126,0
2L	1436486	2L_1436486_SNP	T	C	1890.77	.	AC=2;AF=1.00;AN=2;DB;DP=43;ExcessHet=3.0103;FS=0.000;MLEAC=2;MLEAF=1.00;MQ=43.93;QD=34.18;SOR=1.055	GT:AD:DP:GQ:PL	1/1:0,43:43:99:1919,129,0
2L	1436773	2L_1436773_SNP	T	C	1338.77	.	AC=2;AF=1.00;AN=2;BaseQRankSum=1.722;ClippingRankSum=0.000;DB;DP=52;ExcessHet=3.0103;FS=0.000;MLEAC=2;MLEAF=1.00;MQ=43.92;MQRankSum=-0.100;QD=25.75;ReadPosRankSum=-1.436;SOR=0.354	GT:AD:DP:GQ:PL	1/1:1,51:52:99:1367,146,0
2L	1436800	2L_1436800_SNP	A	G	1232.77	.	AC=2;AF=1.00;AN=2;DB;DP=46;ExcessHet=3.0103;FS=0.000;MLEAC=2;MLEAF=1.00;MQ=43.91;QD=26.80;SOR=1.085	GT:AD:DP:GQ:PL	1/1:0,46:46:99:1261,137,0
2L	1436847	2L_1436847_SNP	G	A	1832.77	.	AC=2;AF=1.00;AN=2;DB;DP=41;ExcessHet=3.0103;FS=0.000;MLEAC=2;MLEAF=1.00;MQ=44.00;QD=30.51;SOR=1.206	GT:AD:DP:GQ:PL	1/1:0,41:41:99:1861,126,0
2L	1436853	2L_1436853_SNP	G	T	1871.77	.	AC=2;AF=1.00;AN=2;DB;DP=41;ExcessHet=3.0103;FS=0.000;MLEAC=2;MLEAF=1.00;MQ=44.00;QD=27.85;SOR=1.075	GT:AD:DP:GQ:PL	1/1:0,41:41:99:1900,129,0
2L	1436878	2L_1436878_SNP	G	A	1868.77	.	AC=2;AF=1.00;AN=2;DB;DP=46;ExcessHet=3.0103;FS=0.000;MLEAC=2;MLEAF=1.00;MQ=44.00;QD=31.07;SOR=1.154	GT:AD:DP:GQ:PL	1/1:0,45:45:99:1897,138,0
2L	1436915	.	TA	T	841.73	.	AC=2;AF=1.00;AN=2;DP=33;ExcessHet=3.0103;FS=0.000;MLEAC=2;MLEAF=1.00;MQ=44.00;QD=28.06;SOR=1.143	GT:AD:DP:GQ:PL	1/1:0,30:30:89:879,89,0
2L	1436959	2L_1436959_SNP	G	T	875.77	.	AC=2;AF=1.00;AN=2;DB;DP=33;ExcessHet=3.0103;FS=0.000;MLEAC=2;MLEAF=1.00;MQ=44.00;QD=26.54;SOR=1.022	GT:AD:DP:GQ:PL	1/1:0,33:33:98:904,98,0
2L	1437022	2L_1437022_SNP	T	C	835.77	.	AC=2;AF=1.00;AN=2;DB;DP=30;ExcessHet=3.0103;FS=0.000;MLEAC=2;MLEAF=1.00;MQ=44.00;QD=27.86;SOR=0.826	GT:AD:DP:GQ:PL	1/1:0,30:30:90:864,90,0
2L	1437041	2L_1437041_SNP	A	C	696.77	.	AC=2;AF=1.00;AN=2;DB;DP=27;ExcessHet=3.0103;FS=0.000;MLEAC=2;MLEAF=1.00;MQ=44.00;QD=25.81;SOR=0.922	GT:AD:DP:GQ:PL	1/1:0,27:27:81:725,81,0
2L	1437085	.	GTT	G	1420.73	.	AC=2;AF=1.00;AN=2;DP=42;ExcessHet=3.0103;FS=0.000;MLEAC=2;MLEAF=1.00;MQ=43.95;QD=30.04;SOR=0.793	GT:AD:DP:GQ:PL	1/1:0,40:40:99:1458,120,0
2L	1437178	2L_1437178_SNP	A	G	1192.77	.	AC=2;AF=1.00;AN=2;DB;DP=45;ExcessHet=3.0103;FS=0.000;MLEAC=2;MLEAF=1.00;MQ=43.89;QD=26.51;SOR=1.414	GT:AD:DP:GQ:PL	1/1:0,45:45:99:1221,135,0
2L	1437377	2L_1437377_SNP	G	A	941.77	.	AC=2;AF=1.00;AN=2;DB;DP=34;ExcessHet=3.0103;FS=0.000;MLEAC=2;MLEAF=1.00;MQ=44.00;QD=27.70;SOR=1.085	GT:AD:DP:GQ:PL	1/1:0,34:34:99:970,102,0
2L	1437526	.	C	CA	864.73	.	AC=2;AF=1.00;AN=2;DP=42;ExcessHet=3.0103;FS=0.000;MLEAC=2;MLEAF=1.00;MQ=43.95;QD=21.62;SOR=0.793	GT:AD:DP:GQ:PL	1/1:0,40:40:99:902,119,0
2L	1437561	2L_1437561_SNP	C	T	1230.77	.	AC=2;AF=1.00;AN=2;DB;DP=45;ExcessHet=3.0103;FS=0.000;MLEAC=2;MLEAF=1.00;MQ=43.96;QD=27.35;SOR=0.737	GT:AD:DP:GQ:PL	1/1:0,45:45:99:1259,135,0
2L	1437845	2L_1437845_SNP	G	A	1291.77	.	AC=2;AF=1.00;AN=2;DB;DP=46;ExcessHet=3.0103;FS=0.000;MLEAC=2;MLEAF=1.00;MQ=43.59;QD=28.08;SOR=0.976	GT:AD:DP:GQ:PL	1/1:0,46:46:99:1320,138,0
2L	1438141	2L_1438141_SNP	C	T	705.77	.	AC=2;AF=1.00;AN=2;DB;DP=26;ExcessHet=3.0103;FS=0.000;MLEAC=2;MLEAF=1.00;MQ=42.81;QD=27.14;SOR=1.220	GT:AD:DP:GQ:PL	1/1:0,26:26:78:734,78,0
2L	1438152	2L_1438152_SNP	T	C	445.77	.	AC=2;AF=1.00;AN=2;DB;DP=20;ExcessHet=3.0103;FS=0.000;MLEAC=2;MLEAF=1.00;MQ=42.45;QD=22.29;SOR=1.721	GT:AD:DP:GQ:PL	1/1:0,20:20:58:474,58,0
2L	1438221	2L_1438221_SNP	G	T	827.77	.	AC=2;AF=1.00;AN=2;DB;DP=30;ExcessHet=3.0103;FS=0.000;MLEAC=2;MLEAF=1.00;MQ=43.43;QD=27.59;SOR=0.976	GT:AD:DP:GQ:PL	1/1:0,30:30:90:856,90,0
2L	1438455	2L_1438455_SNP	G	C	1533.77	.	AC=2;AF=1.00;AN=2;DB;DP=58;ExcessHet=3.0103;FS=0.000;MLEAC=2;MLEAF=1.00;MQ=43.93;QD=26.44;SOR=1.085	GT:AD:DP:GQ:PL	1/1:0,58:58:99:1562,173,0
2L	1438542	2L_1438542_SNP	C	T	2114.77	.	AC=2;AF=1.00;AN=2;DB;DP=50;ExcessHet=3.0103;FS=0.000;MLEAC=2;MLEAF=1.00;MQ=43.70;QD=27.57;SOR=1.112	GT:AD:DP:GQ:PL	1/1:0,49:49:99:2143,147,0
2L	1438543	2L_1438543_SNP	C	T	2114.77	.	AC=2;AF=1.00;AN=2;DB;DP=50;ExcessHet=3.0103;FS=0.000;MLEAC=2;MLEAF=1.00;MQ=43.70;QD=25.04;SOR=1.112	GT:AD:DP:GQ:PL	1/1:0,49:49:99:2143,147,0
2L	1438564	.	AT	A	1399.73	.	AC=2;AF=1.00;AN=2;DP=48;ExcessHet=3.0103;FS=0.000;MLEAC=2;MLEAF=1.00;MQ=43.69;QD=31.11;SOR=1.714	GT:AD:DP:GQ:PL	1/1:0,45:45:99:1437,135,0
2L	1439125	2L_1439125_SNP	A	C	2612.77	.	AC=2;AF=1.00;AN=2;DB;DP=60;ExcessHet=3.0103;FS=0.000;MLEAC=2;MLEAF=1.00;MQ=43.90;QD=27.05;SOR=1.160	GT:AD:DP:GQ:PL	1/1:0,60:60:99:2641,181,0
2L	1439133	2L_1439133_SNP	A	G	2565.77	.	AC=2;AF=1.00;AN=2;DB;DP=57;ExcessHet=3.0103;FS=0.000;MLEAC=2;MLEAF=1.00;MQ=43.90;QD=29.46;SOR=0.960	GT:AD:DP:GQ:PL	1/1:0,57:57:99:2594,175,0
2L	1439139	2L_1439139_SNP	T	A	2485.77	.	AC=2;AF=1.00;AN=2;DB;DP=56;ExcessHet=3.0103;FS=0.000;MLEAC=2;MLEAF=1.00;MQ=43.93;QD=29.81;SOR=1.009	GT:AD:DP:GQ:PL	1/1:0,56:56:99:2514,169,0
2L	1439156	2L_1439156_SNP	C	T	1499.77	.	AC=2;AF=1.00;AN=2;DB;DP=56;ExcessHet=3.0103;FS=0.000;MLEAC=2;MLEAF=1.00;MQ=43.93;QD=27.27;SOR=0.970	GT:AD:DP:GQ:PL	1/1:0,55:55:99:1528,165,0
2L	1439191	2L_1439191_SNP	T	C	2371.77	.	AC=2;AF=1.00;AN=2;DB;DP=55;ExcessHet=3.0103;FS=0.000;MLEAC=2;MLEAF=1.00;MQ=43.93;QD=28.49;SOR=0.804	GT:AD:DP:GQ:PL	1/1:0,55:55:99:2400,165,0
2L	1439198	2L_1439198_SNP	T	G	2341.77	.	AC=2;AF=1.00;AN=2;DB;DP=54;ExcessHet=3.0103;FS=0.000;MLEAC=2;MLEAF=1.00;MQ=43.93;QD=36.77;SOR=0.767	GT:AD:DP:GQ:PL	1/1:0,54:54:99:2370,162,0
2L	1439213	2L_1439213_SNP	G	A	1343.77	.	AC=2;AF=1.00;AN=2;DB;DP=49;ExcessHet=3.0103;FS=0.000;MLEAC=2;MLEAF=1.00;MQ=43.92;QD=27.42;SOR=0.733	GT:AD:DP:GQ:PL	1/1:0,49:49:99:1372,147,0
2L	1439220	.	C	CT	1247.73	.	AC=2;AF=1.00;AN=2;DP=49;ExcessHet=3.0103;FS=0.000;MLEAC=2;MLEAF=1.00;MQ=43.88;QD=25.99;SOR=0.866	GT:AD:DP:GQ:PL	1/1:0,48:48:99:1285,144,0
2L	1439237	2L_1439237_SNP	A	T	1362.77	.	AC=2;AF=1.00;AN=2;DB;DP=51;ExcessHet=3.0103;FS=0.000;MLEAC=2;MLEAF=1.00;MQ=43.88;QD=26.72;SOR=0.813	GT:AD:DP:GQ:PL	1/1:0,51:51:99:1391,153,0
2L	1439248	.	T	TA	851.73	.	AC=2;AF=1.00;AN=2;BaseQRankSum=0.432;ClippingRankSum=0.000;DP=52;ExcessHet=3.0103;FS=0.000;MLEAC=2;MLEAF=1.00;MQ=43.89;MQRankSum=-0.231;QD=18.93;ReadPosRankSum=1.874;SOR=1.055	GT:AD:DP:GQ:PL	1/1:2,43:45:90:889,90,0
2L	1439254	2L_1439254_SNP	G	A	2008.77	.	AC=2;AF=1.00;AN=2;DB;DP=48;ExcessHet=3.0103;FS=0.000;MLEAC=2;MLEAF=1.00;MQ=43.88;QD=26.44;SOR=0.963	GT:AD:DP:GQ:PL	1/1:0,48:48:99:2037,144,0
2L	1439603	2L_1439603_SNP	G	A	1286.77	.	AC=2;AF=1.00;AN=2;DB;DP=47;ExcessHet=3.0103;FS=0.000;MLEAC=2;MLEAF=1.00;MQ=44.00;QD=27.97;SOR=1.085	GT:AD:DP:GQ:PL	1/1:0,46:46:99:1315,138,0
2L	1439673	2L_1439673_SNP	G	A	1288.77	.	AC=2;AF=1.00;AN=2;DB;DP=48;ExcessHet=3.0103;FS=0.000;MLEAC=2;MLEAF=1.00;MQ=44.00;QD=26.85;SOR=0.963	GT:AD:DP:GQ:PL	1/1:0,48:48:99:1317,143,0
2L	1440083	.	A	AT	1892.73	.	AC=2;AF=1.00;AN=2;DP=44;ExcessHet=3.0103;FS=0.000;MLEAC=2;MLEAF=1.00;MQ=43.42;QD=29.40;SOR=1.508	GT:AD:DP:GQ:PL	1/1:0,44:44:99:1930,132,0
2L	1440084	.	A	G	1901.77	.	AC=2;AF=1.00;AN=2;DP=43;ExcessHet=3.0103;FS=0.000;MLEAC=2;MLEAF=1.00;MQ=43.41;QD=36.08;SOR=1.455	GT:AD:DP:GQ:PL	1/1:0,43:43:99:1930,132,0
2L	1440113	2L_1440113_SNP	A	T	1632.77	.	AC=2;AF=1.00;AN=2;DB;DP=38;ExcessHet=3.0103;FS=0.000;MLEAC=2;MLEAF=1.00;MQ=42.95;QD=33.48;SOR=0.798	GT:AD:DP:GQ:PL	1/1:0,38:38:99:1661,114,0
2L	1440120	.	A	T	1603.77	.	AC=2;AF=1.00;AN=2;DP=37;ExcessHet=3.0103;FS=0.000;MLEAC=2;MLEAF=1.00;MQ=42.92;QD=33.77;SOR=0.859	GT:AD:DP:GQ:PL	1/1:0,37:37:99:1632,111,0
2L	1440131	2L_1440131_SNP	A	G	1159.77	.	AC=2;AF=1.00;AN=2;DB;DP=43;ExcessHet=3.0103;FS=0.000;MLEAC=2;MLEAF=1.00;MQ=42.73;QD=26.97;SOR=0.836	GT:AD:DP:GQ:PL	1/1:0,43:43:99:1188,129,0
2L	1440162	2L_1440162_SNP	T	G	1930.77	.	AC=2;AF=1.00;AN=2;DB;DP=44;ExcessHet=3.0103;FS=0.000;MLEAC=2;MLEAF=1.00;MQ=42.10;QD=26.39;SOR=1.105	GT:AD:DP:GQ:PL	1/1:0,44:44:99:1959,132,0
2L	1440165	2L_1440165_SNP	A	T	1930.77	.	AC=2;AF=1.00;AN=2;DB;DP=43;ExcessHet=3.0103;FS=0.000;MLEAC=2;MLEAF=1.00;MQ=42.06;QD=25.80;SOR=1.179	GT:AD:DP:GQ:PL	1/1:0,43:43:99:1959,132,0
2L	1440226	.	C	CCAATCTGCCAACGCTAGCCTGCCGT	2312.73	.	AC=2;AF=1.00;AN=2;DP=44;ExcessHet=3.0103;FS=0.000;MLEAC=2;MLEAF=1.00;MQ=41.68;QD=29.69;SOR=1.055	GT:AD:DP:GQ:PL	1/1:0,43:43:99:2350,164,0
2L	1440258	2L_1440258_SNP	G	A	1895.77	.	AC=2;AF=1.00;AN=2;DB;DP=42;ExcessHet=3.0103;FS=0.000;MLEAC=2;MLEAF=1.00;MQ=42.18;QD=29.31;SOR=1.005	GT:AD:DP:GQ:PL	1/1:0,42:42:99:1924,132,0
2L	1440264	.	A	AGCTTG	1878.73	.	AC=2;AF=1.00;AN=2;DP=40;ExcessHet=3.0103;FS=0.000;MLEAC=2;MLEAF=1.00;MQ=42.22;QD=27.39;SOR=1.022	GT:AD:DP:GQ:PL	1/1:0,40:40:99:1916,132,0
2L	1440336	2L_1440336_SNP	A	T	1334.77	.	AC=2;AF=1.00;AN=2;DB;DP=49;ExcessHet=3.0103;FS=0.000;MLEAC=2;MLEAF=1.00;MQ=43.28;QD=27.81;SOR=0.866	GT:AD:DP:GQ:PL	1/1:0,48:48:99:1363,144,0
2L	1440709	.	C	CT	1563.73	.	AC=2;AF=1.00;AN=2;DP=62;ExcessHet=3.0103;FS=0.000;MLEAC=2;MLEAF=1.00;MQ=43.97;QD=27.92;SOR=1.528	GT:AD:DP:GQ:PL	1/1:0,56:56:99:1601,168,0
2L	1440819	.	G	GC	988.73	.	AC=2;AF=1.00;AN=2;DP=32;ExcessHet=3.0103;FS=0.000;MLEAC=2;MLEAF=1.00;MQ=43.94;QD=30.90;SOR=1.284	GT:AD:DP:GQ:PL	1/1:0,32:32:96:1026,96,0
2L	1440939	.	TC	T	58.73	.	AC=1;AF=0.500;AN=2;BaseQRankSum=0.018;ClippingRankSum=0.000;DP=45;ExcessHet=3.0103;FS=0.000;MLEAC=1;MLEAF=0.500;MQ=43.87;MQRankSum=0.858;QD=1.59;ReadPosRankSum=-0.425;SOR=0.892	GT:AD:DP:GQ:PL	0/1:28,9:37:96:96,0,498
2L	1440941	.	C	T	469.77	.	AC=1;AF=0.500;AN=2;BaseQRankSum=1.126;ClippingRankSum=0.000;DP=45;ExcessHet=3.0103;FS=0.000;MLEAC=1;MLEAF=0.500;MQ=43.87;MQRankSum=-0.768;QD=12.70;ReadPosRankSum=0.408;SOR=0.527	GT:AD:DP:GQ:PL	0/1:9,28:37:96:498,0,96
2L	1440942	.	T	G	774.73	.	AC=2;AF=1.00;AN=2;BaseQRankSum=0.982;ClippingRankSum=0.000;DP=44;ExcessHet=3.0103;FS=0.000;MLEAC=1;MLEAF=0.500;MQ=43.87;MQRankSum=-0.136;QD=20.39;SOR=0.223	GT:AD:DP:GQ:PL	1/1:1,37:38:88:739,88,0
2L	1441183	2L_1441183_SNP	A	G	2292.77	.	AC=2;AF=1.00;AN=2;DB;DP=51;ExcessHet=3.0103;FS=0.000;MLEAC=2;MLEAF=1.00;MQ=43.96;QD=27.97;SOR=0.813	GT:AD:DP:GQ:PL	1/1:0,51:51:99:2321,159,0
2L	1441185	.	CA	C	2283.73	.	AC=2;AF=1.00;AN=2;DP=53;ExcessHet=3.0103;FS=0.000;MLEAC=2;MLEAF=1.00;MQ=43.96;QD=34.26;SOR=0.730	GT:AD:DP:GQ:PL	1/1:0,53:53:99:2321,159,0
2L	1441337	2L_1441337_SNP	T	G	1508.77	.	AC=2;AF=1.00;AN=2;BaseQRankSum=0.315;ClippingRankSum=0.000;DB;DP=59;ExcessHet=3.0103;FS=0.000;MLEAC=2;MLEAF=1.00;MQ=44.00;MQRankSum=0.000;QD=26.01;ReadPosRankSum=-0.437;SOR=0.267	GT:AD:DP:GQ:PL	1/1:1,57:58:99:1537,146,0
2L	1441390	2L_1441390_SNP	C	G	1736.77	.	AC=2;AF=1.00;AN=2;DB;DP=65;ExcessHet=3.0103;FS=0.000;MLEAC=2;MLEAF=1.00;MQ=43.97;QD=26.72;SOR=1.000	GT:AD:DP:GQ:PL	1/1:0,65:65:99:1765,194,0
2L	1441416	2L_1441416_SNP	G	A	1839.77	.	AC=2;AF=1.00;AN=2;DB;DP=69;ExcessHet=3.0103;FS=0.000;MLEAC=2;MLEAF=1.00;MQ=43.97;QD=27.06;SOR=0.880	GT:AD:DP:GQ:PL	1/1:0,68:68:99:1868,203,0
2L	1441503	2L_1441503_SNP	T	G	2611.77	.	AC=2;AF=1.00;AN=2;DB;DP=61;ExcessHet=3.0103;FS=0.000;MLEAC=2;MLEAF=1.00;MQ=43.97;QD=29.05;SOR=0.865	GT:AD:DP:GQ:PL	1/1:0,61:61:99:2640,187,0
2L	1441522	2L_1441522_SNP	G	A	2491.77	.	AC=2;AF=1.00;AN=2;DB;DP=56;ExcessHet=3.0103;FS=0.000;MLEAC=2;MLEAF=1.00;MQ=43.97;QD=30.77;SOR=0.841	GT:AD:DP:GQ:PL	1/1:0,56:56:99:2520,169,0
2L	1441528	2L_1441528_SNP	G	T	2664.77	.	AC=2;AF=1.00;AN=2;DB;DP=58;ExcessHet=3.0103;FS=0.000;MLEAC=2;MLEAF=1.00;MQ=43.97;QD=24.13;SOR=0.836	GT:AD:DP:GQ:PL	1/1:0,58:58:99:2693,181,0
2L	1441531	2L_1441531_SNP	A	G	2619.77	.	AC=2;AF=1.00;AN=2;DB;DP=59;ExcessHet=3.0103;FS=0.000;MLEAC=2;MLEAF=1.00;MQ=43.97;QD=30.87;SOR=0.871	GT:AD:DP:GQ:PL	1/1:0,59:59:99:2648,178,0
2L	1441581	2L_1441581_SNP	A	G	1532.77	.	AC=2;AF=1.00;AN=2;DB;DP=58;ExcessHet=3.0103;FS=0.000;MLEAC=2;MLEAF=1.00;MQ=44.00;QD=26.89;SOR=0.800	GT:AD:DP:GQ:PL	1/1:0,57:57:99:1561,171,0
2L	1441650	.	CAAA	C	1781.73	.	AC=2;AF=1.00;AN=2;DP=51;ExcessHet=3.0103;FS=0.000;MLEAC=2;MLEAF=1.00;MQ=44.00;QD=28.79;SOR=1.251	GT:AD:DP:GQ:PL	1/1:0,47:47:99:1819,141,0
2L	1441682	2L_1441682_SNP	A	G	1951.77	.	AC=2;AF=1.00;AN=2;DB;DP=46;ExcessHet=3.0103;FS=0.000;MLEAC=2;MLEAF=1.00;MQ=44.00;QD=27.48;SOR=1.203	GT:AD:DP:GQ:PL	1/1:0,46:46:99:1980,138,0
2L	1441692	2L_1441692_SNP	A	G	1974.77	.	AC=2;AF=1.00;AN=2;DB;DP=46;ExcessHet=3.0103;FS=0.000;MLEAC=2;MLEAF=1.00;MQ=44.00;QD=33.01;SOR=1.203	GT:AD:DP:GQ:PL	1/1:0,46:46:99:2003,141,0
2L	1441820	.	T	TC	1013.73	.	AC=2;AF=1.00;AN=2;BaseQRankSum=-1.279;ClippingRankSum=0.000;DP=44;ExcessHet=3.0103;FS=0.000;MLEAC=2;MLEAF=1.00;MQ=44.00;MQRankSum=0.000;QD=23.04;ReadPosRankSum=0.827;SOR=0.295	GT:AD:DP:GQ:PL	1/1:1,43:44:99:1051,107,0
2L	1441978	2L_1441978_SNP	T	A	1218.77	.	AC=2;AF=1.00;AN=2;DB;DP=44;ExcessHet=3.0103;FS=0.000;MLEAC=2;MLEAF=1.00;MQ=44.00;QD=27.70;SOR=1.105	GT:AD:DP:GQ:PL	1/1:0,44:44:99:1247,132,0
2L	1442149	2L_1442149_SNP	G	A	1273.77	.	AC=2;AF=1.00;AN=2;DB;DP=46;ExcessHet=3.0103;FS=0.000;MLEAC=2;MLEAF=1.00;MQ=44.00;QD=28.31;SOR=0.929	GT:AD:DP:GQ:PL	1/1:0,45:45:99:1302,135,0
2L	1442549	2L_1442549_DEL	TG	T	2536.73	.	AC=2;AF=1.00;AN=2;DB;DP=56;ExcessHet=3.0103;FS=0.000;MLEAC=2;MLEAF=1.00;MQ=43.97;QD=31.16;SOR=0.765	GT:AD:DP:GQ:PL	1/1:0,56:56:99:2574,175,0
2L	1442552	.	AGATAG	A	2536.73	.	AC=2;AF=1.00;AN=2;DP=58;ExcessHet=3.0103;FS=0.000;MLEAC=2;MLEAF=1.00;MQ=43.97;QD=27.40;SOR=0.693	GT:AD:DP:GQ:PL	1/1:0,58:58:99:2574,175,0
2L	1442626	2L_1442626_SNP	A	C	1932.77	.	AC=2;AF=1.00;AN=2;DB;DP=72;ExcessHet=3.0103;FS=0.000;MLEAC=2;MLEAF=1.00;MQ=43.95;QD=26.84;SOR=1.002	GT:AD:DP:GQ:PL	1/1:0,72:72:99:1961,215,0
2L	1442666	2L_1442666_SNP	G	A	1965.77	.	AC=2;AF=1.00;AN=2;DB;DP=71;ExcessHet=3.0103;FS=0.000;MLEAC=2;MLEAF=1.00;MQ=43.94;QD=27.69;SOR=0.971	GT:AD:DP:GQ:PL	1/1:0,71:71:99:1994,213,0
2L	1442696	2L_1442696_SNP	C	G	1714.77	.	AC=2;AF=1.00;AN=2;DB;DP=65;ExcessHet=3.0103;FS=0.000;MLEAC=2;MLEAF=1.00;MQ=43.96;QD=26.38;SOR=0.787	GT:AD:DP:GQ:PL	1/1:0,65:65:99:1743,194,0
2L	1442736	2L_1442736_SNP	T	G	1540.77	.	AC=2;AF=1.00;AN=2;DB;DP=56;ExcessHet=3.0103;FS=0.000;MLEAC=2;MLEAF=1.00;MQ=43.95;QD=27.51;SOR=0.922	GT:AD:DP:GQ:PL	1/1:0,56:56:99:1569,168,0
2L	1442813	2L_1442813_SNP	T	A	1753.77	.	AC=2;AF=1.00;AN=2;DB;DP=62;ExcessHet=3.0103;FS=0.000;MLEAC=2;MLEAF=1.00;MQ=44.00;QD=28.29;SOR=0.758	GT:AD:DP:GQ:PL	1/1:0,62:62:99:1782,186,0
2L	1442834	2L_1442834_SNP	G	A	1642.77	.	AC=2;AF=1.00;AN=2;DB;DP=58;ExcessHet=3.0103;FS=0.000;MLEAC=2;MLEAF=1.00;MQ=44.00;QD=28.32;SOR=0.836	GT:AD:DP:GQ:PL	1/1:0,58:58:99:1671,174,0
2L	1442856	2L_1442856_SNP	T	C	2650.77	.	AC=2;AF=1.00;AN=2;BaseQRankSum=-1.850;ClippingRankSum=0.000;DB;DP=62;ExcessHet=3.0103;FS=3.300;MLEAC=2;MLEAF=1.00;MQ=43.91;MQRankSum=-0.150;QD=28.73;ReadPosRankSum=1.680;SOR=0.485	GT:AD:DP:GQ:PL	1/1:1,61:62:99:2679,142,0
2L	1442859	2L_1442859_SNP	G	A	2677.77	.	AC=2;AF=1.00;AN=2;BaseQRankSum=-0.651;ClippingRankSum=0.000;DB;DP=63;ExcessHet=3.0103;FS=3.222;MLEAC=2;MLEAF=1.00;MQ=43.91;MQRankSum=-0.149;QD=35.53;ReadPosRankSum=1.459;SOR=0.428	GT:AD:DP:GQ:PL	1/1:1,62:63:99:2706,145,0
2L	1442909	2L_1442909_SNP	A	G	1717.77	.	AC=2;AF=1.00;AN=2;BaseQRankSum=0.247;ClippingRankSum=0.000;DB;DP=66;ExcessHet=3.0103;FS=3.144;MLEAC=2;MLEAF=1.00;MQ=43.91;MQRankSum=-0.145;QD=26.03;ReadPosRankSum=-0.549;SOR=0.369	GT:AD:DP:GQ:PL	1/1:1,65:66:99:1746,170,0
2L	1442974	2L_1442974_SNP	G	A	1907.77	.	AC=2;AF=1.00;AN=2;BaseQRankSum=2.292;ClippingRankSum=0.000;DB;DP=72;ExcessHet=3.0103;FS=0.000;MLEAC=2;MLEAF=1.00;MQ=43.81;MQRankSum=-0.434;QD=26.50;ReadPosRankSum=-0.760;SOR=0.811	GT:AD:DP:GQ:PL	1/1:2,70:72:99:1936,167,0
2L	1442994	2L_1442994_SNP	G	A	1868.77	.	AC=2;AF=1.00;AN=2;BaseQRankSum=2.253;ClippingRankSum=0.000;DB;DP=74;ExcessHet=3.0103;FS=0.000;MLEAC=2;MLEAF=1.00;MQ=43.87;MQRankSum=-0.348;QD=25.60;ReadPosRankSum=0.360;SOR=0.971	GT:AD:DP:GQ:PL	1/1:2,71:73:99:1897,168,0
2L	1443047	2L_1443047_SNP	A	G	3121.77	.	AC=2;AF=1.00;AN=2;DB;DP=73;ExcessHet=3.0103;FS=0.000;MLEAC=2;MLEAF=1.00;MQ=43.84;QD=30.57;SOR=0.934	GT:AD:DP:GQ:PL	1/1:0,72:72:99:3150,217,0
2L	1443055	2L_1443055_SNP	A	T	3245.77	.	AC=2;AF=1.00;AN=2;DB;DP=73;ExcessHet=3.0103;FS=0.000;MLEAC=2;MLEAF=1.00;MQ=43.84;QD=23.82;SOR=0.934	GT:AD:DP:GQ:PL	1/1:0,72:72:99:3274,223,0
2L	1443056	2L_1443056_SNP	C	G	3217.77	.	AC=2;AF=1.00;AN=2;DB;DP=72;ExcessHet=3.0103;FS=0.000;MLEAC=2;MLEAF=1.00;MQ=43.84;QD=24.58;SOR=0.904	GT:AD:DP:GQ:PL	1/1:0,71:71:99:3246,220,0
2L	1443155	2L_1443155_SNP	C	G	1919.77	.	AC=2;AF=1.00;AN=2;DB;DP=72;ExcessHet=3.0103;FS=0.000;MLEAC=2;MLEAF=1.00;MQ=43.97;QD=27.04;SOR=0.840	GT:AD:DP:GQ:PL	1/1:0,71:71:99:1948,212,0
2L	1443308	.	CAAA	C	2534.73	.	AC=2;AF=1.00;AN=2;DP=60;ExcessHet=3.0103;FS=0.000;MLEAC=2;MLEAF=1.00;MQ=43.90;QD=29.70;SOR=1.278	GT:AD:DP:GQ:PL	1/1:0,58:58:99:2572,175,0
2L	1443312	.	TATTCC	T	2534.73	.	AC=2;AF=1.00;AN=2;DP=58;ExcessHet=3.0103;FS=0.000;MLEAC=2;MLEAF=1.00;MQ=43.90;QD=29.30;SOR=1.278	GT:AD:DP:GQ:PL	1/1:0,58:58:99:2572,175,0
2L	1443337	.	AATTTT	A	2392.73	.	AC=2;AF=1.00;AN=2;DP=52;ExcessHet=3.0103;FS=0.000;MLEAC=2;MLEAF=1.00;MQ=43.89;QD=36.99;SOR=1.358	GT:AD:DP:GQ:PL	1/1:0,52:52:99:2430,163,0
2L	1443406	2L_1443406_SNP	C	T	2286.77	.	AC=2;AF=1.00;AN=2;DB;DP=52;ExcessHet=3.0103;FS=0.000;MLEAC=2;MLEAF=1.00;MQ=43.89;QD=26.81;SOR=1.036	GT:AD:DP:GQ:PL	1/1:0,52:52:99:2315,157,0
2L	1443410	2L_1443410_SNP	G	C	2319.77	.	AC=2;AF=1.00;AN=2;DB;DP=52;ExcessHet=3.0103;FS=0.000;MLEAC=2;MLEAF=1.00;MQ=43.89;QD=31.22;SOR=1.036	GT:AD:DP:GQ:PL	1/1:0,52:52:99:2348,160,0
2L	1443498	2L_1443498_SNP	G	A	1316.77	.	AC=2;AF=1.00;AN=2;DB;DP=48;ExcessHet=3.0103;FS=0.000;MLEAC=2;MLEAF=1.00;MQ=43.92;QD=27.43;SOR=0.693	GT:AD:DP:GQ:PL	1/1:0,48:48:99:1345,144,0
2L	1443529	2L_1443529_SNP	G	A	1343.77	.	AC=2;AF=1.00;AN=2;DB;DP=46;ExcessHet=3.0103;FS=0.000;MLEAC=2;MLEAF=1.00;MQ=43.87;QD=29.21;SOR=0.780	GT:AD:DP:GQ:PL	1/1:0,46:46:99:1372,138,0
2L	1443701	.	G	GT	1089.73	.	AC=2;AF=1.00;AN=2;DP=50;ExcessHet=3.0103;FS=0.000;MLEAC=2;MLEAF=1.00;MQ=44.00;QD=22.70;SOR=0.776	GT:AD:DP:GQ:PL	1/1:0,48:48:99:1127,143,0
2L	1443755	2L_1443755_SNP	T	C	1275.77	.	AC=2;AF=1.00;AN=2;DB;DP=49;ExcessHet=3.0103;FS=0.000;MLEAC=2;MLEAF=1.00;MQ=44.00;QD=26.04;SOR=0.909	GT:AD:DP:GQ:PL	1/1:0,49:49:99:1304,146,0
2L	1443810	2L_1443810_SNP	T	A	1300.77	.	AC=2;AF=1.00;AN=2;DB;DP=47;ExcessHet=3.0103;FS=0.000;MLEAC=2;MLEAF=1.00;MQ=44.00;QD=27.68;SOR=0.735	GT:AD:DP:GQ:PL	1/1:0,47:47:99:1329,141,0
2L	1443865	2L_1443865_SNP	A	G	2146.77	.	AC=2;AF=1.00;AN=2;DB;DP=53;ExcessHet=3.0103;FS=0.000;MLEAC=2;MLEAF=1.00;MQ=44.00;QD=30.84;SOR=1.136	GT:AD:DP:GQ:PL	1/1:0,52:52:99:2175,159,0
2L	1443887	2L_1443887_SNP	T	G	2095.77	.	AC=2;AF=1.00;AN=2;DB;DP=51;ExcessHet=3.0103;FS=0.000;MLEAC=2;MLEAF=1.00;MQ=43.92;QD=30.41;SOR=0.900	GT:AD:DP:GQ:PL	1/1:0,51:51:99:2124,153,0
2L	1443947	.	GT	G	2527.73	.	AC=2;AF=1.00;AN=2;DP=56;ExcessHet=3.0103;FS=0.000;MLEAC=2;MLEAF=1.00;MQ=43.86;QD=26.17;SOR=1.009	GT:AD:DP:GQ:PL	1/1:0,56:56:99:2565,172,0
2L	1443950	2L_1443950_SNP	G	T	2560.77	.	AC=2;AF=1.00;AN=2;DB;DP=57;ExcessHet=3.0103;FS=0.000;MLEAC=2;MLEAF=1.00;MQ=43.86;QD=27.05;SOR=1.047	GT:AD:DP:GQ:PL	1/1:0,57:57:99:2589,175,0
2L	1443955	2L_1443955_SNP	G	T	2593.77	.	AC=2;AF=1.00;AN=2;DB;DP=59;ExcessHet=3.0103;FS=0.000;MLEAC=2;MLEAF=1.00;MQ=43.87;QD=37.77;SOR=1.034	GT:AD:DP:GQ:PL	1/1:0,59:59:99:2622,178,0
2L	1444121	2L_1444121_SNP	A	C	1386.77	.	AC=2;AF=1.00;AN=2;DB;DP=53;ExcessHet=3.0103;FS=0.000;MLEAC=2;MLEAF=1.00;MQ=43.63;QD=26.17;SOR=0.808	GT:AD:DP:GQ:PL	1/1:0,53:53:99:1415,158,0
2L	1444148	2L_1444148_SNP	C	T	2657.77	.	AC=2;AF=1.00;AN=2;DB;DP=60;ExcessHet=3.0103;FS=0.000;MLEAC=2;MLEAF=1.00;MQ=43.71;QD=29.14;SOR=0.760	GT:AD:DP:GQ:PL	1/1:0,60:60:99:2686,184,0
2L	1444150	2L_1444150_SNP	A	G	2657.77	.	AC=2;AF=1.00;AN=2;DB;DP=60;ExcessHet=3.0103;FS=0.000;MLEAC=2;MLEAF=1.00;MQ=43.71;QD=29.35;SOR=0.760	GT:AD:DP:GQ:PL	1/1:0,60:60:99:2686,184,0
2L	1444200	2L_1444200_SNP	C	A	2778.77	.	AC=2;AF=1.00;AN=2;DB;DP=65;ExcessHet=3.0103;FS=0.000;MLEAC=2;MLEAF=1.00;MQ=43.73;QD=26.22;SOR=1.044	GT:AD:DP:GQ:PL	1/1:0,64:64:99:2807,193,0
2L	1444217	2L_1444217_SNP	A	C	2875.77	.	AC=2;AF=1.00;AN=2;DB;DP=68;ExcessHet=3.0103;FS=0.000;MLEAC=2;MLEAF=1.00;MQ=43.68;QD=31.46;SOR=0.849	GT:AD:DP:GQ:PL	1/1:0,67:67:99:2904,204,0
2L	1444268	2L_1444268_SNP	T	C	1392.77	.	AC=2;AF=1.00;AN=2;DB;DP=51;ExcessHet=3.0103;FS=0.000;MLEAC=2;MLEAF=1.00;MQ=43.46;QD=27.31;SOR=0.994	GT:AD:DP:GQ:PL	1/1:0,51:51:99:1421,153,0
2L	1444309	.	TCAAAAGG	T	1806.73	.	AC=2;AF=1.00;AN=2;DP=42;ExcessHet=3.0103;FS=0.000;MLEAC=2;MLEAF=1.00;MQ=43.18;QD=33.52;SOR=0.741	GT:AD:DP:GQ:PL	1/1:0,41:41:99:1844,124,0
2L	1444319	.	TGA	T	1806.73	.	AC=2;AF=1.00;AN=2;DP=41;ExcessHet=3.0103;FS=0.000;MLEAC=2;MLEAF=1.00;MQ=43.16;QD=33.13;SOR=0.741	GT:AD:DP:GQ:PL	1/1:0,41:41:99:1844,123,0
2L	1444323	.	C	CCTTTT	1896.73	.	AC=2;AF=1.00;AN=2;DP=40;ExcessHet=3.0103;FS=0.000;MLEAC=2;MLEAF=1.00;MQ=43.14;QD=32.81;SOR=0.793	GT:AD:DP:GQ:PL	1/1:0,40:40:99:1934,129,0
2L	1444349	2L_1444349_SNP	G	T	1171.77	.	AC=2;AF=1.00;AN=2;DB;DP=43;ExcessHet=3.0103;FS=0.000;MLEAC=2;MLEAF=1.00;MQ=43.29;QD=27.25;SOR=0.739	GT:AD:DP:GQ:PL	1/1:0,43:43:99:1200,129,0
2L	1444362	2L_1444362_SNP	T	C	1258.77	.	AC=2;AF=1.00;AN=2;DB;DP=46;ExcessHet=3.0103;FS=0.000;MLEAC=2;MLEAF=1.00;MQ=43.27;QD=27.36;SOR=0.693	GT:AD:DP:GQ:PL	1/1:0,46:46:99:1287,138,0
2L	1444388	2L_1444388_SNP	A	G	1197.77	.	AC=2;AF=1.00;AN=2;DB;DP=44;ExcessHet=3.0103;FS=0.000;MLEAC=2;MLEAF=1.00;MQ=43.29;QD=27.22;SOR=0.784	GT:AD:DP:GQ:PL	1/1:0,44:44:99:1226,132,0
2L	1444401	2L_1444401_SNP	C	A	1221.77	.	AC=2;AF=1.00;AN=2;DB;DP=45;ExcessHet=3.0103;FS=0.000;MLEAC=2;MLEAF=1.00;MQ=43.35;QD=27.15;SOR=0.929	GT:AD:DP:GQ:PL	1/1:0,45:45:99:1250,134,0
2L	1444702	2L_1444702_SNP	A	C	884.77	.	AC=2;AF=1.00;AN=2;DB;DP=34;ExcessHet=3.0103;FS=0.000;MLEAC=2;MLEAF=1.00;MQ=42.44;QD=26.02;SOR=0.693	GT:AD:DP:GQ:PL	1/1:0,34:34:99:913,102,0
2L	1444736	2L_1444736_SNP	C	T	866.77	.	AC=2;AF=1.00;AN=2;DB;DP=31;ExcessHet=3.0103;FS=0.000;MLEAC=2;MLEAF=1.00;MQ=41.77;QD=27.96;SOR=0.892	GT:AD:DP:GQ:PL	1/1:0,31:31:93:895,93,0
2L	1444756	.	C	CGGCGAGCAGACTCCAGGCCAAAGTCGGGCAGGGATCATAAAGCGAATTACCCAGGTCGTGGCTTCG	1446.73	.	AC=2;AF=1.00;AN=2;DP=26;ExcessHet=3.0103;FS=0.000;MLEAC=2;MLEAF=1.00;MQ=41.05;QD=26.26;SOR=0.693	GT:AD:DP:GQ:PL	1/1:0,26:26:99:1484,99,0
2L	1444792	2L_1444792_SNP	G	A	474.77	.	AC=2;AF=1.00;AN=2;DB;DP=19;ExcessHet=3.0103;FS=0.000;MLEAC=2;MLEAF=1.00;MQ=41.37;QD=24.99;SOR=0.793	GT:AD:DP:GQ:PL	1/1:0,19:19:56:503,56,0
2L	1444839	2L_1444839_SNP	G	C	734.77	.	AC=2;AF=1.00;AN=2;DB;DP=29;ExcessHet=3.0103;FS=0.000;MLEAC=2;MLEAF=1.00;MQ=42.97;QD=25.34;SOR=0.760	GT:AD:DP:GQ:PL	1/1:0,29:29:86:763,86,0
2L	1444855	2L_1444855_SNP	A	C	1278.77	.	AC=2;AF=1.00;AN=2;DB;DP=31;ExcessHet=3.0103;FS=0.000;MLEAC=2;MLEAF=1.00;MQ=43.13;QD=27.04;SOR=0.892	GT:AD:DP:GQ:PL	1/1:0,31:31:93:1307,93,0
2L	1444856	2L_1444856_SNP	G	C	1278.77	.	AC=2;AF=1.00;AN=2;DB;DP=31;ExcessHet=3.0103;FS=0.000;MLEAC=2;MLEAF=1.00;MQ=43.13;QD=26.42;SOR=0.892	GT:AD:DP:GQ:PL	1/1:0,31:31:93:1307,93,0
2L	1444874	2L_1444874_SNP	C	A	1482.77	.	AC=2;AF=1.00;AN=2;DB;DP=34;ExcessHet=3.0103;FS=0.000;MLEAC=2;MLEAF=1.00;MQ=43.26;QD=31.85;SOR=0.941	GT:AD:DP:GQ:PL	1/1:0,34:34:99:1511,102,0
2L	1444875	2L_1444875_SNP	A	T	1482.77	.	AC=2;AF=1.00;AN=2;DB;DP=34;ExcessHet=3.0103;FS=0.000;MLEAC=2;MLEAF=1.00;MQ=43.26;QD=33.16;SOR=0.941	GT:AD:DP:GQ:PL	1/1:0,34:34:99:1511,102,0
2L	1444918	2L_1444918_SNP	T	C	1154.77	.	AC=2;AF=1.00;AN=2;DB;DP=43;ExcessHet=3.0103;FS=0.000;MLEAC=2;MLEAF=1.00;MQ=43.13;QD=26.86;SOR=1.055	GT:AD:DP:GQ:PL	1/1:0,43:43:99:1183,129,0
2L	1444980	2L_1444980_SNP	A	G	848.77	.	AC=2;AF=1.00;AN=2;DB;DP=36;ExcessHet=3.0103;FS=0.000;MLEAC=2;MLEAF=1.00;MQ=43.28;QD=25.72;SOR=1.179	GT:AD:DP:GQ:PL	1/1:0,33:33:98:877,98,0
2L	1445012	2L_1445012_SNP	C	A	837.77	.	AC=2;AF=1.00;AN=2;DB;DP=34;ExcessHet=3.0103;FS=0.000;MLEAC=2;MLEAF=1.00;MQ=43.44;QD=26.18;SOR=0.957	GT:AD:DP:GQ:PL	1/1:0,32:32:95:866,95,0
2L	1445097	2L_1445097_SNP	T	C	1044.77	.	AC=2;AF=1.00;AN=2;BaseQRankSum=0.124;ClippingRankSum=0.000;DB;DP=43;ExcessHet=3.0103;FS=0.000;MLEAC=2;MLEAF=1.00;MQ=44.00;MQRankSum=0.000;QD=24.30;ReadPosRankSum=-0.525;SOR=0.420	GT:AD:DP:GQ:PL	1/1:1,42:43:99:1073,100,0
2L	1445182	2L_1445182_SNP	G	T	1163.77	.	AC=2;AF=1.00;AN=2;DB;DP=43;ExcessHet=3.0103;FS=0.000;MLEAC=2;MLEAF=1.00;MQ=43.93;QD=27.06;SOR=0.739	GT:AD:DP:GQ:PL	1/1:0,43:43:99:1192,129,0
2L	1445257	2L_1445257_SNP	T	C	1326.77	.	AC=2;AF=1.00;AN=2;DB;DP=48;ExcessHet=3.0103;FS=0.000;MLEAC=2;MLEAF=1.00;MQ=43.96;QD=27.64;SOR=1.179	GT:AD:DP:GQ:PL	1/1:0,48:48:99:1355,144,0
2L	1445685	2L_1445685_SNP	A	G	1165.77	.	AC=2;AF=1.00;AN=2;BaseQRankSum=0.717;ClippingRankSum=0.000;DB;DP=47;ExcessHet=3.0103;FS=0.000;MLEAC=2;MLEAF=1.00;MQ=43.96;MQRankSum=0.000;QD=24.80;ReadPosRankSum=-0.561;SOR=0.527	GT:AD:DP:GQ:PL	1/1:1,46:47:99:1194,113,0
2L	1445722	2L_1445722_SNP	G	A	1265.77	.	AC=2;AF=1.00;AN=2;DB;DP=49;ExcessHet=3.0103;FS=0.000;MLEAC=2;MLEAF=1.00;MQ=43.96;QD=25.83;SOR=1.225	GT:AD:DP:GQ:PL	1/1:0,49:49:99:1294,145,0
2L	1445824	2L_1445824_SNP	A	C	1290.77	.	AC=2;AF=1.00;AN=2;DB;DP=49;ExcessHet=3.0103;FS=0.000;MLEAC=2;MLEAF=1.00;MQ=43.85;QD=26.34;SOR=1.112	GT:AD:DP:GQ:PL	1/1:0,49:49:99:1319,147,0
2L	1445836	2L_1445836_SNP	G	C	1317.77	.	AC=2;AF=1.00;AN=2;DB;DP=49;ExcessHet=3.0103;FS=0.000;MLEAC=2;MLEAF=1.00;MQ=43.85;QD=26.89;SOR=1.007	GT:AD:DP:GQ:PL	1/1:0,49:49:99:1346,147,0
2L	1445890	2L_1445890_SNP	A	T	1669.77	.	AC=2;AF=1.00;AN=2;DB;DP=62;ExcessHet=3.0103;FS=0.000;MLEAC=2;MLEAF=1.00;MQ=43.94;QD=26.93;SOR=0.693	GT:AD:DP:GQ:PL	1/1:0,62:62:99:1698,185,0
2L	1445914	2L_1445914_SNP	C	A	1846.77	.	AC=2;AF=1.00;AN=2;DB;DP=69;ExcessHet=3.0103;FS=0.000;MLEAC=2;MLEAF=1.00;MQ=43.89;QD=26.76;SOR=0.844	GT:AD:DP:GQ:PL	1/1:0,69:69:99:1875,205,0
2L	1445962	.	GATCT	G	2742.73	.	AC=2;AF=1.00;AN=2;DP=64;ExcessHet=3.0103;FS=0.000;MLEAC=2;MLEAF=1.00;MQ=43.88;QD=31.04;SOR=0.826	GT:AD:DP:GQ:PL	1/1:0,62:62:99:2780,187,0
2L	1445987	2L_1445987_SNP	A	G	2958.77	.	AC=2;AF=1.00;AN=2;DB;DP=67;ExcessHet=3.0103;FS=0.000;MLEAC=2;MLEAF=1.00;MQ=43.88;QD=28.73;SOR=0.723	GT:AD:DP:GQ:PL	1/1:0,67:67:99:2987,202,0
2L	1445988	2L_1445988_SNP	A	T	2958.77	.	AC=2;AF=1.00;AN=2;DB;DP=67;ExcessHet=3.0103;FS=0.000;MLEAC=2;MLEAF=1.00;MQ=43.88;QD=34.35;SOR=0.723	GT:AD:DP:GQ:PL	1/1:0,67:67:99:2987,202,0
2L	1446003	2L_1446003_SNP	G	A	1896.77	.	AC=2;AF=1.00;AN=2;DB;DP=70;ExcessHet=3.0103;FS=0.000;MLEAC=2;MLEAF=1.00;MQ=43.89;QD=27.49;SOR=0.781	GT:AD:DP:GQ:PL	1/1:0,69:69:99:1925,207,0
2L	1446019	2L_1446019_SNP	G	T	1857.77	.	AC=2;AF=1.00;AN=2;DB;DP=67;ExcessHet=3.0103;FS=0.000;MLEAC=2;MLEAF=1.00;MQ=43.91;QD=27.73;SOR=0.849	GT:AD:DP:GQ:PL	1/1:0,67:67:99:1886,201,0
2L	1446101	2L_1446101_SNP	A	T	1829.77	.	AC=2;AF=1.00;AN=2;DB;DP=67;ExcessHet=3.0103;FS=0.000;MLEAC=2;MLEAF=1.00;MQ=43.94;QD=27.31;SOR=0.917	GT:AD:DP:GQ:PL	1/1:0,67:67:99:1858,201,0
2L	1446135	.	T	G	1907.77	.	AC=2;AF=1.00;AN=2;DP=68;ExcessHet=3.0103;FS=0.000;MLEAC=2;MLEAF=1.00;MQ=43.94;QD=28.06;SOR=0.814	GT:AD:DP:GQ:PL	1/1:0,68:68:99:1936,204,0
2L	1446166	2L_1446166_SNP	A	C	1601.77	.	AC=2;AF=1.00;AN=2;DB;DP=61;ExcessHet=3.0103;FS=0.000;MLEAC=2;MLEAF=1.00;MQ=43.94;QD=26.26;SOR=0.941	GT:AD:DP:GQ:PL	1/1:0,61:61:99:1630,183,0
2L	1446205	2L_1446205_SNP	C	T	1771.77	.	AC=2;AF=1.00;AN=2;DB;DP=64;ExcessHet=3.0103;FS=0.000;MLEAC=2;MLEAF=1.00;MQ=43.97;QD=28.12;SOR=0.790	GT:AD:DP:GQ:PL	1/1:0,63:63:99:1800,189,0
2L	1446432	.	TACA	T	1719.73	.	AC=2;AF=1.00;AN=2;DP=42;ExcessHet=3.0103;FS=0.000;MLEAC=2;MLEAF=1.00;MQ=44.26;QD=27.61;SOR=0.954	GT:AD:DP:GQ:PL	1/1:0,41:41:99:1757,123,0
2L	1446554	2L_1446554_SNP	T	C	1467.77	.	AC=2;AF=1.00;AN=2;DB;DP=54;ExcessHet=3.0103;FS=0.000;MLEAC=2;MLEAF=1.00;MQ=44.00;QD=27.18;SOR=1.567	GT:AD:DP:GQ:PL	1/1:0,54:54:99:1496,161,0
2L	1446573	2L_1446573_SNP	G	A	2314.77	.	AC=2;AF=1.00;AN=2;DB;DP=53;ExcessHet=3.0103;FS=0.000;MLEAC=2;MLEAF=1.00;MQ=44.00;QD=25.51;SOR=1.402	GT:AD:DP:GQ:PL	1/1:0,53:53:99:2343,160,0
2L	1446578	2L_1446578_SNP	A	G	2296.77	.	AC=2;AF=1.00;AN=2;DB;DP=52;ExcessHet=3.0103;FS=0.000;MLEAC=2;MLEAF=1.00;MQ=44.00;QD=33.98;SOR=1.358	GT:AD:DP:GQ:PL	1/1:0,52:52:99:2325,157,0
2L	1446778	2L_1446778_SNP	T	G	1929.77	.	AC=2;AF=1.00;AN=2;DB;DP=68;ExcessHet=3.0103;FS=0.000;MLEAC=2;MLEAF=1.00;MQ=44.00;QD=28.38;SOR=1.179	GT:AD:DP:GQ:PL	1/1:0,68:68:99:1958,204,0
2L	1446837	.	CTGAT	C	2367.73	.	AC=2;AF=1.00;AN=2;DP=55;ExcessHet=3.0103;FS=0.000;MLEAC=2;MLEAF=1.00;MQ=44.00;QD=27.65;SOR=1.022	GT:AD:DP:GQ:PL	1/1:0,54:54:99:2405,163,0
2L	1446879	2L_1446879_SNP	A	G	1511.77	.	AC=2;AF=1.00;AN=2;DB;DP=55;ExcessHet=3.0103;FS=0.000;MLEAC=2;MLEAF=1.00;MQ=44.00;QD=27.49;SOR=0.729	GT:AD:DP:GQ:PL	1/1:0,55:55:99:1540,165,0
2L	1447192	2L_1447192_SNP	C	T	2950.77	.	AC=2;AF=1.00;AN=2;DB;DP=64;ExcessHet=3.0103;FS=0.000;MLEAC=2;MLEAF=1.00;MQ=43.97;QD=26.69;SOR=0.966	GT:AD:DP:GQ:PL	1/1:0,64:64:99:2979,202,0
2L	1447196	2L_1447196_SNP	A	T	3050.77	.	AC=2;AF=1.00;AN=2;DB;DP=66;ExcessHet=3.0103;FS=0.000;MLEAC=2;MLEAF=1.00;MQ=43.97;QD=29.71;SOR=0.957	GT:AD:DP:GQ:PL	1/1:0,66:66:99:3079,211,0
2L	1447214	.	T	G	2818.77	.	AC=2;AF=1.00;AN=2;DP=66;ExcessHet=3.0103;FS=0.000;MLEAC=2;MLEAF=1.00;MQ=43.97;QD=32.83;SOR=0.754	GT:AD:DP:GQ:PL	1/1:0,66:66:99:2847,202,0
2L	1447543	2L_1447543_SNP	T	A	1642.77	.	AC=2;AF=1.00;AN=2;DB;DP=59;ExcessHet=3.0103;FS=0.000;MLEAC=2;MLEAF=1.00;MQ=44.00;QD=27.84;SOR=0.950	GT:AD:DP:GQ:PL	1/1:0,59:59:99:1671,177,0
2L	1447832	2L_1447832_SNP	T	A	1794.77	.	AC=2;AF=1.00;AN=2;DB;DP=41;ExcessHet=3.0103;FS=0.000;MLEAC=2;MLEAF=1.00;MQ=44.00;QD=31.56;SOR=1.022	GT:AD:DP:GQ:PL	1/1:0,40:40:99:1823,123,0
2L	1447834	2L_1447834_SNP	C	A	1794.77	.	AC=2;AF=1.00;AN=2;DB;DP=42;ExcessHet=3.0103;FS=0.000;MLEAC=2;MLEAF=1.00;MQ=44.00;QD=19.24;SOR=0.954	GT:AD:DP:GQ:PL	1/1:0,41:41:99:1823,123,0
2L	1447845	2L_1447845_SNP	G	C	1036.77	.	AC=2;AF=1.00;AN=2;DB;DP=41;ExcessHet=3.0103;FS=0.000;MLEAC=2;MLEAF=1.00;MQ=44.00;QD=25.92;SOR=0.902	GT:AD:DP:GQ:PL	1/1:0,40:40:99:1065,119,0
2L	1447954	2L_1447954_SNP	A	G	1046.77	.	AC=2;AF=1.00;AN=2;DB;DP=41;ExcessHet=3.0103;FS=0.000;MLEAC=2;MLEAF=1.00;MQ=43.95;QD=25.53;SOR=1.075	GT:AD:DP:GQ:PL	1/1:0,41:41:99:1075,122,0
2L	1447979	2L_1447979_SNP	G	A	1088.77	.	AC=2;AF=1.00;AN=2;BaseQRankSum=1.872;ClippingRankSum=0.000;DB;DP=43;ExcessHet=3.0103;FS=0.000;MLEAC=2;MLEAF=1.00;MQ=43.95;MQRankSum=0.000;QD=25.32;ReadPosRankSum=-0.561;SOR=0.360	GT:AD:DP:GQ:PL	1/1:1,42:43:99:1117,118,0
2L	1448084	.	TG	T	978.73	.	AC=2;AF=1.00;AN=2;DP=40;ExcessHet=3.0103;FS=0.000;MLEAC=2;MLEAF=1.00;MQ=44.00;QD=24.47;SOR=0.693	GT:AD:DP:GQ:PL	1/1:0,40:40:99:1016,120,0
2L	1448110	2L_1448110_SNP	G	T	935.77	.	AC=2;AF=1.00;AN=2;BaseQRankSum=1.755;ClippingRankSum=0.000;DB;DP=39;ExcessHet=3.0103;FS=3.245;MLEAC=2;MLEAF=1.00;MQ=44.00;MQRankSum=0.000;QD=24.63;ReadPosRankSum=-0.502;SOR=0.477	GT:AD:DP:GQ:PL	1/1:1,37:38:99:964,103,0
2L	1448149	.	A	AATACAGGAG	1865.73	.	AC=2;AF=1.00;AN=2;DP=44;ExcessHet=3.0103;FS=0.000;MLEAC=2;MLEAF=1.00;MQ=43.89;QD=30.43;SOR=1.005	GT:AD:DP:GQ:PL	1/1:0,42:42:99:1903,132,0
2L	1448303	2L_1448303_SNP	A	G	1693.77	.	AC=2;AF=1.00;AN=2;DB;DP=38;ExcessHet=3.0103;FS=0.000;MLEAC=2;MLEAF=1.00;MQ=44.00;QD=26.45;SOR=0.914	GT:AD:DP:GQ:PL	1/1:0,38:38:99:1722,117,0
2L	1448309	2L_1448309_SNP	T	C	1782.77	.	AC=2;AF=1.00;AN=2;DB;DP=41;ExcessHet=3.0103;FS=0.000;MLEAC=2;MLEAF=1.00;MQ=44.00;QD=27.07;SOR=0.954	GT:AD:DP:GQ:PL	1/1:0,41:41:99:1811,126,0
2L	1448448	.	A	AT	1077.73	.	AC=2;AF=1.00;AN=2;DP=55;ExcessHet=3.0103;FS=0.000;MLEAC=2;MLEAF=1.00;MQ=44.00;QD=21.13;SOR=1.094	GT:AD:DP:GQ:PL	1/1:0,51:51:99:1115,152,0
2L	1448680	.	AT	A	692.73	.	AC=2;AF=1.00;AN=2;DP=37;ExcessHet=3.0103;FS=0.000;MLEAC=2;MLEAF=1.00;MQ=44.25;QD=20.99;SOR=0.752	GT:AD:DP:GQ:PL	1/1:0,33:33:98:730,98,0
2L	1448699	2L_1448699_SNP	A	G	969.77	.	AC=2;AF=1.00;AN=2;DB;DP=36;ExcessHet=3.0103;FS=0.000;MLEAC=2;MLEAF=1.00;MQ=44.25;QD=26.94;SOR=0.804	GT:AD:DP:GQ:PL	1/1:0,36:36:99:998,108,0
2L	1448724	2L_1448724_SNP	T	C	1456.77	.	AC=2;AF=1.00;AN=2;DB;DP=33;ExcessHet=3.0103;FS=0.000;MLEAC=2;MLEAF=1.00;MQ=43.94;QD=29.31;SOR=0.880	GT:AD:DP:GQ:PL	1/1:0,33:33:99:1485,99,0
2L	1448725	2L_1448725_SNP	G	T	1456.77	.	AC=2;AF=1.00;AN=2;DB;DP=33;ExcessHet=3.0103;FS=0.000;MLEAC=2;MLEAF=1.00;MQ=43.94;QD=28.92;SOR=0.880	GT:AD:DP:GQ:PL	1/1:0,33:33:99:1485,99,0
2L	1448933	.	A	AC	1012.73	.	AC=2;AF=1.00;AN=2;DP=43;ExcessHet=3.0103;FS=0.000;MLEAC=2;MLEAF=1.00;MQ=43.93;QD=24.70;SOR=1.347	GT:AD:DP:GQ:PL	1/1:0,41:41:99:1050,122,0
2L	1449079	2L_1449079_SNP	C	T	1136.77	.	AC=2;AF=1.00;AN=2;DB;DP=45;ExcessHet=3.0103;FS=0.000;MLEAC=2;MLEAF=1.00;MQ=43.87;QD=25.84;SOR=1.105	GT:AD:DP:GQ:PL	1/1:0,44:44:99:1165,131,0
2L	1449147	2L_1449147_SNP	T	C	1068.77	.	AC=2;AF=1.00;AN=2;DB;DP=44;ExcessHet=3.0103;FS=0.000;MLEAC=2;MLEAF=1.00;MQ=43.87;QD=25.45;SOR=1.005	GT:AD:DP:GQ:PL	1/1:0,42:42:99:1097,125,0
2L	1449192	2L_1449192_SNP	T	C	1021.77	.	AC=2;AF=1.00;AN=2;BaseQRankSum=-0.681;ClippingRankSum=0.000;DB;DP=43;ExcessHet=3.0103;FS=3.076;MLEAC=2;MLEAF=1.00;MQ=43.91;MQRankSum=-0.240;QD=24.33;ReadPosRankSum=0.552;SOR=0.126	GT:AD:DP:GQ:PL	1/1:2,40:42:69:1050,69,0
2L	1449454	2L_1449454_SNP	T	C	1228.77	.	AC=2;AF=1.00;AN=2;DB;DP=47;ExcessHet=3.0103;FS=0.000;MLEAC=2;MLEAF=1.00;MQ=44.00;QD=26.71;SOR=1.329	GT:AD:DP:GQ:PL	1/1:0,46:46:99:1257,138,0
2L	1449493	.	A	AG	1528.74	.	AC=2;AF=1.00;AN=2;BaseQRankSum=2.222;ClippingRankSum=0.000;DP=45;ExcessHet=3.0103;FS=0.000;MLEAC=2;MLEAF=1.00;MQ=44.00;MQRankSum=0.000;QD=34.77;ReadPosRankSum=-0.924;SOR=1.121	GT:AD:DP:GQ:PL	1/1:2,37:39:30:1566,30,0
2L	1449506	.	GTCC	G	1528.74	.	AC=2;AF=1.00;AN=2;BaseQRankSum=1.854;ClippingRankSum=0.000;DP=40;ExcessHet=3.0103;FS=0.000;MLEAC=2;MLEAF=1.00;MQ=44.00;MQRankSum=0.000;QD=34.74;ReadPosRankSum=0.000;SOR=1.148	GT:AD:DP:GQ:PL	1/1:2,36:38:30:1566,30,0
2L	1449509	.	C	CGA	1286.73	.	AC=1;AF=0.500;AN=2;BaseQRankSum=1.590;ClippingRankSum=0.000;DP=39;ExcessHet=3.0103;FS=5.232;MLEAC=1;MLEAF=0.500;MQ=44.00;MQRankSum=0.000;QD=32.99;ReadPosRankSum=1.204;SOR=0.876	GT:AD:DP:GQ:PL	0/1:4,35:39:63:1324,0,63
2L	1449521	2L_1449521_SNP	A	C	1345.77	.	AC=1;AF=0.500;AN=2;BaseQRankSum=1.105;ClippingRankSum=0.000;DB;DP=40;ExcessHet=3.0103;FS=2.168;MLEAC=1;MLEAF=0.500;MQ=44.00;MQRankSum=0.000;QD=33.64;ReadPosRankSum=1.963;SOR=0.223	GT:AD:DP:GQ:PL	0/1:4,36:40:57:1374,0,57
2L	1449533	2L_1449533_SNP	G	A	1704.77	.	AC=2;AF=1.00;AN=2;BaseQRankSum=1.167;ClippingRankSum=0.000;DB;DP=42;ExcessHet=3.0103;FS=0.000;MLEAC=2;MLEAF=1.00;MQ=44.00;MQRankSum=0.000;QD=30.18;ReadPosRankSum=0.041;SOR=0.286	GT:AD:DP:GQ:PL	1/1:1,41:42:84:1733,84,0
2L	1449592	2L_1449592_SNP	G	A	1350.77	.	AC=2;AF=1.00;AN=2;DB;DP=49;ExcessHet=3.0103;FS=0.000;MLEAC=2;MLEAF=1.00;MQ=44.00;QD=27.57;SOR=0.818	GT:AD:DP:GQ:PL	1/1:0,49:49:99:1379,147,0
2L	1449642	.	G	GATAC	2293.73	.	AC=2;AF=1.00;AN=2;DP=53;ExcessHet=3.0103;FS=0.000;MLEAC=2;MLEAF=1.00;MQ=43.96;QD=32.72;SOR=1.244	GT:AD:DP:GQ:PL	1/1:0,52:52:99:2331,156,0
2L	1449798	2L_1449798_SNP	T	C	1147.77	.	AC=2;AF=1.00;AN=2;BaseQRankSum=0.245;ClippingRankSum=0.000;DB;DP=45;ExcessHet=3.0103;FS=0.000;MLEAC=2;MLEAF=1.00;MQ=43.89;MQRankSum=-0.108;QD=25.51;ReadPosRankSum=1.220;SOR=0.223	GT:AD:DP:GQ:PL	1/1:1,44:45:99:1176,107,0
2L	1449834	2L_1449834_SNP	A	G	2179.77	.	AC=2;AF=1.00;AN=2;DB;DP=48;ExcessHet=3.0103;FS=0.000;MLEAC=2;MLEAF=1.00;MQ=43.78;QD=29.24;SOR=0.776	GT:AD:DP:GQ:PL	1/1:0,48:48:99:2208,153,0
2L	1449842	2L_1449842_SNP	C	T	2175.77	.	AC=2;AF=1.00;AN=2;DB;DP=51;ExcessHet=3.0103;FS=0.000;MLEAC=2;MLEAF=1.00;MQ=43.75;QD=26.97;SOR=0.813	GT:AD:DP:GQ:PL	1/1:0,51:51:99:2204,153,0
2L	1449938	2L_1449938_SNP	G	C	1084.77	.	AC=2;AF=1.00;AN=2;DB;DP=42;ExcessHet=3.0103;FS=0.000;MLEAC=2;MLEAF=1.00;MQ=43.63;QD=26.46;SOR=0.954	GT:AD:DP:GQ:PL	1/1:0,41:41:99:1113,123,0
2L	1449952	2L_1449952_SNP	G	A	1193.77	.	AC=2;AF=1.00;AN=2;DB;DP=44;ExcessHet=3.0103;FS=0.000;MLEAC=2;MLEAF=1.00;MQ=43.60;QD=27.76;SOR=0.836	GT:AD:DP:GQ:PL	1/1:0,43:43:99:1222,129,0
2L	1449967	2L_1449967_SNP	C	A	1200.77	.	AC=2;AF=1.00;AN=2;DB;DP=44;ExcessHet=3.0103;FS=0.000;MLEAC=2;MLEAF=1.00;MQ=43.60;QD=27.29;SOR=0.883	GT:AD:DP:GQ:PL	1/1:0,44:44:99:1229,132,0
2L	1450144	.	C	CAACTATCCGCTGGA	1523.73	.	AC=2;AF=1.00;AN=2;DP=33;ExcessHet=3.0103;FS=0.000;MLEAC=2;MLEAF=1.00;MQ=42.89;QD=30.58;SOR=1.044	GT:AD:DP:GQ:PL	1/1:0,31:31:99:1561,105,0
2L	1450169	2L_1450169_SNP	A	G	972.77	.	AC=2;AF=1.00;AN=2;DB;DP=36;ExcessHet=3.0103;FS=0.000;MLEAC=2;MLEAF=1.00;MQ=42.82;QD=27.02;SOR=0.804	GT:AD:DP:GQ:PL	1/1:0,36:36:99:1001,108,0
2L	1450185	.	TCC	T	1370.73	.	AC=2;AF=1.00;AN=2;DP=35;ExcessHet=3.0103;FS=0.000;MLEAC=2;MLEAF=1.00;MQ=42.98;QD=29.75;SOR=1.002	GT:AD:DP:GQ:PL	1/1:0,35:35:99:1408,105,0
2L	1450321	2L_1450321_SNP	A	G	1227.77	.	AC=2;AF=1.00;AN=2;DB;DP=49;ExcessHet=3.0103;FS=0.000;MLEAC=2;MLEAF=1.00;MQ=43.56;QD=25.06;SOR=0.909	GT:AD:DP:GQ:PL	1/1:0,49:49:99:1256,146,0
2L	1450732	2L_1450732_SNP	T	G	1404.77	.	AC=2;AF=1.00;AN=2;DB;DP=51;ExcessHet=3.0103;FS=0.000;MLEAC=2;MLEAF=1.00;MQ=43.29;QD=27.54;SOR=0.900	GT:AD:DP:GQ:PL	1/1:0,51:51:99:1433,153,0
2L	1450811	.	G	GAGAA	2212.73	.	AC=2;AF=1.00;AN=2;DP=51;ExcessHet=3.0103;FS=0.000;MLEAC=2;MLEAF=1.00;MQ=42.48;QD=23.11;SOR=1.225	GT:AD:DP:GQ:PL	1/1:0,49:49:99:2250,150,0
2L	1450817	2L_1450817_SNP	A	T	2356.77	.	AC=2;AF=1.00;AN=2;DB;DP=50;ExcessHet=3.0103;FS=0.000;MLEAC=2;MLEAF=1.00;MQ=42.37;QD=27.54;SOR=1.051	GT:AD:DP:GQ:PL	1/1:0,50:50:99:2385,160,0
2L	1450822	2L_1450822_SNP	C	G	2266.77	.	AC=2;AF=1.00;AN=2;DB;DP=49;ExcessHet=3.0103;FS=0.000;MLEAC=2;MLEAF=1.00;MQ=42.29;QD=31.77;SOR=0.909	GT:AD:DP:GQ:PL	1/1:0,49:49:99:2295,154,0
2L	1450824	2L_1450824_SNP	G	A	2221.77	.	AC=2;AF=1.00;AN=2;DB;DP=49;ExcessHet=3.0103;FS=0.000;MLEAC=2;MLEAF=1.00;MQ=42.29;QD=26.64;SOR=0.909	GT:AD:DP:GQ:PL	1/1:0,49:49:99:2250,151,0
2L	1450828	2L_1450828_SNP	C	T	2185.77	.	AC=2;AF=1.00;AN=2;DB;DP=49;ExcessHet=3.0103;FS=0.000;MLEAC=2;MLEAF=1.00;MQ=42.23;QD=35.03;SOR=0.909	GT:AD:DP:GQ:PL	1/1:0,49:49:99:2214,150,0
2L	1450831	2L_1450831_SNP	T	C	2185.77	.	AC=2;AF=1.00;AN=2;DB;DP=49;ExcessHet=3.0103;FS=0.000;MLEAC=2;MLEAF=1.00;MQ=42.19;QD=31.40;SOR=0.909	GT:AD:DP:GQ:PL	1/1:0,49:49:99:2214,150,0
2L	1450845	2L_1450845_SNP	A	G	2137.77	.	AC=2;AF=1.00;AN=2;DB;DP=48;ExcessHet=3.0103;FS=0.000;MLEAC=2;MLEAF=1.00;MQ=42.28;QD=33.67;SOR=0.866	GT:AD:DP:GQ:PL	1/1:0,48:48:99:2166,147,0
2L	1450851	2L_1450851_SNP	C	G	2167.77	.	AC=2;AF=1.00;AN=2;DB;DP=48;ExcessHet=3.0103;FS=0.000;MLEAC=2;MLEAF=1.00;MQ=42.26;QD=26.97;SOR=0.963	GT:AD:DP:GQ:PL	1/1:0,48:48:99:2196,150,0
2L	1450856	2L_1450856_SNP	A	G	2141.77	.	AC=2;AF=1.00;AN=2;DB;DP=48;ExcessHet=3.0103;FS=0.000;MLEAC=2;MLEAF=1.00;MQ=42.30;QD=31.62;SOR=1.067	GT:AD:DP:GQ:PL	1/1:0,48:48:99:2170,147,0
2L	1450867	2L_1450867_SNP	A	T	2234.77	.	AC=2;AF=1.00;AN=2;DB;DP=51;ExcessHet=3.0103;FS=0.000;MLEAC=2;MLEAF=1.00;MQ=42.40;QD=29.62;SOR=0.813	GT:AD:DP:GQ:PL	1/1:0,51:51:99:2263,154,0
2L	1450870	2L_1450870_SNP	T	A	2234.77	.	AC=2;AF=1.00;AN=2;DB;DP=50;ExcessHet=3.0103;FS=0.000;MLEAC=2;MLEAF=1.00;MQ=42.41;QD=30.98;SOR=0.859	GT:AD:DP:GQ:PL	1/1:0,50:50:99:2263,154,0
2L	1450882	2L_1450882_SNP	T	A	2170.77	.	AC=2;AF=1.00;AN=2;DB;DP=50;ExcessHet=3.0103;FS=0.000;MLEAC=2;MLEAF=1.00;MQ=42.49;QD=29.10;SOR=0.773	GT:AD:DP:GQ:PL	1/1:0,50:50:99:2199,150,0
2L	1450887	.	T	A	2162.77	.	AC=2;AF=1.00;AN=2;DP=48;ExcessHet=3.0103;FS=0.000;MLEAC=2;MLEAF=1.00;MQ=42.55;QD=34.27;SOR=0.776	GT:AD:DP:GQ:PL	1/1:0,48:48:99:2191,147,0
2L	1450890	2L_1450890_SNP	T	C	2131.77	.	AC=2;AF=1.00;AN=2;DB;DP=48;ExcessHet=3.0103;FS=0.000;MLEAC=2;MLEAF=1.00;MQ=42.55;QD=29.89;SOR=0.776	GT:AD:DP:GQ:PL	1/1:0,48:48:99:2160,144,0
2L	1450962	2L_1450962_SNP	G	T	1168.77	.	AC=2;AF=1.00;AN=2;DB;DP=44;ExcessHet=3.0103;FS=0.000;MLEAC=2;MLEAF=1.00;MQ=43.35;QD=27.18;SOR=0.739	GT:AD:DP:GQ:PL	1/1:0,43:43:99:1197,129,0
2L	1451021	2L_1451021_SNP	T	C	1113.77	.	AC=2;AF=1.00;AN=2;DB;DP=45;ExcessHet=3.0103;FS=0.000;MLEAC=2;MLEAF=1.00;MQ=43.41;QD=25.31;SOR=0.883	GT:AD:DP:GQ:PL	1/1:0,44:44:99:1142,130,0
2L	1451085	2L_1451085_SNP	G	C	1273.77	.	AC=2;AF=1.00;AN=2;DB;DP=47;ExcessHet=3.0103;FS=0.000;MLEAC=2;MLEAF=1.00;MQ=43.33;QD=27.10;SOR=0.919	GT:AD:DP:GQ:PL	1/1:0,47:47:99:1302,141,0
2L	1451119	2L_1451119_SNP	C	T	1311.77	.	AC=2;AF=1.00;AN=2;DB;DP=47;ExcessHet=3.0103;FS=0.000;MLEAC=2;MLEAF=1.00;MQ=43.29;QD=27.91;SOR=0.735	GT:AD:DP:GQ:PL	1/1:0,47:47:99:1340,141,0
2L	1451144	2L_1451144_SNP	T	C	1307.77	.	AC=2;AF=1.00;AN=2;BaseQRankSum=0.930;ClippingRankSum=0.000;DB;DP=49;ExcessHet=3.0103;FS=3.680;MLEAC=2;MLEAF=1.00;MQ=43.28;MQRankSum=-0.680;QD=26.69;ReadPosRankSum=-0.071;SOR=0.769	GT:AD:DP:GQ:PL	1/1:1,48:49:99:1336,119,0
2L	1451194	2L_1451194_SNP	T	A	1163.77	.	AC=2;AF=1.00;AN=2;DB;DP=43;ExcessHet=3.0103;FS=0.000;MLEAC=2;MLEAF=1.00;MQ=43.38;QD=27.06;SOR=0.941	GT:AD:DP:GQ:PL	1/1:0,43:43:99:1192,129,0
2L	1451287	2L_1451287_SNP	T	A	1056.77	.	AC=2;AF=1.00;AN=2;DB;DP=39;ExcessHet=3.0103;FS=0.000;MLEAC=2;MLEAF=1.00;MQ=43.50;QD=27.10;SOR=1.387	GT:AD:DP:GQ:PL	1/1:0,39:39:99:1085,117,0
2L	1451315	2L_1451315_SNP	T	A	1155.77	.	AC=2;AF=1.00;AN=2;DB;DP=43;ExcessHet=3.0103;FS=0.000;MLEAC=2;MLEAF=1.00;MQ=43.20;QD=26.88;SOR=1.179	GT:AD:DP:GQ:PL	1/1:0,43:43:99:1184,129,0
2L	1451327	.	C	T	1914.77	.	AC=2;AF=1.00;AN=2;DP=44;ExcessHet=3.0103;FS=0.000;MLEAC=2;MLEAF=1.00;MQ=43.17;QD=34.40;SOR=1.230	GT:AD:DP:GQ:PL	1/1:0,44:44:99:1943,132,0
2L	1451330	.	T	TTGTC	1905.73	.	AC=2;AF=1.00;AN=2;DP=44;ExcessHet=3.0103;FS=0.000;MLEAC=2;MLEAF=1.00;MQ=43.17;QD=25.72;SOR=1.230	GT:AD:DP:GQ:PL	1/1:0,44:44:99:1943,132,0
2L	1451349	2L_1451349_SNP	C	A	1779.77	.	AC=2;AF=1.00;AN=2;BaseQRankSum=1.385;ClippingRankSum=0.000;DB;DP=43;ExcessHet=3.0103;FS=3.547;MLEAC=2;MLEAF=1.00;MQ=43.11;MQRankSum=1.114;QD=31.64;ReadPosRankSum=1.250;SOR=0.684	GT:AD:DP:GQ:PL	1/1:1,42:43:84:1808,84,0
2L	1451350	2L_1451350_SNP	A	T	1779.77	.	AC=2;AF=1.00;AN=2;BaseQRankSum=-1.112;ClippingRankSum=0.000;DB;DP=42;ExcessHet=3.0103;FS=3.680;MLEAC=2;MLEAF=1.00;MQ=43.08;MQRankSum=1.090;QD=34.09;ReadPosRankSum=1.238;SOR=0.779	GT:AD:DP:GQ:PL	1/1:1,41:42:84:1808,84,0
2L	1451394	.	GAA	G	1627.73	.	AC=2;AF=1.00;AN=2;DP=36;ExcessHet=3.0103;FS=0.000;MLEAC=2;MLEAF=1.00;MQ=42.98;QD=24.88;SOR=0.749	GT:AD:DP:GQ:PL	1/1:0,35:35:99:1665,111,0
2L	1451396	.	A	ATGTGT	1627.73	.	AC=2;AF=1.00;AN=2;DP=35;ExcessHet=3.0103;FS=0.000;MLEAC=2;MLEAF=1.00;MQ=42.96;QD=32.48;SOR=0.749	GT:AD:DP:GQ:PL	1/1:0,35:35:99:1665,111,0
2L	1451468	2L_1451468_SNP	T	G	832.77	.	AC=2;AF=1.00;AN=2;DB;DP=32;ExcessHet=3.0103;FS=0.000;MLEAC=2;MLEAF=1.00;MQ=43.79;QD=26.02;SOR=1.284	GT:AD:DP:GQ:PL	1/1:0,32:32:95:861,95,0
2L	1451773	2L_1451773_SNP	T	A	1283.77	.	AC=2;AF=1.00;AN=2;DB;DP=47;ExcessHet=3.0103;FS=0.000;MLEAC=2;MLEAF=1.00;MQ=43.79;QD=27.31;SOR=0.735	GT:AD:DP:GQ:PL	1/1:0,47:47:99:1312,141,0
2L	1451784	.	AT	A	2020.73	.	AC=2;AF=1.00;AN=2;DP=46;ExcessHet=3.0103;FS=0.000;MLEAC=2;MLEAF=1.00;MQ=43.79;QD=26.79;SOR=0.737	GT:AD:DP:GQ:PL	1/1:0,45:45:99:2058,139,0
2L	1451789	.	GA	G	2148.73	.	AC=2;AF=1.00;AN=2;DP=48;ExcessHet=3.0103;FS=0.000;MLEAC=2;MLEAF=1.00;MQ=43.80;QD=28.78;SOR=0.693	GT:AD:DP:GQ:PL	1/1:0,48:48:99:2186,147,0
2L	1451791	.	A	T	2157.77	.	AC=2;AF=1.00;AN=2;DP=49;ExcessHet=3.0103;FS=0.000;MLEAC=2;MLEAF=1.00;MQ=43.80;QD=33.01;SOR=0.733	GT:AD:DP:GQ:PL	1/1:0,49:49:99:2186,147,0
2L	1451802	2L_1451802_SNP	T	C	1285.77	.	AC=2;AF=1.00;AN=2;DB;DP=47;ExcessHet=3.0103;FS=0.000;MLEAC=2;MLEAF=1.00;MQ=43.83;QD=27.36;SOR=0.823	GT:AD:DP:GQ:PL	1/1:0,47:47:99:1314,141,0
2L	1451818	2L_1451818_SNP	A	C	1844.77	.	AC=2;AF=1.00;AN=2;DB;DP=41;ExcessHet=3.0103;FS=0.000;MLEAC=2;MLEAF=1.00;MQ=43.86;QD=31.52;SOR=0.741	GT:AD:DP:GQ:PL	1/1:0,41:41:99:1873,126,0
2L	1451828	2L_1451828_SNP	T	C	2114.77	.	AC=2;AF=1.00;AN=2;DB;DP=47;ExcessHet=3.0103;FS=0.000;MLEAC=2;MLEAF=1.00;MQ=43.88;QD=25.88;SOR=0.919	GT:AD:DP:GQ:PL	1/1:0,47:47:99:2143,144,0
2L	1451831	2L_1451831_SNP	G	T	2154.77	.	AC=2;AF=1.00;AN=2;DB;DP=49;ExcessHet=3.0103;FS=0.000;MLEAC=2;MLEAF=1.00;MQ=43.88;QD=33.65;SOR=1.007	GT:AD:DP:GQ:PL	1/1:0,49:49:99:2183,147,0
2L	1451862	2L_1451862_SNP	G	A	1305.77	.	AC=2;AF=1.00;AN=2;DB;DP=47;ExcessHet=3.0103;FS=0.000;MLEAC=2;MLEAF=1.00;MQ=43.68;QD=27.78;SOR=1.378	GT:AD:DP:GQ:PL	1/1:0,47:47:99:1334,144,0
2L	1452040	2L_1452040_SNP	T	C	1124.77	.	AC=2;AF=1.00;AN=2;DB;DP=45;ExcessHet=3.0103;FS=0.000;MLEAC=2;MLEAF=1.00;MQ=44.00;QD=25.56;SOR=1.230	GT:AD:DP:GQ:PL	1/1:0,44:44:99:1153,131,0
2L	1452190	2L_1452190_SNP	A	G	1213.77	.	AC=2;AF=1.00;AN=2;DB;DP=46;ExcessHet=3.0103;FS=0.000;MLEAC=2;MLEAF=1.00;MQ=43.96;QD=26.97;SOR=1.038	GT:AD:DP:GQ:PL	1/1:0,45:45:99:1242,135,0
2L	1452226	2L_1452226_SNP	C	A	1363.77	.	AC=2;AF=1.00;AN=2;DB;DP=52;ExcessHet=3.0103;FS=0.000;MLEAC=2;MLEAF=1.00;MQ=44.00;QD=26.23;SOR=1.480	GT:AD:DP:GQ:PL	1/1:0,52:52:99:1392,154,0
2L	1452489	2L_1452489_SNP	A	T	1517.77	.	AC=2;AF=1.00;AN=2;BaseQRankSum=1.747;ClippingRankSum=0.000;DB;DP=58;ExcessHet=3.0103;FS=4.017;MLEAC=2;MLEAF=1.00;MQ=44.00;MQRankSum=0.000;QD=26.17;ReadPosRankSum=1.515;SOR=0.993	GT:AD:DP:GQ:PL	1/1:1,57:58:99:1546,163,0
2L	1452528	.	A	T	1335.77	.	AC=2;AF=1.00;AN=2;DP=49;ExcessHet=3.0103;FS=0.000;MLEAC=2;MLEAF=1.00;MQ=44.00;QD=27.26;SOR=1.609	GT:AD:DP:GQ:PL	1/1:0,49:49:99:1364,147,0
2L	1452642	2L_1452642_SNP	G	T	1181.77	.	AC=2;AF=1.00;AN=2;DB;DP=44;ExcessHet=3.0103;FS=0.000;MLEAC=2;MLEAF=1.00;MQ=44.00;QD=26.86;SOR=0.883	GT:AD:DP:GQ:PL	1/1:0,44:44:99:1210,131,0
2L	1452767	2L_1452767_SNP	C	A	2399.77	.	AC=2;AF=1.00;AN=2;DB;DP=55;ExcessHet=3.0103;FS=0.000;MLEAC=2;MLEAF=1.00;MQ=43.86;QD=30.11;SOR=1.371	GT:AD:DP:GQ:PL	1/1:0,55:55:99:2428,166,0
2L	1452769	2L_1452769_DEL	CCCCG	C	2494.73	.	AC=2;AF=1.00;AN=2;DB;DP=54;ExcessHet=3.0103;FS=0.000;MLEAC=2;MLEAF=1.00;MQ=43.85;QD=31.78;SOR=1.445	GT:AD:DP:GQ:PL	1/1:0,54:54:99:2532,175,0
2L	1452778	.	TC	T	2498.73	.	AC=2;AF=1.00;AN=2;DP=57;ExcessHet=3.0103;FS=0.000;MLEAC=2;MLEAF=1.00;MQ=43.86;QD=31.65;SOR=1.342	GT:AD:DP:GQ:PL	1/1:0,57:57:99:2536,175,0
2L	1452809	.	GTA	G	887.73	.	AC=2;AF=1.00;AN=2;BaseQRankSum=0.596;ClippingRankSum=0.000;DP=62;ExcessHet=3.0103;FS=2.372;MLEAC=2;MLEAF=1.00;MQ=43.84;MQRankSum=-0.289;QD=15.85;ReadPosRankSum=0.584;SOR=0.763	GT:AD:DP:GQ:PL	1/1:3,53:56:99:925,100,0
2L	1452829	2L_1452829_SNP	T	G	2596.77	.	AC=2;AF=1.00;AN=2;DB;DP=60;ExcessHet=3.0103;FS=0.000;MLEAC=2;MLEAF=1.00;MQ=43.97;QD=29.61;SOR=1.071	GT:AD:DP:GQ:PL	1/1:0,60:60:99:2625,184,0
2L	1452879	2L_1452879_SNP	G	A	1708.77	.	AC=2;AF=1.00;AN=2;DB;DP=63;ExcessHet=3.0103;FS=0.000;MLEAC=2;MLEAF=1.00;MQ=43.97;QD=27.56;SOR=0.976	GT:AD:DP:GQ:PL	1/1:0,62:62:99:1737,186,0
2L	1452975	2L_1452975_SNP	C	T	2241.77	.	AC=2;AF=1.00;AN=2;BaseQRankSum=1.557;ClippingRankSum=0.000;DB;DP=55;ExcessHet=3.0103;FS=5.202;MLEAC=2;MLEAF=1.00;MQ=43.45;MQRankSum=4.326;QD=27.21;ReadPosRankSum=1.670;SOR=1.773	GT:AD:DP:GQ:PL	1/1:1,52:53:99:2270,136,0
2L	1452978	2L_1452978_SNP	G	C	2241.77	.	AC=2;AF=1.00;AN=2;DB;DP=53;ExcessHet=3.0103;FS=0.000;MLEAC=2;MLEAF=1.00;MQ=43.68;QD=31.48;SOR=2.004	GT:AD:DP:GQ:PL	1/1:0,51:51:99:2270,136,0
2L	1453014	.	G	T	1351.77	.	AC=2;AF=1.00;AN=2;DP=51;ExcessHet=3.0103;FS=0.000;MLEAC=2;MLEAF=1.00;MQ=43.92;QD=26.51;SOR=1.848	GT:AD:DP:GQ:PL	1/1:0,51:51:99:1380,152,0
2L	1453087	.	C	CT	2175.73	.	AC=2;AF=1.00;AN=2;DP=56;ExcessHet=3.0103;FS=0.000;MLEAC=2;MLEAF=1.00;MQ=43.97;QD=28.78;SOR=0.693	GT:AD:DP:GQ:PL	1/1:0,54:54:99:2213,162,0
2L	1453105	2L_1453105_SNP	G	A	2249.77	.	AC=2;AF=1.00;AN=2;DB;DP=51;ExcessHet=3.0103;FS=0.000;MLEAC=2;MLEAF=1.00;MQ=43.96;QD=32.01;SOR=0.732	GT:AD:DP:GQ:PL	1/1:0,51:51:99:2278,162,0
2L	1453237	2L_1453237_SNP	C	T	1260.77	.	AC=2;AF=1.00;AN=2;DB;DP=47;ExcessHet=3.0103;FS=0.000;MLEAC=2;MLEAF=1.00;MQ=44.00;QD=26.82;SOR=0.735	GT:AD:DP:GQ:PL	1/1:0,47:47:99:1289,141,0
2L	1453406	2L_1453406_SNP	G	T	2469.77	.	AC=2;AF=1.00;AN=2;DB;DP=57;ExcessHet=3.0103;FS=0.000;MLEAC=2;MLEAF=1.00;MQ=44.00;QD=29.61;SOR=1.101	GT:AD:DP:GQ:PL	1/1:0,56:56:99:2498,169,0
2L	1453409	2L_1453409_SNP	T	A	2493.77	.	AC=2;AF=1.00;AN=2;DB;DP=57;ExcessHet=3.0103;FS=0.000;MLEAC=2;MLEAF=1.00;MQ=44.00;QD=25.21;SOR=1.101	GT:AD:DP:GQ:PL	1/1:0,56:56:99:2522,172,0
2L	1453476	2L_1453476_SNP	T	A	1661.77	.	AC=2;AF=1.00;AN=2;DB;DP=60;ExcessHet=3.0103;FS=0.000;MLEAC=2;MLEAF=1.00;MQ=43.90;QD=27.70;SOR=1.460	GT:AD:DP:GQ:PL	1/1:0,60:60:99:1690,180,0
2L	1453552	.	CA	C	2246.73	.	AC=2;AF=1.00;AN=2;DP=52;ExcessHet=3.0103;FS=0.000;MLEAC=2;MLEAF=1.00;MQ=43.89;QD=28.14;SOR=0.773	GT:AD:DP:GQ:PL	1/1:0,50:50:99:2284,154,0
2L	1453561	2L_1453561_SNP	G	A	2484.77	.	AC=2;AF=1.00;AN=2;DB;DP=56;ExcessHet=3.0103;FS=0.000;MLEAC=2;MLEAF=1.00;MQ=43.90;QD=35.64;SOR=0.804	GT:AD:DP:GQ:PL	1/1:0,55:55:99:2513,172,0
2L	1453567	2L_1453567_SNP	C	T	2417.77	.	AC=2;AF=1.00;AN=2;DB;DP=56;ExcessHet=3.0103;FS=0.000;MLEAC=2;MLEAF=1.00;MQ=43.90;QD=28.65;SOR=0.884	GT:AD:DP:GQ:PL	1/1:0,55:55:99:2446,169,0
2L	1453685	2L_1453685_SNP	C	G	1695.77	.	AC=2;AF=1.00;AN=2;DB;DP=65;ExcessHet=3.0103;FS=0.000;MLEAC=2;MLEAF=1.00;MQ=43.49;QD=26.50;SOR=0.756	GT:AD:DP:GQ:PL	1/1:0,64:64:99:1724,191,0
2L	1453698	.	A	AATTGGGTGCCT	2896.73	.	AC=2;AF=1.00;AN=2;DP=61;ExcessHet=3.0103;FS=0.000;MLEAC=2;MLEAF=1.00;MQ=43.45;QD=22.16;SOR=0.760	GT:AD:DP:GQ:PL	1/1:0,60:60:99:2934,198,0
2L	1453855	2L_1453855_SNP	G	A	1223.77	.	AC=2;AF=1.00;AN=2;DB;DP=46;ExcessHet=3.0103;FS=0.000;MLEAC=2;MLEAF=1.00;MQ=43.70;QD=26.60;SOR=0.693	GT:AD:DP:GQ:PL	1/1:0,46:46:99:1252,137,0
2L	1453915	2L_1453915_SNP	A	G	2401.77	.	AC=2;AF=1.00;AN=2;DB;DP=53;ExcessHet=3.0103;FS=0.000;MLEAC=2;MLEAF=1.00;MQ=43.52;QD=30.22;SOR=0.981	GT:AD:DP:GQ:PL	1/1:0,53:53:99:2430,163,0
2L	1453919	2L_1453919_SNP	A	G	2401.77	.	AC=2;AF=1.00;AN=2;DB;DP=54;ExcessHet=3.0103;FS=0.000;MLEAC=2;MLEAF=1.00;MQ=43.53;QD=30.90;SOR=1.022	GT:AD:DP:GQ:PL	1/1:0,54:54:99:2430,163,0
2L	1453921	.	C	CGATG	2437.73	.	AC=2;AF=1.00;AN=2;DP=50;ExcessHet=3.0103;FS=0.000;MLEAC=2;MLEAF=1.00;MQ=43.49;QD=31.51;SOR=1.270	GT:AD:DP:GQ:PL	1/1:0,50:50:99:2475,166,0
2L	1454112	2L_1454112_SNP	A	T	1403.77	.	AC=2;AF=1.00;AN=2;DB;DP=52;ExcessHet=3.0103;FS=0.000;MLEAC=2;MLEAF=1.00;MQ=43.36;QD=27.52;SOR=1.094	GT:AD:DP:GQ:PL	1/1:0,51:51:99:1432,153,0
2L	1454194	2L_1454194_SNP	C	A	1382.77	.	AC=2;AF=1.00;AN=2;BaseQRankSum=1.783;ClippingRankSum=0.000;DB;DP=55;ExcessHet=3.0103;FS=0.000;MLEAC=2;MLEAF=1.00;MQ=43.82;MQRankSum=-0.253;QD=25.14;ReadPosRankSum=-0.977;SOR=0.253	GT:AD:DP:GQ:PL	1/1:1,54:55:99:1411,153,0
2L	1454207	2L_1454207_SNP	C	T	1463.77	.	AC=2;AF=1.00;AN=2;BaseQRankSum=0.902;ClippingRankSum=0.000;DB;DP=55;ExcessHet=3.0103;FS=3.090;MLEAC=2;MLEAF=1.00;MQ=43.86;MQRankSum=-0.210;QD=26.61;ReadPosRankSum=0.158;SOR=0.339	GT:AD:DP:GQ:PL	1/1:1,54:55:99:1492,138,0
2L	1454263	.	A	ATGG	2188.73	.	AC=2;AF=1.00;AN=2;BaseQRankSum=0.183;ClippingRankSum=0.000;DP=51;ExcessHet=3.0103;FS=0.000;MLEAC=2;MLEAF=1.00;MQ=43.96;MQRankSum=0.000;QD=27.67;ReadPosRankSum=-0.782;SOR=0.435	GT:AD:DP:GQ:PL	1/1:1,50:51:99:2226,111,0
2L	1454264	.	C	CCA	2188.73	.	AC=2;AF=1.00;AN=2;BaseQRankSum=0.844;ClippingRankSum=0.000;DP=50;ExcessHet=3.0103;FS=0.000;MLEAC=2;MLEAF=1.00;MQ=43.96;MQRankSum=0.000;QD=28.07;ReadPosRankSum=-0.763;SOR=0.412	GT:AD:DP:GQ:PL	1/1:1,49:50:99:2226,111,0
2L	1454337	2L_1454337_SNP	T	C	2244.77	.	AC=2;AF=1.00;AN=2;DB;DP=51;ExcessHet=3.0103;FS=0.000;MLEAC=2;MLEAF=1.00;MQ=43.92;QD=30.42;SOR=0.900	GT:AD:DP:GQ:PL	1/1:0,51:51:99:2273,154,0
2L	1454338	2L_1454338_SNP	A	C	2244.77	.	AC=2;AF=1.00;AN=2;DB;DP=51;ExcessHet=3.0103;FS=0.000;MLEAC=2;MLEAF=1.00;MQ=43.92;QD=28.89;SOR=0.900	GT:AD:DP:GQ:PL	1/1:0,51:51:99:2273,154,0
2L	1454523	2L_1454523_SNP	G	T	1833.77	.	AC=2;AF=1.00;AN=2;DB;DP=65;ExcessHet=3.0103;FS=0.000;MLEAC=2;MLEAF=1.00;MQ=43.97;QD=28.21;SOR=0.787	GT:AD:DP:GQ:PL	1/1:0,65:65:99:1862,195,0
2L	1454539	2L_1454539_SNP	C	A	1522.77	.	AC=2;AF=1.00;AN=2;DB;DP=59;ExcessHet=3.0103;FS=0.000;MLEAC=2;MLEAF=1.00;MQ=43.97;QD=26.25;SOR=0.836	GT:AD:DP:GQ:PL	1/1:0,58:58:99:1551,173,0
2L	1454568	2L_1454568_SNP	G	C	1533.77	.	AC=2;AF=1.00;AN=2;DB;DP=57;ExcessHet=3.0103;FS=0.000;MLEAC=2;MLEAF=1.00;MQ=43.97;QD=26.91;SOR=0.960	GT:AD:DP:GQ:PL	1/1:0,57:57:99:1562,170,0
2L	1454844	.	C	G	1387.77	.	AC=2;AF=1.00;AN=2;DP=51;ExcessHet=3.0103;FS=0.000;MLEAC=2;MLEAF=1.00;MQ=44.00;QD=27.21;SOR=0.813	GT:AD:DP:GQ:PL	1/1:0,51:51:99:1416,153,0
2L	1454899	2L_1454899_SNP	G	A	1350.77	.	AC=2;AF=1.00;AN=2;DB;DP=51;ExcessHet=3.0103;FS=0.000;MLEAC=2;MLEAF=1.00;MQ=44.00;QD=26.49;SOR=0.813	GT:AD:DP:GQ:PL	1/1:0,51:51:99:1379,152,0
2L	1454954	2L_1454954_SNP	C	T	1312.77	.	AC=2;AF=1.00;AN=2;DB;DP=48;ExcessHet=3.0103;FS=0.000;MLEAC=2;MLEAF=1.00;MQ=43.96;QD=27.35;SOR=1.179	GT:AD:DP:GQ:PL	1/1:0,48:48:99:1341,144,0
2L	1455054	.	G	GTAAC	2109.73	.	AC=2;AF=1.00;AN=2;DP=49;ExcessHet=3.0103;FS=0.000;MLEAC=2;MLEAF=1.00;MQ=43.96;QD=34.06;SOR=0.735	GT:AD:DP:GQ:PL	1/1:0,47:47:99:2147,144,0
2L	1455083	2L_1455083_SNP	G	T	1217.77	.	AC=2;AF=1.00;AN=2;DB;DP=43;ExcessHet=3.0103;FS=0.000;MLEAC=2;MLEAF=1.00;MQ=44.00;QD=28.32;SOR=0.739	GT:AD:DP:GQ:PL	1/1:0,43:43:99:1246,129,0
2L	1455155	2L_1455155_SNP	A	C	1085.77	.	AC=2;AF=1.00;AN=2;DB;DP=41;ExcessHet=3.0103;FS=0.000;MLEAC=2;MLEAF=1.00;MQ=43.95;QD=26.48;SOR=0.954	GT:AD:DP:GQ:PL	1/1:0,41:41:99:1114,122,0
2L	1455269	2L_1455269_SNP	T	A	892.77	.	AC=2;AF=1.00;AN=2;DB;DP=33;ExcessHet=3.0103;FS=0.000;MLEAC=2;MLEAF=1.00;MQ=43.70;QD=27.05;SOR=0.752	GT:AD:DP:GQ:PL	1/1:0,33:33:99:921,99,0
2L	1455332	2L_1455332_SNP	G	A	766.77	.	AC=2;AF=1.00;AN=2;DB;DP=30;ExcessHet=3.0103;FS=0.000;MLEAC=2;MLEAF=1.00;MQ=43.74;QD=25.56;SOR=1.765	GT:AD:DP:GQ:PL	1/1:0,30:30:89:795,89,0
2L	1455366	.	TG	T	613.73	.	AC=2;AF=1.00;AN=2;DP=31;ExcessHet=3.0103;FS=0.000;MLEAC=2;MLEAF=1.00;MQ=43.94;QD=21.16;SOR=2.226	GT:AD:DP:GQ:PL	1/1:0,29:29:87:651,87,0
2L	1455684	.	C	CAT	1902.73	.	AC=2;AF=1.00;AN=2;DP=47;ExcessHet=3.0103;FS=0.000;MLEAC=2;MLEAF=1.00;MQ=44.00;QD=29.29;SOR=1.659	GT:AD:DP:GQ:PL	1/1:0,47:47:99:1940,141,0
2L	1455724	2L_1455724_SNP	C	T	2163.77	.	AC=2;AF=1.00;AN=2;DB;DP=48;ExcessHet=3.0103;FS=0.000;MLEAC=2;MLEAF=1.00;MQ=43.85;QD=29.57;SOR=1.067	GT:AD:DP:GQ:PL	1/1:0,48:48:99:2192,147,0
2L	1455727	2L_1455727_SNP	T	G	2200.77	.	AC=2;AF=1.00;AN=2;DB;DP=50;ExcessHet=3.0103;FS=0.000;MLEAC=2;MLEAF=1.00;MQ=43.85;QD=25.61;SOR=0.952	GT:AD:DP:GQ:PL	1/1:0,50:50:99:2229,151,0
2L	1455741	.	G	A	2158.77	.	AC=2;AF=1.00;AN=2;DP=48;ExcessHet=3.0103;FS=0.000;MLEAC=2;MLEAF=1.00;MQ=43.85;QD=30.98;SOR=0.693	GT:AD:DP:GQ:PL	1/1:0,48:48:99:2187,147,0
2L	1455743	2L_1455743_SNP	A	T	2158.77	.	AC=2;AF=1.00;AN=2;DB;DP=49;ExcessHet=3.0103;FS=0.000;MLEAC=2;MLEAF=1.00;MQ=43.85;QD=27.76;SOR=0.733	GT:AD:DP:GQ:PL	1/1:0,49:49:99:2187,147,0
2L	1455849	2L_1455849_SNP	G	T	1249.77	.	AC=2;AF=1.00;AN=2;DB;DP=47;ExcessHet=3.0103;FS=0.000;MLEAC=2;MLEAF=1.00;MQ=43.84;QD=26.59;SOR=1.659	GT:AD:DP:GQ:PL	1/1:0,47:47:99:1278,140,0
2L	1455938	2L_1455938_DEL	GA	G	1258.73	.	AC=2;AF=1.00;AN=2;DB;DP=39;ExcessHet=3.0103;FS=0.000;MLEAC=2;MLEAF=1.00;MQ=44.00;QD=32.28;SOR=0.968	GT:AD:DP:GQ:PL	1/1:0,39:39:99:1296,117,0
2L	1456089	.	G	C	1020.77	.	AC=2;AF=1.00;AN=2;DP=40;ExcessHet=3.0103;FS=0.000;MLEAC=2;MLEAF=1.00;MQ=43.88;QD=25.52;SOR=1.022	GT:AD:DP:GQ:PL	1/1:0,40:40:99:1049,119,0
2L	1456136	2L_1456136_SNP	G	A	1117.77	.	AC=2;AF=1.00;AN=2;DB;DP=26;ExcessHet=3.0103;FS=0.000;MLEAC=2;MLEAF=1.00;MQ=43.85;QD=30.15;SOR=1.445	GT:AD:DP:GQ:PL	1/1:0,26:26:78:1146,78,0
2L	1456144	.	GCCATCTCCATCT	G	1102.73	.	AC=2;AF=1.00;AN=2;DP=26;ExcessHet=3.0103;FS=0.000;MLEAC=2;MLEAF=1.00;MQ=43.85;QD=29.99;SOR=1.220	GT:AD:DP:GQ:PL	1/1:0,26:26:78:1140,78,0
2L	1456189	2L_1456189_SNP	A	C	939.77	.	AC=2;AF=1.00;AN=2;DB;DP=36;ExcessHet=3.0103;FS=0.000;MLEAC=2;MLEAF=1.00;MQ=43.67;QD=26.10;SOR=1.061	GT:AD:DP:GQ:PL	1/1:0,36:36:99:968,107,0
2L	1456306	2L_1456306_SNP	G	A	1786.77	.	AC=2;AF=1.00;AN=2;DB;DP=64;ExcessHet=3.0103;FS=0.000;MLEAC=2;MLEAF=1.00;MQ=43.57;QD=27.92;SOR=1.839	GT:AD:DP:GQ:PL	1/1:0,64:64:99:1815,191,0
2L	1456381	2L_1456381_SNP	A	G	1486.77	.	AC=2;AF=1.00;AN=2;DB;DP=55;ExcessHet=3.0103;FS=0.000;MLEAC=2;MLEAF=1.00;MQ=43.45;QD=27.03;SOR=0.884	GT:AD:DP:GQ:PL	1/1:0,55:55:99:1515,164,0
2L	1456411	2L_1456411_SNP	A	G	1733.77	.	AC=2;AF=1.00;AN=2;DB;DP=64;ExcessHet=3.0103;FS=0.000;MLEAC=2;MLEAF=1.00;MQ=43.28;QD=27.09;SOR=0.892	GT:AD:DP:GQ:PL	1/1:0,64:64:99:1762,192,0
2L	1456439	2L_1456439_SNP	T	A	2740.77	.	AC=2;AF=1.00;AN=2;DB;DP=62;ExcessHet=3.0103;FS=0.000;MLEAC=2;MLEAF=1.00;MQ=42.95;QD=36.32;SOR=1.143	GT:AD:DP:GQ:PL	1/1:0,62:62:99:2769,187,0
2L	1456442	2L_1456442_SNP	A	T	2740.77	.	AC=2;AF=1.00;AN=2;DB;DP=61;ExcessHet=3.0103;FS=0.000;MLEAC=2;MLEAF=1.00;MQ=42.96;QD=33.01;SOR=1.197	GT:AD:DP:GQ:PL	1/1:0,61:61:99:2769,187,0
2L	1456467	2L_1456467_SNP	T	C	1668.77	.	AC=2;AF=1.00;AN=2;DB;DP=61;ExcessHet=3.0103;FS=0.000;MLEAC=2;MLEAF=1.00;MQ=42.87;QD=27.36;SOR=1.727	GT:AD:DP:GQ:PL	1/1:0,61:61:99:1697,183,0
2L	1456482	2L_1456482_SNP	C	T	2475.77	.	AC=2;AF=1.00;AN=2;DB;DP=55;ExcessHet=3.0103;FS=0.000;MLEAC=2;MLEAF=1.00;MQ=42.79;QD=30.22;SOR=1.487	GT:AD:DP:GQ:PL	1/1:0,55:55:99:2504,169,0
2L	1456489	2L_1456489_SNP	A	C	2536.77	.	AC=2;AF=1.00;AN=2;DB;DP=56;ExcessHet=3.0103;FS=0.000;MLEAC=2;MLEAF=1.00;MQ=42.78;QD=27.45;SOR=1.528	GT:AD:DP:GQ:PL	1/1:0,56:56:99:2565,172,0
2L	1456491	2L_1456491_SNP	T	C	2567.77	.	AC=2;AF=1.00;AN=2;DB;DP=57;ExcessHet=3.0103;FS=0.000;MLEAC=2;MLEAF=1.00;MQ=42.80;QD=34.91;SOR=1.453	GT:AD:DP:GQ:PL	1/1:0,57:57:99:2596,175,0
2L	1456495	2L_1456495_SNP	G	A	2554.77	.	AC=2;AF=1.00;AN=2;DB;DP=57;ExcessHet=3.0103;FS=0.000;MLEAC=2;MLEAF=1.00;MQ=42.80;QD=31.67;SOR=1.342	GT:AD:DP:GQ:PL	1/1:0,57:57:99:2583,175,0
2L	1456519	2L_1456519_SNP	T	G	2536.77	.	AC=2;AF=1.00;AN=2;DB;DP=57;ExcessHet=3.0103;FS=0.000;MLEAC=2;MLEAF=1.00;MQ=42.84;QD=27.35;SOR=1.047	GT:AD:DP:GQ:PL	1/1:0,57:57:99:2565,172,0
2L	1456525	2L_1456525_SNP	G	A	2616.77	.	AC=2;AF=1.00;AN=2;DB;DP=59;ExcessHet=3.0103;FS=0.000;MLEAC=2;MLEAF=1.00;MQ=42.88;QD=28.68;SOR=1.123	GT:AD:DP:GQ:PL	1/1:0,59:59:99:2645,178,0
2L	1456542	.	TGCTAA	T	2649.73	.	AC=2;AF=1.00;AN=2;DP=60;ExcessHet=3.0103;FS=0.000;MLEAC=2;MLEAF=1.00;MQ=42.90;QD=31.19;SOR=0.831	GT:AD:DP:GQ:PL	1/1:0,60:60:99:2687,186,0
2L	1456549	.	CTTCT	C	2649.73	.	AC=2;AF=1.00;AN=2;DP=62;ExcessHet=3.0103;FS=0.000;MLEAC=2;MLEAF=1.00;MQ=42.93;QD=31.30;SOR=0.899	GT:AD:DP:GQ:PL	1/1:0,62:62:99:2687,186,0
2L	1456658	2L_1456658_SNP	T	A	1428.77	.	AC=2;AF=1.00;AN=2;DB;DP=51;ExcessHet=3.0103;FS=0.000;MLEAC=2;MLEAF=1.00;MQ=43.62;QD=28.02;SOR=1.436	GT:AD:DP:GQ:PL	1/1:0,51:51:99:1457,153,0
2L	1456778	2L_1456778_SNP	C	T	1142.77	.	AC=2;AF=1.00;AN=2;DB;DP=42;ExcessHet=3.0103;FS=0.000;MLEAC=2;MLEAF=1.00;MQ=43.72;QD=27.21;SOR=1.721	GT:AD:DP:GQ:PL	1/1:0,42:42:99:1171,126,0
2L	1456917	2L_1456917_SNP	A	G	1353.77	.	AC=2;AF=1.00;AN=2;DB;DP=52;ExcessHet=3.0103;FS=0.000;MLEAC=2;MLEAF=1.00;MQ=44.00;QD=26.54;SOR=1.436	GT:AD:DP:GQ:PL	1/1:0,51:51:99:1382,153,0
2L	1456950	2L_1456950_SNP	G	A	1290.77	.	AC=2;AF=1.00;AN=2;DB;DP=51;ExcessHet=3.0103;FS=0.000;MLEAC=2;MLEAF=1.00;MQ=44.00;QD=25.82;SOR=1.270	GT:AD:DP:GQ:PL	1/1:0,50:50:99:1319,149,0
2L	1457001	2L_1457001_SNP	C	A	1594.77	.	AC=2;AF=1.00;AN=2;DB;DP=59;ExcessHet=3.0103;FS=0.000;MLEAC=2;MLEAF=1.00;MQ=44.00;QD=27.50;SOR=1.278	GT:AD:DP:GQ:PL	1/1:0,58:58:99:1623,174,0
2L	1457329	2L_1457329_SNP	A	G	1540.77	.	AC=2;AF=1.00;AN=2;DB;DP=55;ExcessHet=3.0103;FS=0.000;MLEAC=2;MLEAF=1.00;MQ=43.82;QD=28.01;SOR=1.262	GT:AD:DP:GQ:PL	1/1:0,55:55:99:1569,165,0
2L	1457382	2L_1457382_SNP	G	C	2163.77	.	AC=2;AF=1.00;AN=2;DB;DP=51;ExcessHet=3.0103;FS=0.000;MLEAC=2;MLEAF=1.00;MQ=43.62;QD=31.36;SOR=0.732	GT:AD:DP:GQ:PL	1/1:0,51:51:99:2192,153,0
2L	1457405	2L_1457405_SNP	G	T	2171.77	.	AC=2;AF=1.00;AN=2;DB;DP=51;ExcessHet=3.0103;FS=0.000;MLEAC=2;MLEAF=1.00;MQ=43.54;QD=27.68;SOR=0.732	GT:AD:DP:GQ:PL	1/1:0,51:51:99:2200,156,0
2L	1457439	.	A	ATAAGATT	2085.73	.	AC=2;AF=1.00;AN=2;DP=46;ExcessHet=3.0103;FS=0.000;MLEAC=2;MLEAF=1.00;MQ=43.36;QD=26.55;SOR=0.693	GT:AD:DP:GQ:PL	1/1:0,46:46:99:2123,144,0
2L	1457463	2L_1457463_SNP	A	G	1809.77	.	AC=2;AF=1.00;AN=2;DB;DP=41;ExcessHet=3.0103;FS=0.000;MLEAC=2;MLEAF=1.00;MQ=43.42;QD=30.57;SOR=0.954	GT:AD:DP:GQ:PL	1/1:0,41:41:99:1838,126,0
2L	1457531	2L_1457531_SNP	A	T	897.77	.	AC=2;AF=1.00;AN=2;DB;DP=35;ExcessHet=3.0103;FS=0.000;MLEAC=2;MLEAF=1.00;MQ=43.55;QD=25.65;SOR=1.002	GT:AD:DP:GQ:PL	1/1:0,35:35:99:926,104,0
2L	1457556	2L_1457556_SNP	A	G	1562.77	.	AC=2;AF=1.00;AN=2;DB;DP=37;ExcessHet=3.0103;FS=0.000;MLEAC=2;MLEAF=1.00;MQ=43.47;QD=27.44;SOR=0.984	GT:AD:DP:GQ:PL	1/1:0,37:37:99:1591,111,0
2L	1457564	2L_1457564_SNP	C	T	960.77	.	AC=2;AF=1.00;AN=2;BaseQRankSum=-1.202;ClippingRankSum=0.000;DB;DP=39;ExcessHet=3.0103;FS=0.000;MLEAC=2;MLEAF=1.00;MQ=43.50;MQRankSum=1.733;QD=25.28;ReadPosRankSum=-0.319;SOR=0.293	GT:AD:DP:GQ:PL	1/1:1,37:38:85:989,85,0
2L	1457603	2L_1457603_SNP	T	G	2041.77	.	AC=2;AF=1.00;AN=2;DB;DP=46;ExcessHet=3.0103;FS=0.000;MLEAC=2;MLEAF=1.00;MQ=43.49;QD=30.05;SOR=1.203	GT:AD:DP:GQ:PL	1/1:0,46:46:99:2070,138,0
2L	1457605	2L_1457605_SNP	C	A	2041.77	.	AC=2;AF=1.00;AN=2;DB;DP=46;ExcessHet=3.0103;FS=0.000;MLEAC=2;MLEAF=1.00;MQ=43.49;QD=32.90;SOR=1.203	GT:AD:DP:GQ:PL	1/1:0,46:46:99:2070,138,0
2L	1457609	2L_1457609_SNP	A	G	2041.77	.	AC=2;AF=1.00;AN=2;DB;DP=45;ExcessHet=3.0103;FS=0.000;MLEAC=2;MLEAF=1.00;MQ=43.48;QD=29.31;SOR=1.280	GT:AD:DP:GQ:PL	1/1:0,45:45:99:2070,138,0
2L	1457611	2L_1457611_SNP	T	C	1996.77	.	AC=2;AF=1.00;AN=2;DB;DP=45;ExcessHet=3.0103;FS=0.000;MLEAC=2;MLEAF=1.00;MQ=43.48;QD=28.88;SOR=1.280	GT:AD:DP:GQ:PL	1/1:0,45:45:99:2025,135,0
2L	1457639	.	GTA	G	1612.73	.	AC=2;AF=1.00;AN=2;DP=50;ExcessHet=3.0103;FS=0.000;MLEAC=2;MLEAF=1.00;MQ=43.53;QD=32.25;SOR=1.270	GT:AD:DP:GQ:PL	1/1:0,50:50:99:1650,150,0
2L	1457962	.	C	CAGCTTT	2615.73	.	AC=2;AF=1.00;AN=2;DP=63;ExcessHet=3.0103;FS=0.000;MLEAC=2;MLEAF=1.00;MQ=43.81;QD=29.26;SOR=0.762	GT:AD:DP:GQ:PL	1/1:0,58:58:99:2653,177,0
2L	1458034	2L_1458034_SNP	A	C	2790.77	.	AC=2;AF=1.00;AN=2;DB;DP=62;ExcessHet=3.0103;FS=0.000;MLEAC=2;MLEAF=1.00;MQ=43.72;QD=30.43;SOR=1.143	GT:AD:DP:GQ:PL	1/1:0,62:62:99:2819,190,0
2L	1458036	.	T	TAC	2943.73	.	AC=2;AF=1.00;AN=2;DP=63;ExcessHet=3.0103;FS=0.000;MLEAC=2;MLEAF=1.00;MQ=43.72;QD=31.79;SOR=1.179	GT:AD:DP:GQ:PL	1/1:0,63:63:99:2981,202,0
2L	1458058	2L_1458058_SNP	G	C	2940.77	.	AC=2;AF=1.00;AN=2;DB;DP=69;ExcessHet=3.0103;FS=0.000;MLEAC=2;MLEAF=1.00;MQ=43.77;QD=29.76;SOR=1.131	GT:AD:DP:GQ:PL	1/1:0,69:69:99:2969,208,0
2L	1458096	2L_1458096_SNP	C	T	3222.77	.	AC=2;AF=1.00;AN=2;DB;DP=73;ExcessHet=3.0103;FS=0.000;MLEAC=2;MLEAF=1.00;MQ=43.79;QD=26.20;SOR=1.340	GT:AD:DP:GQ:PL	1/1:0,73:73:99:3251,223,0
2L	1458104	.	CA	C	3193.73	.	AC=2;AF=1.00;AN=2;DP=74;ExcessHet=3.0103;FS=0.000;MLEAC=2;MLEAF=1.00;MQ=43.84;QD=32.18;SOR=1.134	GT:AD:DP:GQ:PL	1/1:0,74:74:99:3231,223,0
2L	1458151	2L_1458151_SNP	A	T	1789.77	.	AC=2;AF=1.00;AN=2;BaseQRankSum=1.795;ClippingRankSum=0.000;DB;DP=66;ExcessHet=3.0103;FS=3.724;MLEAC=2;MLEAF=1.00;MQ=43.82;MQRankSum=-0.264;QD=27.12;ReadPosRankSum=0.739;SOR=0.784	GT:AD:DP:GQ:PL	1/1:1,65:66:99:1818,187,0
2L	1458300	.	ATGGTCCAATGGTCCAG	A	1913.73	.	AC=2;AF=1.00;AN=2;DP=47;ExcessHet=3.0103;FS=0.000;MLEAC=2;MLEAF=1.00;MQ=44.98;QD=25.56;SOR=0.735	GT:AD:DP:GQ:PL	1/1:0,47:47:99:1951,141,0
2L	1458716	2L_1458716_SNP	G	A	2131.77	.	AC=2;AF=1.00;AN=2;DB;DP=48;ExcessHet=3.0103;FS=0.000;MLEAC=2;MLEAF=1.00;MQ=43.28;QD=25.57;SOR=0.866	GT:AD:DP:GQ:PL	1/1:0,48:48:99:2160,144,0
2L	1458717	2L_1458717_SNP	G	A	2131.77	.	AC=2;AF=1.00;AN=2;DB;DP=48;ExcessHet=3.0103;FS=0.000;MLEAC=2;MLEAF=1.00;MQ=43.28;QD=33.26;SOR=0.866	GT:AD:DP:GQ:PL	1/1:0,48:48:99:2160,144,0
2L	1458720	2L_1458720_SNP	T	C	2131.77	.	AC=2;AF=1.00;AN=2;DB;DP=47;ExcessHet=3.0103;FS=0.000;MLEAC=2;MLEAF=1.00;MQ=43.27;QD=26.81;SOR=0.919	GT:AD:DP:GQ:PL	1/1:0,47:47:99:2160,144,0
2L	1458801	.	ATAAGTTGAATT	A	1976.73	.	AC=2;AF=1.00;AN=2;DP=49;ExcessHet=3.0103;FS=0.000;MLEAC=2;MLEAF=1.00;MQ=42.60;QD=29.97;SOR=0.737	GT:AD:DP:GQ:PL	1/1:0,45:45:99:2014,136,0
2L	1458816	.	CTTTAAT	C	2020.73	.	AC=2;AF=1.00;AN=2;DP=45;ExcessHet=3.0103;FS=0.000;MLEAC=2;MLEAF=1.00;MQ=42.48;QD=26.54;SOR=0.737	GT:AD:DP:GQ:PL	1/1:0,45:45:99:2058,139,0
2L	1458830	2L_1458830_SNP	C	T	1906.77	.	AC=2;AF=1.00;AN=2;DB;DP=43;ExcessHet=3.0103;FS=0.000;MLEAC=2;MLEAF=1.00;MQ=42.41;QD=26.02;SOR=0.739	GT:AD:DP:GQ:PL	1/1:0,43:43:99:1935,129,0
2L	1458832	2L_1458832_SNP	G	A	1906.77	.	AC=2;AF=1.00;AN=2;DB;DP=43;ExcessHet=3.0103;FS=0.000;MLEAC=2;MLEAF=1.00;MQ=42.41;QD=33.79;SOR=0.739	GT:AD:DP:GQ:PL	1/1:0,43:43:99:1935,129,0
2L	1458859	2L_1458859_SNP	T	C	1800.77	.	AC=2;AF=1.00;AN=2;DB;DP=41;ExcessHet=3.0103;FS=0.000;MLEAC=2;MLEAF=1.00;MQ=42.57;QD=29.70;SOR=0.843	GT:AD:DP:GQ:PL	1/1:0,41:41:99:1829,126,0
2L	1458867	.	ATAC	A	1803.73	.	AC=2;AF=1.00;AN=2;DP=41;ExcessHet=3.0103;FS=0.000;MLEAC=2;MLEAF=1.00;MQ=42.65;QD=29.91;SOR=0.843	GT:AD:DP:GQ:PL	1/1:0,41:41:99:1841,126,0
2L	1458905	2L_1458905_SNP	T	C	1741.77	.	AC=2;AF=1.00;AN=2;DB;DP=39;ExcessHet=3.0103;FS=0.000;MLEAC=2;MLEAF=1.00;MQ=42.91;QD=34.17;SOR=0.850	GT:AD:DP:GQ:PL	1/1:0,39:39:99:1770,120,0
2L	1458909	2L_1458909_SNP	G	A	1742.77	.	AC=2;AF=1.00;AN=2;DB;DP=39;ExcessHet=3.0103;FS=0.000;MLEAC=2;MLEAF=1.00;MQ=43.01;QD=32.58;SOR=0.743	GT:AD:DP:GQ:PL	1/1:0,39:39:99:1771,120,0
2L	1458968	2L_1458968_SNP	C	T	1304.77	.	AC=2;AF=1.00;AN=2;DB;DP=47;ExcessHet=3.0103;FS=0.000;MLEAC=2;MLEAF=1.00;MQ=43.31;QD=27.76;SOR=0.735	GT:AD:DP:GQ:PL	1/1:0,47:47:99:1333,141,0
2L	1459223	2L_1459223_SNP	A	T	1297.77	.	AC=2;AF=1.00;AN=2;DB;DP=48;ExcessHet=3.0103;FS=0.000;MLEAC=2;MLEAF=1.00;MQ=43.84;QD=27.04;SOR=0.776	GT:AD:DP:GQ:PL	1/1:0,48:48:99:1326,143,0
2L	1459347	2L_1459347_SNP	A	G	1517.77	.	AC=2;AF=1.00;AN=2;DB;DP=54;ExcessHet=3.0103;FS=0.000;MLEAC=2;MLEAF=1.00;MQ=43.85;QD=28.11;SOR=0.693	GT:AD:DP:GQ:PL	1/1:0,54:54:99:1546,162,0
2L	1459463	2L_1459463_SNP	C	G	2545.77	.	AC=2;AF=1.00;AN=2;DB;DP=58;ExcessHet=3.0103;FS=0.000;MLEAC=2;MLEAF=1.00;MQ=43.97;QD=33.67;SOR=1.278	GT:AD:DP:GQ:PL	1/1:0,58:58:99:2574,175,0
2L	1459467	2L_1459467_SNP	T	A	2582.77	.	AC=2;AF=1.00;AN=2;DB;DP=56;ExcessHet=3.0103;FS=0.000;MLEAC=2;MLEAF=1.00;MQ=43.97;QD=31.21;SOR=1.302	GT:AD:DP:GQ:PL	1/1:0,56:56:99:2611,178,0
2L	1459470	2L_1459470_SNP	A	C	2537.77	.	AC=2;AF=1.00;AN=2;DB;DP=57;ExcessHet=3.0103;FS=0.000;MLEAC=2;MLEAF=1.00;MQ=43.97;QD=31.18;SOR=1.238	GT:AD:DP:GQ:PL	1/1:0,57:57:99:2566,175,0
2L	1459500	2L_1459500_SNP	A	T	1707.77	.	AC=2;AF=1.00;AN=2;DB;DP=62;ExcessHet=3.0103;FS=0.000;MLEAC=2;MLEAF=1.00;MQ=43.97;QD=27.54;SOR=1.234	GT:AD:DP:GQ:PL	1/1:0,62:62:99:1736,186,0
2L	1459610	2L_1459610_SNP	G	A	1655.77	.	AC=2;AF=1.00;AN=2;BaseQRankSum=1.783;ClippingRankSum=0.000;DB;DP=64;ExcessHet=3.0103;FS=0.000;MLEAC=2;MLEAF=1.00;MQ=44.00;MQRankSum=0.000;QD=26.28;ReadPosRankSum=1.209;SOR=0.249	GT:AD:DP:GQ:PL	1/1:1,62:63:99:1684,178,0
2L	1459808	2L_1459808_SNP	G	T	1446.77	.	AC=2;AF=1.00;AN=2;DB;DP=54;ExcessHet=3.0103;FS=0.000;MLEAC=2;MLEAF=1.00;MQ=43.93;QD=27.82;SOR=1.036	GT:AD:DP:GQ:PL	1/1:0,52:52:99:1475,156,0
2L	1460247	2L_1460247_SNP	A	T	1266.77	.	AC=2;AF=1.00;AN=2;DB;DP=48;ExcessHet=3.0103;FS=0.000;MLEAC=2;MLEAF=1.00;MQ=43.84;QD=26.95;SOR=1.814	GT:AD:DP:GQ:PL	1/1:0,47:47:99:1295,140,0
2L	1460341	2L_1460341_SNP	G	A	1099.77	.	AC=2;AF=1.00;AN=2;DB;DP=41;ExcessHet=3.0103;FS=0.000;MLEAC=2;MLEAF=1.00;MQ=42.73;QD=26.82;SOR=1.075	GT:AD:DP:GQ:PL	1/1:0,41:41:99:1128,123,0
2L	1460357	2L_1460357_SNP	T	A	881.77	.	AC=2;AF=1.00;AN=2;DB;DP=36;ExcessHet=3.0103;FS=0.000;MLEAC=2;MLEAF=1.00;MQ=42.63;QD=24.49;SOR=1.061	GT:AD:DP:GQ:PL	1/1:0,36:36:99:910,106,0
2L	1460376	2L_1460376_SNP	A	G	1413.77	.	AC=2;AF=1.00;AN=2;DB;DP=32;ExcessHet=3.0103;FS=0.000;MLEAC=2;MLEAF=1.00;MQ=42.43;QD=34.52;SOR=1.112	GT:AD:DP:GQ:PL	1/1:0,32:32:99:1442,99,0
2L	1460384	.	G	GCTTCGGAGATTCTAAACCTTATTTCT	1942.73	.	AC=2;AF=1.00;AN=2;DP=33;ExcessHet=3.0103;FS=0.000;MLEAC=2;MLEAF=1.00;MQ=42.42;QD=30.74;SOR=0.752	GT:AD:DP:GQ:PL	1/1:0,33:33:99:1980,132,0
2L	1460418	2L_1460418_SNP	G	A	1002.77	.	AC=2;AF=1.00;AN=2;BaseQRankSum=1.801;ClippingRankSum=0.000;DB;DP=39;ExcessHet=3.0103;FS=3.123;MLEAC=2;MLEAF=1.00;MQ=41.76;MQRankSum=1.042;QD=25.71;ReadPosRankSum=1.663;SOR=0.386	GT:AD:DP:GQ:PL	1/1:1,38:39:99:1031,107,0
2L	1460438	.	T	TG	966.73	.	AC=2;AF=1.00;AN=2;DP=32;ExcessHet=3.0103;FS=0.000;MLEAC=2;MLEAF=1.00;MQ=42.08;QD=32.22;SOR=0.693	GT:AD:DP:GQ:PL	1/1:0,30:30:90:1004,90,0
2L	1460456	2L_1460456_SNP	T	C	827.77	.	AC=2;AF=1.00;AN=2;DB;DP=31;ExcessHet=3.0103;FS=0.000;MLEAC=2;MLEAF=1.00;MQ=42.83;QD=26.70;SOR=0.756	GT:AD:DP:GQ:PL	1/1:0,31:31:93:856,93,0
2L	1460742	2L_1460742_SNP	G	A	1365.77	.	AC=2;AF=1.00;AN=2;DB;DP=32;ExcessHet=3.0103;FS=0.000;MLEAC=2;MLEAF=1.00;MQ=43.85;QD=30.73;SOR=0.818	GT:AD:DP:GQ:PL	1/1:0,32:32:96:1394,96,0
2L	1460750	2L_1460750_SNP	G	A	1462.77	.	AC=2;AF=1.00;AN=2;DB;DP=35;ExcessHet=3.0103;FS=0.000;MLEAC=2;MLEAF=1.00;MQ=43.86;QD=31.38;SOR=0.749	GT:AD:DP:GQ:PL	1/1:0,35:35:99:1491,105,0
2L	1460927	.	T	C	1307.77	.	AC=2;AF=1.00;AN=2;DP=49;ExcessHet=3.0103;FS=0.000;MLEAC=2;MLEAF=1.00;MQ=43.96;QD=27.25;SOR=1.298	GT:AD:DP:GQ:PL	1/1:0,48:48:99:1336,144,0
2L	1461057	2L_1461057_SNP	G	A	1229.77	.	AC=2;AF=1.00;AN=2;DB;DP=47;ExcessHet=3.0103;FS=0.000;MLEAC=2;MLEAF=1.00;MQ=44.00;QD=26.17;SOR=0.735	GT:AD:DP:GQ:PL	1/1:0,47:47:99:1258,140,0
2L	1461406	2L_1461406_SNP	C	T	2122.77	.	AC=2;AF=1.00;AN=2;DB;DP=76;ExcessHet=3.0103;FS=0.000;MLEAC=2;MLEAF=1.00;MQ=44.00;QD=27.93;SOR=0.984	GT:AD:DP:GQ:PL	1/1:0,76:76:99:2151,228,0
2L	1461448	2L_1461448_SNP	C	T	2059.77	.	AC=2;AF=1.00;AN=2;DB;DP=76;ExcessHet=3.0103;FS=0.000;MLEAC=2;MLEAF=1.00;MQ=44.00;QD=27.10;SOR=0.859	GT:AD:DP:GQ:PL	1/1:0,76:76:99:2088,227,0
2L	1461753	2L_1461753_SNP	G	C	1436.77	.	AC=2;AF=1.00;AN=2;DB;DP=54;ExcessHet=3.0103;FS=0.000;MLEAC=2;MLEAF=1.00;MQ=44.00;QD=26.61;SOR=1.445	GT:AD:DP:GQ:PL	1/1:0,54:54:99:1465,161,0
2L	1461857	2L_1461857_SNP	G	A	2028.77	.	AC=2;AF=1.00;AN=2;DB;DP=46;ExcessHet=3.0103;FS=0.000;MLEAC=2;MLEAF=1.00;MQ=43.96;QD=28.48;SOR=1.085	GT:AD:DP:GQ:PL	1/1:0,46:46:99:2057,141,0
2L	1461858	2L_1461858_SNP	A	G	2028.77	.	AC=2;AF=1.00;AN=2;DB;DP=47;ExcessHet=3.0103;FS=0.000;MLEAC=2;MLEAF=1.00;MQ=43.96;QD=33.18;SOR=1.132	GT:AD:DP:GQ:PL	1/1:0,47:47:99:2057,141,0
2L	1461941	.	TAGG	T	1979.73	.	AC=2;AF=1.00;AN=2;DP=48;ExcessHet=3.0103;FS=0.000;MLEAC=2;MLEAF=1.00;MQ=43.96;QD=30.07;SOR=1.154	GT:AD:DP:GQ:PL	1/1:0,45:45:99:2017,136,0
2L	1462206	2L_1462206_SNP	T	G	1554.77	.	AC=2;AF=1.00;AN=2;DB;DP=34;ExcessHet=3.0103;FS=0.000;MLEAC=2;MLEAF=1.00;MQ=44.00;QD=30.12;SOR=1.085	GT:AD:DP:GQ:PL	1/1:0,34:34:99:1583,108,0
2L	1462211	.	A	AT	1645.73	.	AC=2;AF=1.00;AN=2;DP=37;ExcessHet=3.0103;FS=0.000;MLEAC=2;MLEAF=1.00;MQ=44.00;QD=24.58;SOR=1.121	GT:AD:DP:GQ:PL	1/1:0,37:37:99:1683,114,0
2L	1462213	.	G	GA	1645.73	.	AC=2;AF=1.00;AN=2;DP=36;ExcessHet=3.0103;FS=0.000;MLEAC=2;MLEAF=1.00;MQ=44.00;QD=32.62;SOR=1.371	GT:AD:DP:GQ:PL	1/1:0,36:36:99:1683,114,0
2L	1462241	2L_1462241_SNP	C	T	1073.77	.	AC=2;AF=1.00;AN=2;DB;DP=40;ExcessHet=3.0103;FS=0.000;MLEAC=2;MLEAF=1.00;MQ=44.00;QD=26.84;SOR=1.022	GT:AD:DP:GQ:PL	1/1:0,40:40:99:1102,119,0
2L	1462252	2L_1462252_SNP	C	T	976.77	.	AC=2;AF=1.00;AN=2;DB;DP=36;ExcessHet=3.0103;FS=0.000;MLEAC=2;MLEAF=1.00;MQ=44.00;QD=27.13;SOR=0.804	GT:AD:DP:GQ:PL	1/1:0,36:36:99:1005,108,0
2L	1462328	2L_1462328_SNP	T	C	2009.77	.	AC=2;AF=1.00;AN=2;DB;DP=46;ExcessHet=3.0103;FS=0.000;MLEAC=2;MLEAF=1.00;MQ=44.00;QD=28.91;SOR=0.976	GT:AD:DP:GQ:PL	1/1:0,46:46:99:2038,138,0
2L	1462335	2L_1462335_SNP	G	C	2024.77	.	AC=2;AF=1.00;AN=2;DB;DP=45;ExcessHet=3.0103;FS=0.000;MLEAC=2;MLEAF=1.00;MQ=44.00;QD=32.04;SOR=1.038	GT:AD:DP:GQ:PL	1/1:0,45:45:99:2053,138,0
2L	1462338	2L_1462338_SNP	A	T	1995.77	.	AC=2;AF=1.00;AN=2;DB;DP=45;ExcessHet=3.0103;FS=0.000;MLEAC=2;MLEAF=1.00;MQ=44.00;QD=31.34;SOR=1.038	GT:AD:DP:GQ:PL	1/1:0,45:45:99:2024,135,0
2L	1462354	2L_1462354_SNP	A	T	1235.77	.	AC=2;AF=1.00;AN=2;DB;DP=44;ExcessHet=3.0103;FS=0.000;MLEAC=2;MLEAF=1.00;MQ=44.00;QD=28.09;SOR=1.105	GT:AD:DP:GQ:PL	1/1:0,44:44:99:1264,132,0
2L	1462671	2L_1462671_SNP	C	A	1541.77	.	AC=2;AF=1.00;AN=2;BaseQRankSum=1.334;ClippingRankSum=0.000;DB;DP=58;ExcessHet=3.0103;FS=0.000;MLEAC=2;MLEAF=1.00;MQ=43.97;MQRankSum=0.000;QD=26.58;ReadPosRankSum=-0.569;SOR=0.426	GT:AD:DP:GQ:PL	1/1:1,57:58:99:1570,147,0
2L	1462695	2L_1462695_SNP	C	A	1633.77	.	AC=2;AF=1.00;AN=2;BaseQRankSum=0.879;ClippingRankSum=0.000;DB;DP=61;ExcessHet=3.0103;FS=0.000;MLEAC=2;MLEAF=1.00;MQ=43.97;MQRankSum=0.000;QD=26.78;ReadPosRankSum=-1.157;SOR=0.280	GT:AD:DP:GQ:PL	1/1:1,60:61:99:1662,155,0
2L	1462748	2L_1462748_SNP	A	T	1459.77	.	AC=2;AF=1.00;AN=2;BaseQRankSum=1.844;ClippingRankSum=0.000;DB;DP=55;ExcessHet=3.0103;FS=0.000;MLEAC=2;MLEAF=1.00;MQ=43.96;MQRankSum=0.000;QD=27.03;ReadPosRankSum=1.572;SOR=0.271	GT:AD:DP:GQ:PL	1/1:1,53:54:99:1488,138,0
2L	1462765	2L_1462765_SNP	A	G	2457.77	.	AC=2;AF=1.00;AN=2;DB;DP=56;ExcessHet=3.0103;FS=0.000;MLEAC=2;MLEAF=1.00;MQ=43.97;QD=34.00;SOR=0.922	GT:AD:DP:GQ:PL	1/1:0,56:56:99:2486,169,0
2L	1462772	2L_1462772_SNP	A	G	2514.77	.	AC=2;AF=1.00;AN=2;DB;DP=58;ExcessHet=3.0103;FS=0.000;MLEAC=2;MLEAF=1.00;MQ=43.97;QD=30.86;SOR=0.914	GT:AD:DP:GQ:PL	1/1:0,58:58:99:2543,175,0
2L	1462844	.	A	G	1780.77	.	AC=2;AF=1.00;AN=2;DP=65;ExcessHet=3.0103;FS=0.000;MLEAC=2;MLEAF=1.00;MQ=44.00;QD=27.40;SOR=0.787	GT:AD:DP:GQ:PL	1/1:0,65:65:99:1809,195,0
2L	1463459	2L_1463459_SNP	C	T	1479.77	.	AC=2;AF=1.00;AN=2;DB;DP=53;ExcessHet=3.0103;FS=0.000;MLEAC=2;MLEAF=1.00;MQ=43.93;QD=27.92;SOR=0.808	GT:AD:DP:GQ:PL	1/1:0,53:53:99:1508,159,0
2L	1463847	2L_1463847_SNP	T	G	2828.77	.	AC=2;AF=1.00;AN=2;DB;DP=64;ExcessHet=3.0103;FS=0.000;MLEAC=2;MLEAF=1.00;MQ=43.92;QD=27.64;SOR=0.892	GT:AD:DP:GQ:PL	1/1:0,64:64:99:2857,193,0
2L	1463852	2L_1463852_SNP	T	A	2828.77	.	AC=2;AF=1.00;AN=2;DB;DP=63;ExcessHet=3.0103;FS=0.000;MLEAC=2;MLEAF=1.00;MQ=43.92;QD=27.28;SOR=0.859	GT:AD:DP:GQ:PL	1/1:0,63:63:99:2857,193,0
2L	1463853	2L_1463853_SNP	T	C	2828.77	.	AC=2;AF=1.00;AN=2;DB;DP=62;ExcessHet=3.0103;FS=0.000;MLEAC=2;MLEAF=1.00;MQ=43.92;QD=31.27;SOR=0.826	GT:AD:DP:GQ:PL	1/1:0,62:62:99:2857,193,0
2L	1463917	2L_1463917_SNP	A	T	2018.77	.	AC=2;AF=1.00;AN=2;DB;DP=74;ExcessHet=3.0103;FS=0.000;MLEAC=2;MLEAF=1.00;MQ=43.78;QD=27.28;SOR=1.134	GT:AD:DP:GQ:PL	1/1:0,74:74:99:2047,222,0
2L	1464023	.	ACATATCC	A	2192.73	.	AC=2;AF=1.00;AN=2;DP=56;ExcessHet=3.0103;FS=0.000;MLEAC=2;MLEAF=1.00;MQ=42.75;QD=30.34;SOR=1.519	GT:AD:DP:GQ:PL	1/1:0,50:50:99:2230,151,0
2L	1464112	2L_1464112_SNP	T	C	1197.77	.	AC=2;AF=1.00;AN=2;DB;DP=45;ExcessHet=3.0103;FS=0.000;MLEAC=2;MLEAF=1.00;MQ=43.05;QD=26.62;SOR=1.280	GT:AD:DP:GQ:PL	1/1:0,45:45:99:1226,135,0
2L	1465253	2L_1465253_SNP	G	T	1364.77	.	AC=2;AF=1.00;AN=2;DB;DP=50;ExcessHet=3.0103;FS=0.000;MLEAC=2;MLEAF=1.00;MQ=44.00;QD=27.30;SOR=1.051	GT:AD:DP:GQ:PL	1/1:0,50:50:99:1393,150,0
2L	1465387	2L_1465387_SNP	T	G	1584.77	.	AC=2;AF=1.00;AN=2;DB;DP=61;ExcessHet=3.0103;FS=0.000;MLEAC=2;MLEAF=1.00;MQ=44.00;QD=25.98;SOR=0.865	GT:AD:DP:GQ:PL	1/1:0,61:61:99:1613,181,0
2L	1465623	2L_1465623_SNP	C	A	1591.77	.	AC=2;AF=1.00;AN=2;BaseQRankSum=-0.704;ClippingRankSum=0.000;DB;DP=60;ExcessHet=3.0103;FS=0.000;MLEAC=2;MLEAF=1.00;MQ=44.00;MQRankSum=0.000;QD=26.53;ReadPosRankSum=1.968;SOR=0.580	GT:AD:DP:GQ:PL	1/1:1,59:60:99:1620,151,0
2L	1465649	2L_1465649_SNP	A	T	1647.77	.	AC=2;AF=1.00;AN=2;BaseQRankSum=1.388;ClippingRankSum=0.000;DB;DP=62;ExcessHet=3.0103;FS=0.000;MLEAC=2;MLEAF=1.00;MQ=44.00;MQRankSum=0.000;QD=26.58;ReadPosRankSum=0.203;SOR=0.456	GT:AD:DP:GQ:PL	1/1:1,61:62:99:1676,159,0
2L	1465667	2L_1465667_SNP	G	A	2856.77	.	AC=2;AF=1.00;AN=2;BaseQRankSum=1.091;ClippingRankSum=0.000;DB;DP=66;ExcessHet=3.0103;FS=0.000;MLEAC=2;MLEAF=1.00;MQ=44.00;MQRankSum=0.000;QD=30.98;ReadPosRankSum=-0.738;SOR=0.395	GT:AD:DP:GQ:PL	1/1:1,65:66:99:2885,150,0
2L	1465668	2L_1465668_SNP	A	T	2856.77	.	AC=2;AF=1.00;AN=2;BaseQRankSum=0.822;ClippingRankSum=0.000;DB;DP=67;ExcessHet=3.0103;FS=0.000;MLEAC=2;MLEAF=1.00;MQ=44.00;MQRankSum=0.000;QD=33.27;ReadPosRankSum=-0.803;SOR=0.337	GT:AD:DP:GQ:PL	1/1:1,66:67:99:2885,150,0
2L	1465708	2L_1465708_SNP	C	T	1823.77	.	AC=2;AF=1.00;AN=2;BaseQRankSum=0.242;ClippingRankSum=0.000;DB;DP=68;ExcessHet=3.0103;FS=0.000;MLEAC=2;MLEAF=1.00;MQ=44.00;MQRankSum=0.000;QD=26.82;ReadPosRankSum=-0.867;SOR=0.270	GT:AD:DP:GQ:PL	1/1:1,67:68:99:1852,176,0
2L	1465757	2L_1465757_SNP	G	A	1700.77	.	AC=2;AF=1.00;AN=2;BaseQRankSum=-1.552;ClippingRankSum=0.000;DB;DP=64;ExcessHet=3.0103;FS=4.376;MLEAC=2;MLEAF=1.00;MQ=44.00;MQRankSum=0.000;QD=27.00;ReadPosRankSum=1.865;SOR=1.232	GT:AD:DP:GQ:PL	1/1:1,62:63:99:1729,158,0
2L	1465824	2L_1465824_SNP	G	C	2748.77	.	AC=2;AF=1.00;AN=2;DB;DP=64;ExcessHet=3.0103;FS=0.000;MLEAC=2;MLEAF=1.00;MQ=43.97;QD=29.72;SOR=1.092	GT:AD:DP:GQ:PL	1/1:0,63:63:99:2777,193,0
2L	1465834	2L_1465834_SNP	G	A	2800.77	.	AC=2;AF=1.00;AN=2;DB;DP=65;ExcessHet=3.0103;FS=0.000;MLEAC=2;MLEAF=1.00;MQ=43.97;QD=37.42;SOR=1.162	GT:AD:DP:GQ:PL	1/1:0,65:65:99:2829,196,0
2L	1465859	2L_1465859_SNP	C	T	2720.77	.	AC=2;AF=1.00;AN=2;BaseQRankSum=-1.567;ClippingRankSum=0.000;DB;DP=64;ExcessHet=3.0103;FS=0.000;MLEAC=2;MLEAF=1.00;MQ=43.97;MQRankSum=0.000;QD=26.42;ReadPosRankSum=1.388;SOR=0.495	GT:AD:DP:GQ:PL	1/1:1,63:64:99:2749,148,0
2L	1465866	2L_1465866_SNP	T	A	2664.77	.	AC=2;AF=1.00;AN=2;BaseQRankSum=-1.695;ClippingRankSum=0.000;DB;DP=62;ExcessHet=3.0103;FS=0.000;MLEAC=2;MLEAF=1.00;MQ=43.97;MQRankSum=0.000;QD=28.10;ReadPosRankSum=1.204;SOR=0.456	GT:AD:DP:GQ:PL	1/1:1,61:62:99:2693,142,0
2L	1465867	2L_1465867_SNP	G	T	2664.77	.	AC=2;AF=1.00;AN=2;BaseQRankSum=-0.233;ClippingRankSum=0.000;DB;DP=62;ExcessHet=3.0103;FS=0.000;MLEAC=2;MLEAF=1.00;MQ=43.97;MQRankSum=0.000;QD=25.93;ReadPosRankSum=1.203;SOR=0.456	GT:AD:DP:GQ:PL	1/1:1,61:62:99:2693,142,0
2L	1465923	2L_1465923_SNP	T	C	2007.77	.	AC=2;AF=1.00;AN=2;DB;DP=45;ExcessHet=3.0103;FS=0.000;MLEAC=2;MLEAF=1.00;MQ=44.00;QD=31.10;SOR=1.154	GT:AD:DP:GQ:PL	1/1:0,45:45:99:2036,138,0
2L	1465926	2L_1465926_SNP	C	G	2007.77	.	AC=2;AF=1.00;AN=2;DB;DP=45;ExcessHet=3.0103;FS=0.000;MLEAC=2;MLEAF=1.00;MQ=44.00;QD=32.51;SOR=1.038	GT:AD:DP:GQ:PL	1/1:0,45:45:99:2036,138,0
2L	1465955	2L_1465955_SNP	T	C	1134.77	.	AC=2;AF=1.00;AN=2;DB;DP=41;ExcessHet=3.0103;FS=0.000;MLEAC=2;MLEAF=1.00;MQ=44.00;QD=27.68;SOR=1.501	GT:AD:DP:GQ:PL	1/1:0,41:41:99:1163,123,0
2L	1465998	2L_1465998_SNP	T	C	1110.77	.	AC=2;AF=1.00;AN=2;DB;DP=42;ExcessHet=3.0103;FS=0.000;MLEAC=2;MLEAF=1.00;MQ=44.00;QD=26.45;SOR=1.721	GT:AD:DP:GQ:PL	1/1:0,42:42:99:1139,125,0
2L	1466141	2L_1466141_SNP	C	T	1012.77	.	AC=2;AF=1.00;AN=2;DB;DP=37;ExcessHet=3.0103;FS=0.000;MLEAC=2;MLEAF=1.00;MQ=43.70;QD=27.37;SOR=0.984	GT:AD:DP:GQ:PL	1/1:0,37:37:99:1041,111,0
2L	1466275	2L_1466275_SNP	T	C	1495.77	.	AC=2;AF=1.00;AN=2;DB;DP=36;ExcessHet=3.0103;FS=0.000;MLEAC=2;MLEAF=1.00;MQ=43.89;QD=31.36;SOR=1.002	GT:AD:DP:GQ:PL	1/1:0,35:35:99:1524,105,0
2L	1466288	2L_1466288_SNP	T	C	1621.77	.	AC=2;AF=1.00;AN=2;DB;DP=37;ExcessHet=3.0103;FS=0.000;MLEAC=2;MLEAF=1.00;MQ=43.89;QD=30.34;SOR=0.927	GT:AD:DP:GQ:PL	1/1:0,36:36:99:1650,111,0
2L	1466294	2L_1466294_SNP	G	A	1567.77	.	AC=2;AF=1.00;AN=2;DB;DP=37;ExcessHet=3.0103;FS=0.000;MLEAC=2;MLEAF=1.00;MQ=43.89;QD=23.81;SOR=0.927	GT:AD:DP:GQ:PL	1/1:0,36:36:99:1596,108,0
2L	1466360	2L_1466360_SNP	A	G	1189.77	.	AC=2;AF=1.00;AN=2;DB;DP=44;ExcessHet=3.0103;FS=0.000;MLEAC=2;MLEAF=1.00;MQ=43.96;QD=27.04;SOR=0.693	GT:AD:DP:GQ:PL	1/1:0,44:44:99:1218,132,0
2L	1466428	2L_1466428_SNP	C	T	1210.77	.	AC=2;AF=1.00;AN=2;DB;DP=46;ExcessHet=3.0103;FS=0.000;MLEAC=2;MLEAF=1.00;MQ=44.00;QD=26.32;SOR=1.203	GT:AD:DP:GQ:PL	1/1:0,46:46:99:1239,137,0
2L	1466521	2L_1466521_SNP	T	A	1262.77	.	AC=2;AF=1.00;AN=2;DB;DP=48;ExcessHet=3.0103;FS=0.000;MLEAC=2;MLEAF=1.00;MQ=43.88;QD=26.87;SOR=0.919	GT:AD:DP:GQ:PL	1/1:0,47:47:99:1291,140,0
2L	1466552	2L_1466552_SNP	A	C	2049.77	.	AC=2;AF=1.00;AN=2;DB;DP=49;ExcessHet=3.0103;FS=0.000;MLEAC=2;MLEAF=1.00;MQ=43.88;QD=31.73;SOR=0.818	GT:AD:DP:GQ:PL	1/1:0,49:49:99:2078,147,0
2L	1466570	2L_1466570_SNP	A	T	2311.77	.	AC=2;AF=1.00;AN=2;DB;DP=49;ExcessHet=3.0103;FS=0.000;MLEAC=2;MLEAF=1.00;MQ=43.88;QD=25.52;SOR=0.818	GT:AD:DP:GQ:PL	1/1:0,49:49:99:2340,157,0
2L	1466572	2L_1466572_SNP	G	A	2349.77	.	AC=2;AF=1.00;AN=2;DB;DP=50;ExcessHet=3.0103;FS=0.000;MLEAC=2;MLEAF=1.00;MQ=43.88;QD=21.48;SOR=0.859	GT:AD:DP:GQ:PL	1/1:0,50:50:99:2378,160,0
2L	1466578	.	A	G	2259.77	.	AC=2;AF=1.00;AN=2;DP=50;ExcessHet=3.0103;FS=0.000;MLEAC=2;MLEAF=1.00;MQ=43.88;QD=31.08;SOR=0.952	GT:AD:DP:GQ:PL	1/1:0,50:50:99:2288,154,0
2L	1466581	.	T	A	2214.77	.	AC=2;AF=1.00;AN=2;DP=49;ExcessHet=3.0103;FS=0.000;MLEAC=2;MLEAF=1.00;MQ=43.88;QD=31.60;SOR=1.007	GT:AD:DP:GQ:PL	1/1:0,49:49:99:2243,151,0
2L	1466607	.	A	AC	2234.73	.	AC=2;AF=1.00;AN=2;DP=51;ExcessHet=3.0103;FS=0.000;MLEAC=2;MLEAF=1.00;MQ=43.88;QD=25.19;SOR=1.007	GT:AD:DP:GQ:PL	1/1:0,49:49:99:2272,153,0
2L	1466608	.	A	T	2243.77	.	AC=2;AF=1.00;AN=2;DP=50;ExcessHet=3.0103;FS=0.000;MLEAC=2;MLEAF=1.00;MQ=43.88;QD=29.74;SOR=1.051	GT:AD:DP:GQ:PL	1/1:0,50:50:99:2272,153,0
2L	1466633	2L_1466633_SNP	A	G	2269.77	.	AC=2;AF=1.00;AN=2;DB;DP=54;ExcessHet=3.0103;FS=0.000;MLEAC=2;MLEAF=1.00;MQ=43.85;QD=33.22;SOR=0.931	GT:AD:DP:GQ:PL	1/1:0,54:54:99:2298,165,0
2L	1466700	.	A	AT	1331.73	.	AC=2;AF=1.00;AN=2;DP=55;ExcessHet=3.0103;FS=0.000;MLEAC=2;MLEAF=1.00;MQ=43.96;QD=24.66;SOR=0.931	GT:AD:DP:GQ:PL	1/1:0,54:54:99:1369,162,0
2L	1466754	2L_1466754_SNP	T	C	2163.77	.	AC=2;AF=1.00;AN=2;DB;DP=50;ExcessHet=3.0103;FS=0.000;MLEAC=2;MLEAF=1.00;MQ=43.96;QD=29.55;SOR=0.733	GT:AD:DP:GQ:PL	1/1:0,49:49:99:2192,150,0
2L	1466761	2L_1466761_SNP	G	A	2128.77	.	AC=2;AF=1.00;AN=2;DB;DP=49;ExcessHet=3.0103;FS=0.000;MLEAC=2;MLEAF=1.00;MQ=43.96;QD=36.88;SOR=0.909	GT:AD:DP:GQ:PL	1/1:0,49:49:99:2157,147,0
2L	1466810	2L_1466810_SNP	C	T	1490.77	.	AC=2;AF=1.00;AN=2;DB;DP=54;ExcessHet=3.0103;FS=0.000;MLEAC=2;MLEAF=1.00;MQ=44.00;QD=27.61;SOR=0.931	GT:AD:DP:GQ:PL	1/1:0,54:54:99:1519,162,0
2L	1467051	2L_1467051_SNP	T	C	2382.77	.	AC=2;AF=1.00;AN=2;DB;DP=54;ExcessHet=3.0103;FS=0.000;MLEAC=2;MLEAF=1.00;MQ=44.00;QD=33.27;SOR=0.846	GT:AD:DP:GQ:PL	1/1:0,54:54:99:2411,166,0
2L	1467056	2L_1467056_SNP	A	G	2382.77	.	AC=2;AF=1.00;AN=2;DB;DP=54;ExcessHet=3.0103;FS=0.000;MLEAC=2;MLEAF=1.00;MQ=44.00;QD=25.16;SOR=0.931	GT:AD:DP:GQ:PL	1/1:0,54:54:99:2411,166,0
2L	1467280	2L_1467280_SNP	G	A	1279.77	.	AC=2;AF=1.00;AN=2;DB;DP=48;ExcessHet=3.0103;FS=0.000;MLEAC=2;MLEAF=1.00;MQ=43.96;QD=26.66;SOR=0.866	GT:AD:DP:GQ:PL	1/1:0,48:48:99:1308,144,0
2L	1467552	.	ATTATGATGGGTAGCTAGATAATGCTAG	A	1879.73	.	AC=2;AF=1.00;AN=2;DP=44;ExcessHet=3.0103;FS=0.000;MLEAC=2;MLEAF=1.00;MQ=43.72;QD=24.95;SOR=1.609	GT:AD:DP:GQ:PL	1/1:0,43:43:99:1917,130,0
2L	1467950	2L_1467950_SNP	G	A	945.77	.	AC=2;AF=1.00;AN=2;DB;DP=37;ExcessHet=3.0103;FS=0.000;MLEAC=2;MLEAF=1.00;MQ=43.49;QD=26.27;SOR=1.371	GT:AD:DP:GQ:PL	1/1:0,36:36:99:974,108,0
2L	1468332	2L_1468332_SNP	C	T	1709.77	.	AC=2;AF=1.00;AN=2;DB;DP=62;ExcessHet=3.0103;FS=0.000;MLEAC=2;MLEAF=1.00;MQ=43.97;QD=27.58;SOR=0.899	GT:AD:DP:GQ:PL	1/1:0,62:62:99:1738,186,0
2L	1468343	.	G	GT	1269.73	.	AC=2;AF=1.00;AN=2;BaseQRankSum=0.129;ClippingRankSum=0.000;DP=62;ExcessHet=3.0103;FS=0.000;MLEAC=2;MLEAF=1.00;MQ=43.97;MQRankSum=0.000;QD=21.89;ReadPosRankSum=-1.464;SOR=0.278	GT:AD:DP:GQ:PL	1/1:1,57:58:99:1307,155,0
2L	1468474	2L_1468474_SNP	C	T	1623.77	.	AC=2;AF=1.00;AN=2;DB;DP=62;ExcessHet=3.0103;FS=0.000;MLEAC=2;MLEAF=1.00;MQ=43.97;QD=27.06;SOR=1.255	GT:AD:DP:GQ:PL	1/1:0,60:60:99:1652,179,0
2L	1468520	2L_1468520_SNP	T	C	1616.77	.	AC=2;AF=1.00;AN=2;DB;DP=63;ExcessHet=3.0103;FS=0.000;MLEAC=2;MLEAF=1.00;MQ=43.97;QD=26.95;SOR=0.760	GT:AD:DP:GQ:PL	1/1:0,60:60:99:1645,180,0
2L	1468879	2L_1468879_SNP	A	C	1451.77	.	AC=2;AF=1.00;AN=2;DB;DP=53;ExcessHet=3.0103;FS=0.000;MLEAC=2;MLEAF=1.00;MQ=43.17;QD=27.39;SOR=0.981	GT:AD:DP:GQ:PL	1/1:0,53:53:99:1480,159,0
2L	1469081	2L_1469081_SNP	G	A	2190.77	.	AC=2;AF=1.00;AN=2;DB;DP=54;ExcessHet=3.0103;FS=0.000;MLEAC=2;MLEAF=1.00;MQ=42.90;QD=32.31;SOR=1.402	GT:AD:DP:GQ:PL	1/1:0,53:53:99:2219,159,0
2L	1469100	2L_1469100_DEL	AG	A	2167.73	.	AC=2;AF=1.00;AN=2;DB;DP=49;ExcessHet=3.0103;FS=0.000;MLEAC=2;MLEAF=1.00;MQ=43.17;QD=34.44;SOR=1.345	GT:AD:DP:GQ:PL	1/1:0,49:49:99:2205,147,0
2L	1469108	2L_1469108_SNP	C	T	2131.77	.	AC=2;AF=1.00;AN=2;DB;DP=47;ExcessHet=3.0103;FS=0.000;MLEAC=2;MLEAF=1.00;MQ=43.13;QD=28.41;SOR=1.378	GT:AD:DP:GQ:PL	1/1:0,47:47:99:2160,144,0
2L	1469109	2L_1469109_SNP	G	C	2131.77	.	AC=2;AF=1.00;AN=2;DB;DP=46;ExcessHet=3.0103;FS=0.000;MLEAC=2;MLEAF=1.00;MQ=43.11;QD=29.90;SOR=1.464	GT:AD:DP:GQ:PL	1/1:0,46:46:99:2160,144,0
2L	1469133	.	G	GTAAATTGA	1931.73	.	AC=2;AF=1.00;AN=2;DP=42;ExcessHet=3.0103;FS=0.000;MLEAC=2;MLEAF=1.00;MQ=42.84;QD=29.16;SOR=1.556	GT:AD:DP:GQ:PL	1/1:0,42:42:99:1969,132,0
2L	1469139	2L_1469139_SNP	G	A	1996.77	.	AC=2;AF=1.00;AN=2;DB;DP=45;ExcessHet=3.0103;FS=0.000;MLEAC=2;MLEAF=1.00;MQ=42.87;QD=35.38;SOR=1.154	GT:AD:DP:GQ:PL	1/1:0,45:45:99:2025,135,0
2L	1469145	2L_1469145_SNP	C	G	2086.77	.	AC=2;AF=1.00;AN=2;DB;DP=46;ExcessHet=3.0103;FS=0.000;MLEAC=2;MLEAF=1.00;MQ=42.90;QD=27.08;SOR=1.203	GT:AD:DP:GQ:PL	1/1:0,46:46:99:2115,141,0
2L	1469148	2L_1469148_SNP	C	T	2176.77	.	AC=2;AF=1.00;AN=2;DB;DP=46;ExcessHet=3.0103;FS=0.000;MLEAC=2;MLEAF=1.00;MQ=42.90;QD=28.11;SOR=1.203	GT:AD:DP:GQ:PL	1/1:0,46:46:99:2205,147,0
2L	1469155	.	TG	T	2122.73	.	AC=2;AF=1.00;AN=2;DP=47;ExcessHet=3.0103;FS=0.000;MLEAC=2;MLEAF=1.00;MQ=42.68;QD=32.46;SOR=1.251	GT:AD:DP:GQ:PL	1/1:0,47:47:99:2160,144,0
2L	1469158	.	TCATGAAATATGG	T	2077.73	.	AC=2;AF=1.00;AN=2;DP=47;ExcessHet=3.0103;FS=0.000;MLEAC=2;MLEAF=1.00;MQ=42.68;QD=27.05;SOR=1.251	GT:AD:DP:GQ:PL	1/1:0,47:47:99:2115,141,0
2L	1469268	2L_1469268_SNP	G	T	780.77	.	AC=2;AF=1.00;AN=2;DB;DP=28;ExcessHet=3.0103;FS=0.000;MLEAC=2;MLEAF=1.00;MQ=43.30;QD=27.88;SOR=0.997	GT:AD:DP:GQ:PL	1/1:0,28:28:84:809,84,0
2L	1469283	2L_1469283_SNP	C	A	1170.77	.	AC=2;AF=1.00;AN=2;DB;DP=27;ExcessHet=3.0103;FS=0.000;MLEAC=2;MLEAF=1.00;MQ=43.57;QD=31.54;SOR=1.302	GT:AD:DP:GQ:PL	1/1:0,27:27:81:1199,81,0
2L	1469285	2L_1469285_SNP	C	G	1170.77	.	AC=2;AF=1.00;AN=2;DB;DP=27;ExcessHet=3.0103;FS=0.000;MLEAC=2;MLEAF=1.00;MQ=43.57;QD=29.12;SOR=1.302	GT:AD:DP:GQ:PL	1/1:0,27:27:81:1199,81,0
2L	1469352	2L_1469352_SNP	T	C	837.77	.	AC=2;AF=1.00;AN=2;DB;DP=31;ExcessHet=3.0103;FS=0.000;MLEAC=2;MLEAF=1.00;MQ=43.69;QD=27.02;SOR=0.756	GT:AD:DP:GQ:PL	1/1:0,31:31:93:866,93,0
2L	1469452	2L_1469452_SNP	C	G	1456.77	.	AC=2;AF=1.00;AN=2;DB;DP=57;ExcessHet=3.0103;FS=0.000;MLEAC=2;MLEAF=1.00;MQ=43.22;QD=26.01;SOR=1.651	GT:AD:DP:GQ:PL	1/1:0,56:56:99:1485,167,0
2L	1469542	2L_1469542_SNP	A	G	1571.77	.	AC=2;AF=1.00;AN=2;DB;DP=57;ExcessHet=3.0103;FS=0.000;MLEAC=2;MLEAF=1.00;MQ=43.46;QD=27.57;SOR=1.047	GT:AD:DP:GQ:PL	1/1:0,57:57:99:1600,171,0
2L	1469556	.	AC	A	1685.73	.	AC=2;AF=1.00;AN=2;DP=62;ExcessHet=3.0103;FS=0.000;MLEAC=2;MLEAF=1.00;MQ=43.75;QD=28.10;SOR=0.906	GT:AD:DP:GQ:PL	1/1:0,60:60:99:1723,180,0
2L	1469626	2L_1469626_SNP	A	T	1808.77	.	AC=2;AF=1.00;AN=2;DB;DP=68;ExcessHet=3.0103;FS=0.000;MLEAC=2;MLEAF=1.00;MQ=43.84;QD=26.60;SOR=1.022	GT:AD:DP:GQ:PL	1/1:0,68:68:99:1837,203,0
2L	1469685	2L_1469685_INS	C	CA	2206.73	.	AC=2;AF=1.00;AN=2;DB;DP=63;ExcessHet=3.0103;FS=0.000;MLEAC=2;MLEAF=1.00;MQ=43.74;QD=33.67;SOR=1.010	GT:AD:DP:GQ:PL	1/1:0,63:63:99:2244,189,0
2L	1469729	2L_1469729_SNP	A	G	2255.77	.	AC=2;AF=1.00;AN=2;DB;DP=55;ExcessHet=3.0103;FS=0.000;MLEAC=2;MLEAF=1.00;MQ=43.79;QD=32.80;SOR=1.061	GT:AD:DP:GQ:PL	1/1:0,55:55:99:2284,165,0
2L	1469738	2L_1469738_SNP	G	A	2302.77	.	AC=2;AF=1.00;AN=2;DB;DP=48;ExcessHet=3.0103;FS=0.000;MLEAC=2;MLEAF=1.00;MQ=43.80;QD=27.68;SOR=0.963	GT:AD:DP:GQ:PL	1/1:0,48:48:99:2331,159,0
2L	1469746	2L_1469746_SNP	G	A	2401.77	.	AC=2;AF=1.00;AN=2;DB;DP=51;ExcessHet=3.0103;FS=0.000;MLEAC=2;MLEAF=1.00;MQ=43.81;QD=29.21;SOR=0.813	GT:AD:DP:GQ:PL	1/1:0,51:51:99:2430,163,0
2L	1469754	2L_1469754_DEL	AT	A	2302.73	.	AC=2;AF=1.00;AN=2;DB;DP=51;ExcessHet=3.0103;FS=0.000;MLEAC=2;MLEAF=1.00;MQ=43.85;QD=34.40;SOR=0.732	GT:AD:DP:GQ:PL	1/1:0,51:51:99:2340,157,0
2L	1469757	.	A	ATTT	2313.73	.	AC=2;AF=1.00;AN=2;DP=51;ExcessHet=3.0103;FS=0.000;MLEAC=2;MLEAF=1.00;MQ=43.85;QD=28.90;SOR=0.732	GT:AD:DP:GQ:PL	1/1:0,51:51:99:2351,160,0
2L	1469763	2L_1469763_SNP	G	A	2170.77	.	AC=2;AF=1.00;AN=2;DB;DP=50;ExcessHet=3.0103;FS=0.000;MLEAC=2;MLEAF=1.00;MQ=43.84;QD=29.29;SOR=0.773	GT:AD:DP:GQ:PL	1/1:0,50:50:99:2199,150,0
2L	1469767	.	AT	A	1025.73	.	AC=2;AF=1.00;AN=2;DP=50;ExcessHet=3.0103;FS=0.000;MLEAC=2;MLEAF=1.00;MQ=43.84;QD=21.37;SOR=0.776	GT:AD:DP:GQ:PL	1/1:0,48:48:99:1063,143,0
2L	1469897	2L_1469897_SNP	T	G	1250.77	.	AC=2;AF=1.00;AN=2;DB;DP=47;ExcessHet=3.0103;FS=0.000;MLEAC=2;MLEAF=1.00;MQ=43.96;QD=26.61;SOR=0.823	GT:AD:DP:GQ:PL	1/1:0,47:47:99:1279,140,0
2L	1469937	2L_1469937_SNP	T	A	1230.77	.	AC=2;AF=1.00;AN=2;DB;DP=45;ExcessHet=3.0103;FS=0.000;MLEAC=2;MLEAF=1.00;MQ=43.96;QD=27.35;SOR=0.829	GT:AD:DP:GQ:PL	1/1:0,45:45:99:1259,135,0
2L	1469954	2L_1469954_SNP	A	G	1309.77	.	AC=2;AF=1.00;AN=2;DB;DP=48;ExcessHet=3.0103;FS=0.000;MLEAC=2;MLEAF=1.00;MQ=43.96;QD=27.29;SOR=0.776	GT:AD:DP:GQ:PL	1/1:0,48:48:99:1338,144,0
2L	1470335	2L_1470335_SNP	G	T	1989.77	.	AC=2;AF=1.00;AN=2;DB;DP=44;ExcessHet=3.0103;FS=0.000;MLEAC=2;MLEAF=1.00;MQ=43.96;QD=32.64;SOR=2.007	GT:AD:DP:GQ:PL	1/1:0,44:44:99:2018,138,0
2L	1470341	2L_1470341_SNP	C	T	1988.77	.	AC=2;AF=1.00;AN=2;DB;DP=46;ExcessHet=3.0103;FS=0.000;MLEAC=2;MLEAF=1.00;MQ=43.96;QD=26.36;SOR=1.765	GT:AD:DP:GQ:PL	1/1:0,46:46:99:2017,138,0
2L	1470359	.	AACCG	A	1576.73	.	AC=2;AF=1.00;AN=2;DP=42;ExcessHet=3.0103;FS=0.000;MLEAC=2;MLEAF=1.00;MQ=43.95;QD=29.42;SOR=1.739	GT:AD:DP:GQ:PL	1/1:0,36:36:99:1614,109,0
2L	1470588	2L_1470588_SNP	C	A	1300.77	.	AC=2;AF=1.00;AN=2;DB;DP=48;ExcessHet=3.0103;FS=0.000;MLEAC=2;MLEAF=1.00;MQ=43.96;QD=27.10;SOR=1.562	GT:AD:DP:GQ:PL	1/1:0,48:48:99:1329,143,0
2L	1470616	2L_1470616_SNP	A	G	1302.73	.	AC=2;AF=1.00;AN=2;DB;DP=51;ExcessHet=3.0103;FS=0.000;MLEAC=2;MLEAF=1.00;MQ=43.96;QD=27.14;SOR=1.514	GT:AD:DP:GQ:PL	1/1:0,48:48:99:1340,144,0
2L	1470680	2L_1470680_SNP	T	C	1339.77	.	AC=2;AF=1.00;AN=2;BaseQRankSum=-0.730;ClippingRankSum=0.000;DB;DP=55;ExcessHet=3.0103;FS=0.000;MLEAC=2;MLEAF=1.00;MQ=43.96;MQRankSum=-0.097;QD=24.36;ReadPosRankSum=0.113;SOR=1.179	GT:AD:DP:GQ:PL	1/1:2,53:55:99:1368,109,0
2L	1471268	.	C	CA	2345.73	.	AC=2;AF=1.00;AN=2;DP=55;ExcessHet=3.0103;FS=0.000;MLEAC=2;MLEAF=1.00;MQ=44.00;QD=26.85;SOR=0.931	GT:AD:DP:GQ:PL	1/1:0,54:54:99:2383,163,0
2L	1471277	2L_1471277_SNP	G	A	2491.77	.	AC=2;AF=1.00;AN=2;DB;DP=55;ExcessHet=3.0103;FS=0.000;MLEAC=2;MLEAF=1.00;MQ=43.95;QD=31.00;SOR=0.884	GT:AD:DP:GQ:PL	1/1:0,55:55:99:2520,169,0
2L	1471288	2L_1471288_SNP	C	A	2671.77	.	AC=2;AF=1.00;AN=2;DB;DP=58;ExcessHet=3.0103;FS=0.000;MLEAC=2;MLEAF=1.00;MQ=43.95;QD=32.33;SOR=0.997	GT:AD:DP:GQ:PL	1/1:0,58:58:99:2700,181,0
2L	1471310	2L_1471310_SNP	A	G	2716.77	.	AC=2;AF=1.00;AN=2;DB;DP=61;ExcessHet=3.0103;FS=0.000;MLEAC=2;MLEAF=1.00;MQ=43.95;QD=32.80;SOR=0.865	GT:AD:DP:GQ:PL	1/1:0,61:61:99:2745,184,0
2L	1471323	2L_1471323_SNP	C	G	2705.77	.	AC=2;AF=1.00;AN=2;DB;DP=60;ExcessHet=3.0103;FS=0.000;MLEAC=2;MLEAF=1.00;MQ=43.95;QD=28.78;SOR=0.831	GT:AD:DP:GQ:PL	1/1:0,60:60:99:2734,184,0
2L	1471326	2L_1471326_SNP	C	T	2693.77	.	AC=2;AF=1.00;AN=2;DB;DP=60;ExcessHet=3.0103;FS=0.000;MLEAC=2;MLEAF=1.00;MQ=43.95;QD=32.15;SOR=0.831	GT:AD:DP:GQ:PL	1/1:0,60:60:99:2722,184,0
2L	1471406	2L_1471406_SNP	T	A	1635.77	.	AC=2;AF=1.00;AN=2;DB;DP=62;ExcessHet=3.0103;FS=0.000;MLEAC=2;MLEAF=1.00;MQ=43.95;QD=26.82;SOR=0.793	GT:AD:DP:GQ:PL	1/1:0,61:61:99:1664,183,0
2L	1471529	2L_1471529_SNP	G	C	1948.77	.	AC=2;AF=1.00;AN=2;DB;DP=72;ExcessHet=3.0103;FS=0.000;MLEAC=2;MLEAF=1.00;MQ=44.00;QD=27.07;SOR=1.002	GT:AD:DP:GQ:PL	1/1:0,72:72:99:1977,215,0
2L	1471585	2L_1471585_SNP	A	T	1779.77	.	AC=2;AF=1.00;AN=2;DB;DP=63;ExcessHet=3.0103;FS=0.000;MLEAC=2;MLEAF=1.00;MQ=44.00;QD=28.25;SOR=1.010	GT:AD:DP:GQ:PL	1/1:0,63:63:99:1808,189,0
2L	1471626	.	ATG	A	2304.73	.	AC=2;AF=1.00;AN=2;DP=72;ExcessHet=3.0103;FS=0.000;MLEAC=2;MLEAF=1.00;MQ=44.00;QD=33.89;SOR=0.880	GT:AD:DP:GQ:PL	1/1:0,68:68:99:2342,205,0
2L	1471654	.	A	C	1918.77	.	AC=2;AF=1.00;AN=2;DP=73;ExcessHet=3.0103;FS=0.000;MLEAC=2;MLEAF=1.00;MQ=44.00;QD=26.28;SOR=0.776	GT:AD:DP:GQ:PL	1/1:0,73:73:99:1947,217,0
2L	1471751	2L_1471751_SNP	G	C	2188.77	.	AC=2;AF=1.00;AN=2;DB;DP=79;ExcessHet=3.0103;FS=0.000;MLEAC=2;MLEAF=1.00;MQ=44.00;QD=27.71;SOR=1.003	GT:AD:DP:GQ:PL	1/1:0,79:79:99:2217,237,0
2L	1471912	.	GA	G	868.73	.	AC=2;AF=1.00;AN=2;DP=48;ExcessHet=3.0103;FS=0.000;MLEAC=2;MLEAF=1.00;MQ=43.73;QD=19.31;SOR=2.461	GT:AD:DP:GQ:PL	1/1:0,45:45:99:906,134,0
2L	1472000	2L_1472000_SNP	T	G	1156.77	.	AC=2;AF=1.00;AN=2;DB;DP=43;ExcessHet=3.0103;FS=0.000;MLEAC=2;MLEAF=1.00;MQ=44.00;QD=26.90;SOR=1.954	GT:AD:DP:GQ:PL	1/1:0,43:43:99:1185,129,0
2L	1472028	2L_1472028_SNP	A	G	1105.77	.	AC=2;AF=1.00;AN=2;DB;DP=40;ExcessHet=3.0103;FS=0.000;MLEAC=2;MLEAF=1.00;MQ=44.00;QD=27.64;SOR=1.788	GT:AD:DP:GQ:PL	1/1:0,40:40:99:1134,120,0
2L	1472257	2L_1472257_SNP	G	A	1131.77	.	AC=2;AF=1.00;AN=2;DB;DP=42;ExcessHet=3.0103;FS=0.000;MLEAC=2;MLEAF=1.00;MQ=43.93;QD=26.95;SOR=1.402	GT:AD:DP:GQ:PL	1/1:0,42:42:99:1160,126,0
2L	1472343	2L_1472343_SNP	C	A	2238.77	.	AC=2;AF=1.00;AN=2;DB;DP=53;ExcessHet=3.0103;FS=0.000;MLEAC=2;MLEAF=1.00;MQ=43.95;QD=30.48;SOR=0.730	GT:AD:DP:GQ:PL	1/1:0,53:53:99:2267,159,0
2L	1472358	2L_1472358_SNP	C	T	2136.77	.	AC=2;AF=1.00;AN=2;DB;DP=49;ExcessHet=3.0103;FS=0.000;MLEAC=2;MLEAF=1.00;MQ=43.88;QD=33.49;SOR=0.733	GT:AD:DP:GQ:PL	1/1:0,49:49:99:2165,147,0
2L	1472436	2L_1472436_SNP	G	C	949.77	.	AC=2;AF=1.00;AN=2;BaseQRankSum=1.758;ClippingRankSum=0.000;DB;DP=40;ExcessHet=3.0103;FS=0.000;MLEAC=2;MLEAF=1.00;MQ=43.12;MQRankSum=2.164;QD=23.74;ReadPosRankSum=-0.520;SOR=0.243	GT:AD:DP:GQ:PL	1/1:1,39:40:99:978,108,0
2L	1472479	2L_1472479_SNP	C	T	1466.77	.	AC=2;AF=1.00;AN=2;DB;DP=53;ExcessHet=3.0103;FS=0.000;MLEAC=2;MLEAF=1.00;MQ=42.78;QD=27.67;SOR=0.892	GT:AD:DP:GQ:PL	1/1:0,53:53:99:1495,159,0
2L	1472529	2L_1472529_SNP	T	A	1715.77	.	AC=2;AF=1.00;AN=2;DB;DP=64;ExcessHet=3.0103;FS=0.000;MLEAC=2;MLEAF=1.00;MQ=42.51;QD=26.81;SOR=0.966	GT:AD:DP:GQ:PL	1/1:0,64:64:99:1744,191,0
2L	1472717	2L_1472717_SNP	T	A	2819.77	.	AC=2;AF=1.00;AN=2;DB;DP=63;ExcessHet=3.0103;FS=0.000;MLEAC=2;MLEAF=1.00;MQ=38.42;QD=31.62;SOR=1.010	GT:AD:DP:GQ:PL	1/1:0,63:63:99:2848,193,0
2L	1472722	.	T	TG	2945.73	.	AC=2;AF=1.00;AN=2;DP=67;ExcessHet=3.0103;FS=0.000;MLEAC=2;MLEAF=1.00;MQ=38.50;QD=34.23;SOR=0.849	GT:AD:DP:GQ:PL	1/1:0,67:67:99:2983,202,0
2L	1472726	.	T	TA	3157.73	.	AC=2;AF=1.00;AN=2;DP=65;ExcessHet=3.0103;FS=0.000;MLEAC=2;MLEAF=1.00;MQ=38.28;QD=29.82;SOR=0.787	GT:AD:DP:GQ:PL	1/1:0,65:65:99:3195,214,0
2L	1472727	.	T	TCAAC	3157.73	.	AC=2;AF=1.00;AN=2;DP=65;ExcessHet=3.0103;FS=0.000;MLEAC=2;MLEAF=1.00;MQ=38.28;QD=28.43;SOR=0.787	GT:AD:DP:GQ:PL	1/1:0,65:65:99:3195,214,0
2L	1472730	2L_1472730_SNP	T	A	2986.77	.	AC=2;AF=1.00;AN=2;DB;DP=65;ExcessHet=3.0103;FS=0.000;MLEAC=2;MLEAF=1.00;MQ=38.21;QD=29.82;SOR=0.723	GT:AD:DP:GQ:PL	1/1:0,65:65:99:3015,202,0
2L	1472740	.	T	TA	2842.73	.	AC=2;AF=1.00;AN=2;DP=62;ExcessHet=3.0103;FS=0.000;MLEAC=2;MLEAF=1.00;MQ=37.87;QD=28.39;SOR=0.758	GT:AD:DP:GQ:PL	1/1:0,62:62:99:2880,193,0
2L	1472752	2L_1472752_SNP	A	G	2716.77	.	AC=2;AF=1.00;AN=2;DB;DP=61;ExcessHet=3.0103;FS=0.000;MLEAC=2;MLEAF=1.00;MQ=37.95;QD=32.53;SOR=0.725	GT:AD:DP:GQ:PL	1/1:0,61:61:99:2745,184,0
2L	1472755	2L_1472755_DEL	TA	T	2752.73	.	AC=2;AF=1.00;AN=2;DB;DP=60;ExcessHet=3.0103;FS=0.000;MLEAC=2;MLEAF=1.00;MQ=37.84;QD=29.98;SOR=0.693	GT:AD:DP:GQ:PL	1/1:0,60:60:99:2790,187,0
2L	1472757	.	GATATATAT	G	2842.73	.	AC=2;AF=1.00;AN=2;DP=61;ExcessHet=3.0103;FS=0.000;MLEAC=2;MLEAF=1.00;MQ=37.89;QD=30.31;SOR=0.725	GT:AD:DP:GQ:PL	1/1:0,61:61:99:2880,193,0
2L	1472767	.	T	TGAC	2842.73	.	AC=2;AF=1.00;AN=2;DP=60;ExcessHet=3.0103;FS=0.000;MLEAC=2;MLEAF=1.00;MQ=38.01;QD=30.22;SOR=0.906	GT:AD:DP:GQ:PL	1/1:0,60:60:99:2880,193,0
2L	1472769	.	T	A	2851.77	.	AC=2;AF=1.00;AN=2;DP=62;ExcessHet=3.0103;FS=0.000;MLEAC=2;MLEAF=1.00;MQ=38.02;QD=27.88;SOR=0.899	GT:AD:DP:GQ:PL	1/1:0,62:62:99:2880,193,0
2L	1472772	2L_1472772_SNP	G	T	2851.77	.	AC=2;AF=1.00;AN=2;DB;DP=62;ExcessHet=3.0103;FS=0.000;MLEAC=2;MLEAF=1.00;MQ=38.02;QD=29.39;SOR=0.899	GT:AD:DP:GQ:PL	1/1:0,62:62:99:2880,193,0
2L	1472784	2L_1472784_SNP	T	C	2761.77	.	AC=2;AF=1.00;AN=2;DB;DP=58;ExcessHet=3.0103;FS=0.000;MLEAC=2;MLEAF=1.00;MQ=38.08;QD=25.94;SOR=0.997	GT:AD:DP:GQ:PL	1/1:0,58:58:99:2790,187,0
2L	1472797	.	C	A	2986.77	.	AC=2;AF=1.00;AN=2;DP=63;ExcessHet=3.0103;FS=0.000;MLEAC=2;MLEAF=1.00;MQ=38.32;QD=29.90;SOR=1.092	GT:AD:DP:GQ:PL	1/1:0,63:63:99:3015,202,0
2L	1472804	2L_1472804_SNP	A	C	2986.77	.	AC=2;AF=1.00;AN=2;DB;DP=66;ExcessHet=3.0103;FS=0.000;MLEAC=2;MLEAF=1.00;MQ=38.15;QD=30.25;SOR=1.196	GT:AD:DP:GQ:PL	1/1:0,66:66:99:3015,202,0
2L	1472819	2L_1472819_SNP	A	C	3031.77	.	AC=2;AF=1.00;AN=2;DB;DP=68;ExcessHet=3.0103;FS=0.000;MLEAC=2;MLEAF=1.00;MQ=38.47;QD=32.88;SOR=1.263	GT:AD:DP:GQ:PL	1/1:0,68:68:99:3060,205,0
2L	1472825	2L_1472825_SNP	G	C	3121.77	.	AC=2;AF=1.00;AN=2;DB;DP=68;ExcessHet=3.0103;FS=0.000;MLEAC=2;MLEAF=1.00;MQ=38.56;QD=29.67;SOR=1.179	GT:AD:DP:GQ:PL	1/1:0,68:68:99:3150,211,0
2L	1472833	.	C	CT	3022.73	.	AC=2;AF=1.00;AN=2;DP=66;ExcessHet=3.0103;FS=0.000;MLEAC=2;MLEAF=1.00;MQ=38.57;QD=22.93;SOR=1.033	GT:AD:DP:GQ:PL	1/1:0,66:66:99:3060,205,0
2L	1472848	2L_1472848_SNP	A	G	2941.77	.	AC=2;AF=1.00;AN=2;DB;DP=63;ExcessHet=3.0103;FS=0.000;MLEAC=2;MLEAF=1.00;MQ=38.94;QD=30.91;SOR=1.179	GT:AD:DP:GQ:PL	1/1:0,63:63:99:2970,199,0
2L	1472867	2L_1472867_SNP	G	T	2626.77	.	AC=2;AF=1.00;AN=2;DB;DP=57;ExcessHet=3.0103;FS=0.000;MLEAC=2;MLEAF=1.00;MQ=39.34;QD=33.01;SOR=1.140	GT:AD:DP:GQ:PL	1/1:0,57:57:99:2655,178,0
2L	1472869	2L_1472869_SNP	A	G	2581.77	.	AC=2;AF=1.00;AN=2;DB;DP=58;ExcessHet=3.0103;FS=0.000;MLEAC=2;MLEAF=1.00;MQ=39.18;QD=27.47;SOR=1.179	GT:AD:DP:GQ:PL	1/1:0,58:58:99:2610,175,0
2L	1472889	.	C	CTAT	2954.73	.	AC=2;AF=1.00;AN=2;DP=60;ExcessHet=3.0103;FS=0.000;MLEAC=2;MLEAF=1.00;MQ=39.29;QD=36.89;SOR=0.906	GT:AD:DP:GQ:PL	1/1:0,60:60:99:2992,202,0
2L	1472890	.	C	CGCTATCTCCCCCTCG	2954.73	.	AC=2;AF=1.00;AN=2;DP=56;ExcessHet=3.0103;FS=0.000;MLEAC=2;MLEAF=1.00;MQ=39.23;QD=30.32;SOR=0.922	GT:AD:DP:GQ:PL	1/1:0,56:56:99:2992,202,0
2L	1472972	2L_1472972_SNP	A	G	1427.77	.	AC=2;AF=1.00;AN=2;DB;DP=53;ExcessHet=3.0103;FS=0.000;MLEAC=2;MLEAF=1.00;MQ=41.26;QD=26.94;SOR=0.808	GT:AD:DP:GQ:PL	1/1:0,53:53:99:1456,158,0
2L	1473039	2L_1473039_SNP	G	A	1210.77	.	AC=2;AF=1.00;AN=2;DB;DP=45;ExcessHet=3.0103;FS=0.000;MLEAC=2;MLEAF=1.00;MQ=42.88;QD=26.91;SOR=0.829	GT:AD:DP:GQ:PL	1/1:0,45:45:99:1239,135,0
2L	1473085	2L_1473085_SNP	G	T	1198.77	.	AC=2;AF=1.00;AN=2;BaseQRankSum=1.929;ClippingRankSum=0.000;DB;DP=47;ExcessHet=3.0103;FS=3.055;MLEAC=2;MLEAF=1.00;MQ=43.11;MQRankSum=-0.928;QD=25.51;ReadPosRankSum=-0.316;SOR=0.134	GT:AD:DP:GQ:PL	1/1:2,45:47:99:1227,104,0
2L	1473148	2L_1473148_SNP	T	C	1431.77	.	AC=2;AF=1.00;AN=2;DB;DP=54;ExcessHet=3.0103;FS=0.000;MLEAC=2;MLEAF=1.00;MQ=43.57;QD=26.51;SOR=0.767	GT:AD:DP:GQ:PL	1/1:0,54:54:99:1460,162,0
2L	1473306	2L_1473306_SNP	G	A	2453.77	.	AC=2;AF=1.00;AN=2;DB;DP=56;ExcessHet=3.0103;FS=0.000;MLEAC=2;MLEAF=1.00;MQ=43.76;QD=32.32;SOR=0.765	GT:AD:DP:GQ:PL	1/1:0,56:56:99:2482,168,0
2L	1473307	2L_1473307_SNP	A	T	2453.77	.	AC=2;AF=1.00;AN=2;DB;DP=56;ExcessHet=3.0103;FS=0.000;MLEAC=2;MLEAF=1.00;MQ=43.76;QD=26.58;SOR=0.765	GT:AD:DP:GQ:PL	1/1:0,56:56:99:2482,168,0
2L	1473316	2L_1473316_SNP	T	A	2521.77	.	AC=2;AF=1.00;AN=2;DB;DP=58;ExcessHet=3.0103;FS=0.000;MLEAC=2;MLEAF=1.00;MQ=43.76;QD=31.81;SOR=0.693	GT:AD:DP:GQ:PL	1/1:0,58:58:99:2550,177,0
2L	1473345	2L_1473345_SNP	C	T	1422.77	.	AC=2;AF=1.00;AN=2;BaseQRankSum=0.841;ClippingRankSum=0.000;DB;DP=54;ExcessHet=3.0103;FS=0.000;MLEAC=2;MLEAF=1.00;MQ=43.75;MQRankSum=-0.294;QD=26.35;ReadPosRankSum=-0.623;SOR=0.282	GT:AD:DP:GQ:PL	1/1:1,53:54:99:1451,134,0
2L	1473504	2L_1473504_SNP	G	A	828.77	.	AC=2;AF=1.00;AN=2;DB;DP=35;ExcessHet=3.0103;FS=0.000;MLEAC=2;MLEAF=1.00;MQ=44.00;QD=25.11;SOR=2.235	GT:AD:DP:GQ:PL	1/1:0,33:33:97:857,97,0
2L	1473585	2L_1473585_SNP	G	A	1923.77	.	AC=2;AF=1.00;AN=2;DB;DP=45;ExcessHet=3.0103;FS=0.000;MLEAC=2;MLEAF=1.00;MQ=43.78;QD=32.62;SOR=1.662	GT:AD:DP:GQ:PL	1/1:0,44:44:99:1952,132,0
2L	1473586	2L_1473586_SNP	C	T	1923.77	.	AC=2;AF=1.00;AN=2;DB;DP=45;ExcessHet=3.0103;FS=0.000;MLEAC=2;MLEAF=1.00;MQ=43.78;QD=29.50;SOR=1.662	GT:AD:DP:GQ:PL	1/1:0,44:44:99:1952,132,0
2L	1473642	2L_1473642_SNP	C	T	1280.77	.	AC=2;AF=1.00;AN=2;DB;DP=48;ExcessHet=3.0103;FS=0.000;MLEAC=2;MLEAF=1.00;MQ=43.71;QD=27.25;SOR=1.981	GT:AD:DP:GQ:PL	1/1:0,47:47:99:1309,141,0
2L	1473653	2L_1473653_SNP	C	A	2201.77	.	AC=2;AF=1.00;AN=2;DB;DP=49;ExcessHet=3.0103;FS=0.000;MLEAC=2;MLEAF=1.00;MQ=43.72;QD=34.98;SOR=2.030	GT:AD:DP:GQ:PL	1/1:0,48:48:99:2230,150,0
2L	1473659	2L_1473659_SNP	T	A	2266.77	.	AC=2;AF=1.00;AN=2;DB;DP=51;ExcessHet=3.0103;FS=0.000;MLEAC=2;MLEAF=1.00;MQ=43.73;QD=29.53;SOR=1.958	GT:AD:DP:GQ:PL	1/1:0,50:50:99:2295,154,0
2L	1473664	2L_1473664_SNP	G	A	2086.77	.	AC=2;AF=1.00;AN=2;DB;DP=48;ExcessHet=3.0103;FS=0.000;MLEAC=2;MLEAF=1.00;MQ=43.71;QD=32.52;SOR=1.981	GT:AD:DP:GQ:PL	1/1:0,47:47:99:2115,141,0
2L	1473668	2L_1473668_SNP	C	A	1996.77	.	AC=2;AF=1.00;AN=2;DB;DP=45;ExcessHet=3.0103;FS=0.000;MLEAC=2;MLEAF=1.00;MQ=43.74;QD=31.48;SOR=2.007	GT:AD:DP:GQ:PL	1/1:0,44:44:99:2025,135,0
2L	1473703	2L_1473703_SNP	T	C	1116.77	.	AC=2;AF=1.00;AN=2;DB;DP=43;ExcessHet=3.0103;FS=0.000;MLEAC=2;MLEAF=1.00;MQ=43.73;QD=26.59;SOR=1.259	GT:AD:DP:GQ:PL	1/1:0,42:42:99:1145,126,0
2L	1473723	2L_1473723_SNP	G	A	1657.77	.	AC=2;AF=1.00;AN=2;DB;DP=39;ExcessHet=3.0103;FS=0.000;MLEAC=2;MLEAF=1.00;MQ=43.80;QD=25.98;SOR=1.040	GT:AD:DP:GQ:PL	1/1:0,38:38:99:1686,114,0
2L	1473724	2L_1473724_SNP	C	A	1657.77	.	AC=2;AF=1.00;AN=2;DB;DP=39;ExcessHet=3.0103;FS=0.000;MLEAC=2;MLEAF=1.00;MQ=43.80;QD=32.97;SOR=1.040	GT:AD:DP:GQ:PL	1/1:0,38:38:99:1686,114,0
2L	1473778	2L_1473778_SNP	T	C	1421.77	.	AC=2;AF=1.00;AN=2;DB;DP=31;ExcessHet=3.0103;FS=0.000;MLEAC=2;MLEAF=1.00;MQ=43.81;QD=29.05;SOR=1.402	GT:AD:DP:GQ:PL	1/1:0,31:31:99:1450,99,0
2L	1473780	2L_1473780_SNP	G	C	1421.77	.	AC=2;AF=1.00;AN=2;DB;DP=33;ExcessHet=3.0103;FS=0.000;MLEAC=2;MLEAF=1.00;MQ=43.76;QD=25.45;SOR=1.542	GT:AD:DP:GQ:PL	1/1:0,33:33:99:1450,99,0
2L	1473792	2L_1473792_SNP	A	C	855.77	.	AC=2;AF=1.00;AN=2;DB;DP=32;ExcessHet=3.0103;FS=0.000;MLEAC=2;MLEAF=1.00;MQ=43.88;QD=26.74;SOR=1.911	GT:AD:DP:GQ:PL	1/1:0,32:32:96:884,96,0
2L	1474024	2L_1474024_SNP	T	C	1051.77	.	AC=2;AF=1.00;AN=2;DB;DP=38;ExcessHet=3.0103;FS=0.000;MLEAC=2;MLEAF=1.00;MQ=43.90;QD=27.68;SOR=0.798	GT:AD:DP:GQ:PL	1/1:0,38:38:99:1080,114,0
2L	1474121	.	CGTCAGCA	C	2435.73	.	AC=2;AF=1.00;AN=2;DP=58;ExcessHet=3.0103;FS=0.000;MLEAC=2;MLEAF=1.00;MQ=43.59;QD=30.31;SOR=0.804	GT:AD:DP:GQ:PL	1/1:0,55:55:99:2473,166,0
2L	1474148	2L_1474148_SNP	C	A	2479.77	.	AC=2;AF=1.00;AN=2;DB;DP=57;ExcessHet=3.0103;FS=0.000;MLEAC=2;MLEAF=1.00;MQ=43.55;QD=32.03;SOR=0.841	GT:AD:DP:GQ:PL	1/1:0,56:56:99:2508,172,0
2L	1474253	2L_1474253_SNP	C	G	1996.77	.	AC=2;AF=1.00;AN=2;DB;DP=49;ExcessHet=3.0103;FS=0.000;MLEAC=2;MLEAF=1.00;MQ=43.44;QD=33.07;SOR=1.225	GT:AD:DP:GQ:PL	1/1:0,49:49:99:2025,147,0
2L	1474276	2L_1474276_SNP	T	C	2249.77	.	AC=2;AF=1.00;AN=2;DB;DP=48;ExcessHet=3.0103;FS=0.000;MLEAC=2;MLEAF=1.00;MQ=43.38;QD=30.07;SOR=0.963	GT:AD:DP:GQ:PL	1/1:0,48:48:99:2278,154,0
2L	1474289	2L_1474289_SNP	T	A	2311.77	.	AC=2;AF=1.00;AN=2;DB;DP=50;ExcessHet=3.0103;FS=0.000;MLEAC=2;MLEAF=1.00;MQ=43.33;QD=29.16;SOR=1.051	GT:AD:DP:GQ:PL	1/1:0,50:50:99:2340,157,0
2L	1474309	2L_1474309_DEL	TTG	T	2472.73	.	AC=2;AF=1.00;AN=2;DB;DP=54;ExcessHet=3.0103;FS=0.000;MLEAC=2;MLEAF=1.00;MQ=43.23;QD=34.55;SOR=1.022	GT:AD:DP:GQ:PL	1/1:0,54:54:99:2510,169,0
2L	1474313	2L_1474313_DEL	TTGTA	T	2427.73	.	AC=2;AF=1.00;AN=2;DB;DP=54;ExcessHet=3.0103;FS=0.000;MLEAC=2;MLEAF=1.00;MQ=43.20;QD=28.13;SOR=0.931	GT:AD:DP:GQ:PL	1/1:0,54:54:99:2465,166,0
2L	1474347	2L_1474347_SNP	C	T	1409.77	.	AC=2;AF=1.00;AN=2;DB;DP=51;ExcessHet=3.0103;FS=0.000;MLEAC=2;MLEAF=1.00;MQ=43.23;QD=27.64;SOR=1.094	GT:AD:DP:GQ:PL	1/1:0,51:51:99:1438,153,0
2L	1474381	2L_1474381_SNP	T	G	2271.77	.	AC=2;AF=1.00;AN=2;DB;DP=52;ExcessHet=3.0103;FS=0.000;MLEAC=2;MLEAF=1.00;MQ=43.28;QD=32.46;SOR=0.941	GT:AD:DP:GQ:PL	1/1:0,52:52:99:2300,157,0
2L	1474386	2L_1474386_SNP	G	A	2295.77	.	AC=2;AF=1.00;AN=2;DB;DP=50;ExcessHet=3.0103;FS=0.000;MLEAC=2;MLEAF=1.00;MQ=43.25;QD=31.76;SOR=0.952	GT:AD:DP:GQ:PL	1/1:0,50:50:99:2324,157,0
2L	1474403	2L_1474403_SNP	T	G	2446.77	.	AC=2;AF=1.00;AN=2;DB;DP=53;ExcessHet=3.0103;FS=0.000;MLEAC=2;MLEAF=1.00;MQ=43.33;QD=29.86;SOR=0.730	GT:AD:DP:GQ:PL	1/1:0,53:53:99:2475,166,0
2L	1474421	2L_1474421_SNP	A	T	2446.77	.	AC=2;AF=1.00;AN=2;DB;DP=54;ExcessHet=3.0103;FS=0.000;MLEAC=2;MLEAF=1.00;MQ=43.38;QD=29.26;SOR=0.846	GT:AD:DP:GQ:PL	1/1:0,54:54:99:2475,166,0
2L	1474434	2L_1474434_SNP	T	A	2446.77	.	AC=2;AF=1.00;AN=2;DB;DP=52;ExcessHet=3.0103;FS=0.000;MLEAC=2;MLEAF=1.00;MQ=43.38;QD=26.04;SOR=0.770	GT:AD:DP:GQ:PL	1/1:0,52:52:99:2475,166,0
2L	1474445	2L_1474445_SNP	G	C	2316.77	.	AC=2;AF=1.00;AN=2;DB;DP=52;ExcessHet=3.0103;FS=0.000;MLEAC=2;MLEAF=1.00;MQ=43.41;QD=26.97;SOR=0.853	GT:AD:DP:GQ:PL	1/1:0,52:52:99:2345,159,0
2L	1474446	2L_1474446_SNP	G	C	2316.77	.	AC=2;AF=1.00;AN=2;DB;DP=53;ExcessHet=3.0103;FS=0.000;MLEAC=2;MLEAF=1.00;MQ=43.43;QD=28.54;SOR=0.808	GT:AD:DP:GQ:PL	1/1:0,53:53:99:2345,159,0
2L	1474521	2L_1474521_SNP	A	C	1582.77	.	AC=2;AF=1.00;AN=2;DB;DP=59;ExcessHet=3.0103;FS=0.000;MLEAC=2;MLEAF=1.00;MQ=43.77;QD=27.29;SOR=0.914	GT:AD:DP:GQ:PL	1/1:0,58:58:99:1611,173,0
2L	1474840	2L_1474840_SNP	T	C	1532.77	.	AC=2;AF=1.00;AN=2;DB;DP=57;ExcessHet=3.0103;FS=0.000;MLEAC=2;MLEAF=1.00;MQ=44.00;QD=27.37;SOR=0.841	GT:AD:DP:GQ:PL	1/1:0,56:56:99:1561,168,0
2L	1474888	2L_1474888_SNP	C	T	1775.77	.	AC=2;AF=1.00;AN=2;DB;DP=63;ExcessHet=3.0103;FS=0.000;MLEAC=2;MLEAF=1.00;MQ=44.00;QD=28.19;SOR=0.790	GT:AD:DP:GQ:PL	1/1:0,63:63:99:1804,189,0
2L	1474963	2L_1474963_SNP	T	C	1536.77	.	AC=2;AF=1.00;AN=2;DB;DP=56;ExcessHet=3.0103;FS=0.000;MLEAC=2;MLEAF=1.00;MQ=43.91;QD=27.44;SOR=0.922	GT:AD:DP:GQ:PL	1/1:0,56:56:99:1565,168,0
2L	1474993	2L_1474993_SNP	A	G	1450.77	.	AC=2;AF=1.00;AN=2;DB;DP=54;ExcessHet=3.0103;FS=0.000;MLEAC=2;MLEAF=1.00;MQ=43.87;QD=26.87;SOR=0.931	GT:AD:DP:GQ:PL	1/1:0,54:54:99:1479,162,0
2L	1475022	2L_1475022_SNP	T	G	1489.77	.	AC=2;AF=1.00;AN=2;DB;DP=57;ExcessHet=3.0103;FS=0.000;MLEAC=2;MLEAF=1.00;MQ=43.88;QD=26.14;SOR=0.960	GT:AD:DP:GQ:PL	1/1:0,57:57:99:1518,169,0
2L	1475095	2L_1475095_SNP	A	T	1359.77	.	AC=2;AF=1.00;AN=2;BaseQRankSum=0.492;ClippingRankSum=0.000;DB;DP=52;ExcessHet=3.0103;FS=3.543;MLEAC=2;MLEAF=1.00;MQ=43.66;MQRankSum=-0.407;QD=26.15;ReadPosRankSum=-1.339;SOR=0.669	GT:AD:DP:GQ:PL	1/1:1,51:52:99:1388,128,0
2L	1475116	2L_1475116_SNP	T	A	1515.77	.	AC=2;AF=1.00;AN=2;DB;DP=54;ExcessHet=3.0103;FS=0.000;MLEAC=2;MLEAF=1.00;MQ=43.64;QD=28.07;SOR=0.931	GT:AD:DP:GQ:PL	1/1:0,54:54:99:1544,162,0
2L	1475177	2L_1475177_SNP	T	A	1528.77	.	AC=2;AF=1.00;AN=2;DB;DP=54;ExcessHet=3.0103;FS=0.000;MLEAC=2;MLEAF=1.00;MQ=43.53;QD=28.31;SOR=0.767	GT:AD:DP:GQ:PL	1/1:0,54:54:99:1557,162,0
2L	1475243	.	CA	C	899.73	.	AC=2;AF=1.00;AN=2;DP=46;ExcessHet=3.0103;FS=0.000;MLEAC=2;MLEAF=1.00;MQ=43.79;QD=20.92;SOR=1.179	GT:AD:DP:GQ:PL	1/1:0,43:43:99:937,128,0
2L	1475327	2L_1475327_SNP	A	G	1122.77	.	AC=2;AF=1.00;AN=2;BaseQRankSum=1.806;ClippingRankSum=0.000;DB;DP=43;ExcessHet=3.0103;FS=3.547;MLEAC=2;MLEAF=1.00;MQ=43.01;MQRankSum=-0.921;QD=26.11;ReadPosRankSum=-1.092;SOR=0.684	GT:AD:DP:GQ:PL	1/1:1,42:43:99:1151,103,0
2L	1475350	2L_1475350_SNP	A	T	1197.77	.	AC=2;AF=1.00;AN=2;DB;DP=44;ExcessHet=3.0103;FS=0.000;MLEAC=2;MLEAF=1.00;MQ=42.72;QD=27.22;SOR=0.784	GT:AD:DP:GQ:PL	1/1:0,44:44:99:1226,132,0
2L	1475362	2L_1475362_SNP	C	T	1817.77	.	AC=2;AF=1.00;AN=2;DB;DP=42;ExcessHet=3.0103;FS=0.000;MLEAC=2;MLEAF=1.00;MQ=42.65;QD=34.29;SOR=0.892	GT:AD:DP:GQ:PL	1/1:0,42:42:99:1846,126,0
2L	1475371	.	A	ATT	1926.73	.	AC=2;AF=1.00;AN=2;DP=42;ExcessHet=3.0103;FS=0.000;MLEAC=2;MLEAF=1.00;MQ=42.56;QD=30.26;SOR=0.892	GT:AD:DP:GQ:PL	1/1:0,42:42:99:1964,132,0
2L	1475375	.	G	GTAT	1897.73	.	AC=2;AF=1.00;AN=2;DP=41;ExcessHet=3.0103;FS=0.000;MLEAC=2;MLEAF=1.00;MQ=42.47;QD=27.31;SOR=0.741	GT:AD:DP:GQ:PL	1/1:0,41:41:99:1935,129,0
2L	1475385	.	T	C	1861.77	.	AC=2;AF=1.00;AN=2;DP=41;ExcessHet=3.0103;FS=0.000;MLEAC=2;MLEAF=1.00;MQ=42.40;QD=28.21;SOR=0.741	GT:AD:DP:GQ:PL	1/1:0,41:41:99:1890,126,0
2L	1475390	2L_1475390_SNP	A	T	1846.77	.	AC=2;AF=1.00;AN=2;DB;DP=42;ExcessHet=3.0103;FS=0.000;MLEAC=2;MLEAF=1.00;MQ=42.44;QD=26.90;SOR=0.788	GT:AD:DP:GQ:PL	1/1:0,42:42:99:1875,126,0
2L	1475406	.	TG	T	1879.73	.	AC=2;AF=1.00;AN=2;DP=44;ExcessHet=3.0103;FS=0.000;MLEAC=2;MLEAF=1.00;MQ=42.51;QD=31.10;SOR=0.739	GT:AD:DP:GQ:PL	1/1:0,43:43:99:1917,129,0
2L	1475408	.	T	TAA	1879.73	.	AC=2;AF=1.00;AN=2;DP=43;ExcessHet=3.0103;FS=0.000;MLEAC=2;MLEAF=1.00;MQ=42.48;QD=28.10;SOR=0.739	GT:AD:DP:GQ:PL	1/1:0,43:43:99:1917,129,0
2L	1475410	.	T	A	1888.77	.	AC=2;AF=1.00;AN=2;DP=39;ExcessHet=3.0103;FS=0.000;MLEAC=2;MLEAF=1.00;MQ=42.47;QD=31.21;SOR=0.743	GT:AD:DP:GQ:PL	1/1:0,39:39:99:1917,129,0
2L	1475428	2L_1475428_SNP	A	T	1537.77	.	AC=2;AF=1.00;AN=2;DB;DP=35;ExcessHet=3.0103;FS=0.000;MLEAC=2;MLEAF=1.00;MQ=42.67;QD=24.20;SOR=0.749	GT:AD:DP:GQ:PL	1/1:0,35:35:99:1566,105,0
2L	1475435	2L_1475435_SNP	G	A	1568.77	.	AC=2;AF=1.00;AN=2;DB;DP=36;ExcessHet=3.0103;FS=0.000;MLEAC=2;MLEAF=1.00;MQ=42.76;QD=30.76;SOR=0.693	GT:AD:DP:GQ:PL	1/1:0,36:36:99:1597,108,0
2L	1475461	2L_1475461_SNP	T	A	1069.77	.	AC=2;AF=1.00;AN=2;DB;DP=38;ExcessHet=3.0103;FS=0.000;MLEAC=2;MLEAF=1.00;MQ=43.04;QD=28.15;SOR=0.693	GT:AD:DP:GQ:PL	1/1:0,38:38:99:1098,114,0
2L	1475480	2L_1475480_SNP	T	C	909.77	.	AC=2;AF=1.00;AN=2;DB;DP=35;ExcessHet=3.0103;FS=0.000;MLEAC=2;MLEAF=1.00;MQ=43.35;QD=25.99;SOR=0.869	GT:AD:DP:GQ:PL	1/1:0,35:35:99:938,105,0
2L	1475684	2L_1475684_SNP	A	G	2131.77	.	AC=2;AF=1.00;AN=2;DB;DP=48;ExcessHet=3.0103;FS=0.000;MLEAC=2;MLEAF=1.00;MQ=43.67;QD=29.53;SOR=0.963	GT:AD:DP:GQ:PL	1/1:0,48:48:99:2160,144,0
2L	1475685	2L_1475685_SNP	A	G	2131.77	.	AC=2;AF=1.00;AN=2;DB;DP=48;ExcessHet=3.0103;FS=0.000;MLEAC=2;MLEAF=1.00;MQ=43.67;QD=29.81;SOR=0.963	GT:AD:DP:GQ:PL	1/1:0,48:48:99:2160,144,0
2L	1475705	2L_1475705_SNP	G	A	1423.77	.	AC=2;AF=1.00;AN=2;DB;DP=52;ExcessHet=3.0103;FS=0.000;MLEAC=2;MLEAF=1.00;MQ=43.77;QD=27.38;SOR=1.036	GT:AD:DP:GQ:PL	1/1:0,52:52:99:1452,156,0
2L	1475859	2L_1475859_SNP	G	C	1490.77	.	AC=2;AF=1.00;AN=2;DB;DP=55;ExcessHet=3.0103;FS=0.000;MLEAC=2;MLEAF=1.00;MQ=43.96;QD=27.10;SOR=1.061	GT:AD:DP:GQ:PL	1/1:0,55:55:99:1519,164,0
2L	1476028	2L_1476028_SNP	T	G	1568.77	.	AC=2;AF=1.00;AN=2;DB;DP=59;ExcessHet=3.0103;FS=0.000;MLEAC=2;MLEAF=1.00;MQ=44.00;QD=26.59;SOR=0.871	GT:AD:DP:GQ:PL	1/1:0,59:59:99:1597,176,0
2L	1476043	2L_1476043_SNP	T	A	1325.77	.	AC=2;AF=1.00;AN=2;DB;DP=50;ExcessHet=3.0103;FS=0.000;MLEAC=2;MLEAF=1.00;MQ=44.00;QD=27.62;SOR=1.067	GT:AD:DP:GQ:PL	1/1:0,48:48:99:1354,144,0
2L	1476638	.	G	T	226.77	.	AC=1;AF=0.500;AN=2;BaseQRankSum=2.951;ClippingRankSum=0.000;DP=53;ExcessHet=3.0103;FS=1.194;MLEAC=1;MLEAF=0.500;MQ=44.00;MQRankSum=0.000;QD=4.28;ReadPosRankSum=-1.779;SOR=0.478	GT:AD:DP:GQ:PL	0/1:39,14:53:99:255,0,908
2L	1476915	2L_1476915_SNP	T	G	1216.77	.	AC=2;AF=1.00;AN=2;DB;DP=46;ExcessHet=3.0103;FS=0.000;MLEAC=2;MLEAF=1.00;MQ=43.96;QD=26.45;SOR=0.693	GT:AD:DP:GQ:PL	1/1:0,46:46:99:1245,137,0
2L	1476939	2L_1476939_SNP	G	A	1061.77	.	AC=2;AF=1.00;AN=2;DB;DP=39;ExcessHet=3.0103;FS=0.000;MLEAC=2;MLEAF=1.00;MQ=43.95;QD=27.22;SOR=0.743	GT:AD:DP:GQ:PL	1/1:0,39:39:99:1090,117,0
2L	1476954	2L_1476954_SNP	C	G	1174.77	.	AC=2;AF=1.00;AN=2;DB;DP=44;ExcessHet=3.0103;FS=0.000;MLEAC=2;MLEAF=1.00;MQ=43.87;QD=26.70;SOR=0.784	GT:AD:DP:GQ:PL	1/1:0,44:44:99:1203,131,0
2L	1476966	2L_1476966_SNP	G	T	1996.77	.	AC=2;AF=1.00;AN=2;DB;DP=45;ExcessHet=3.0103;FS=0.000;MLEAC=2;MLEAF=1.00;MQ=43.87;QD=29.91;SOR=0.829	GT:AD:DP:GQ:PL	1/1:0,45:45:99:2025,135,0
2L	1476969	2L_1476969_SNP	C	T	2066.77	.	AC=2;AF=1.00;AN=2;DB;DP=46;ExcessHet=3.0103;FS=0.000;MLEAC=2;MLEAF=1.00;MQ=43.87;QD=27.22;SOR=0.780	GT:AD:DP:GQ:PL	1/1:0,46:46:99:2095,141,0
2L	1476971	2L_1476971_SNP	T	C	2066.77	.	AC=2;AF=1.00;AN=2;DB;DP=47;ExcessHet=3.0103;FS=0.000;MLEAC=2;MLEAF=1.00;MQ=43.88;QD=29.12;SOR=0.735	GT:AD:DP:GQ:PL	1/1:0,47:47:99:2095,141,0
2L	1477042	2L_1477042_SNP	C	T	1528.77	.	AC=2;AF=1.00;AN=2;DB;DP=55;ExcessHet=3.0103;FS=0.000;MLEAC=2;MLEAF=1.00;MQ=43.31;QD=27.80;SOR=0.729	GT:AD:DP:GQ:PL	1/1:0,55:55:99:1557,165,0
2L	1477230	2L_1477230_SNP	A	T	1079.77	.	AC=2;AF=1.00;AN=2;DB;DP=40;ExcessHet=3.0103;FS=0.000;MLEAC=2;MLEAF=1.00;MQ=43.95;QD=27.69;SOR=0.743	GT:AD:DP:GQ:PL	1/1:0,39:39:99:1108,117,0
2L	1477726	2L_1477726_SNP	C	G	1161.77	.	AC=2;AF=1.00;AN=2;DB;DP=44;ExcessHet=3.0103;FS=0.000;MLEAC=2;MLEAF=1.00;MQ=44.00;QD=26.40;SOR=1.364	GT:AD:DP:GQ:PL	1/1:0,44:44:99:1190,131,0
2L	1477870	2L_1477870_SNP	A	G	2608.77	.	AC=2;AF=1.00;AN=2;BaseQRankSum=-1.301;ClippingRankSum=0.000;DB;DP=60;ExcessHet=3.0103;FS=0.000;MLEAC=2;MLEAF=1.00;MQ=43.97;MQRankSum=0.000;QD=29.14;ReadPosRankSum=-0.630;SOR=0.466	GT:AD:DP:GQ:PL	1/1:1,59:60:99:2637,133,0
2L	1477876	2L_1477876_SNP	C	G	2750.77	.	AC=2;AF=1.00;AN=2;BaseQRankSum=-0.160;ClippingRankSum=0.000;DB;DP=68;ExcessHet=3.0103;FS=0.000;MLEAC=2;MLEAF=1.00;MQ=43.97;MQRankSum=0.000;QD=27.98;ReadPosRankSum=-0.856;SOR=0.429	GT:AD:DP:GQ:PL	1/1:1,67:68:99:2779,148,0
2L	1478024	2L_1478024_SNP	A	G	1164.77	.	AC=2;AF=1.00;AN=2;BaseQRankSum=1.750;ClippingRankSum=0.000;DB;DP=48;ExcessHet=3.0103;FS=0.000;MLEAC=2;MLEAF=1.00;MQ=43.96;MQRankSum=0.000;QD=24.27;ReadPosRankSum=-0.615;SOR=0.320	GT:AD:DP:GQ:PL	1/1:1,47:48:99:1193,132,0
2L	1478153	2L_1478153_SNP	A	G	1442.77	.	AC=2;AF=1.00;AN=2;DB;DP=51;ExcessHet=3.0103;FS=0.000;MLEAC=2;MLEAF=1.00;MQ=43.74;QD=28.29;SOR=0.732	GT:AD:DP:GQ:PL	1/1:0,51:51:99:1471,153,0
2L	1478307	.	CGG	C	1540.73	.	AC=2;AF=1.00;AN=2;DP=51;ExcessHet=3.0103;FS=0.000;MLEAC=2;MLEAF=1.00;MQ=44.00;QD=32.78;SOR=0.823	GT:AD:DP:GQ:PL	1/1:0,47:47:99:1578,142,0
2L	1479099	.	A	T	2092.77	.	AC=2;AF=1.00;AN=2;DP=75;ExcessHet=3.0103;FS=0.000;MLEAC=2;MLEAF=1.00;MQ=43.90;QD=27.90;SOR=1.240	GT:AD:DP:GQ:PL	1/1:0,75:75:99:2121,225,0
2L	1479851	2L_1479851_SNP	A	C	1462.77	.	AC=2;AF=1.00;AN=2;DB;DP=53;ExcessHet=3.0103;FS=0.000;MLEAC=2;MLEAF=1.00;MQ=44.00;QD=27.60;SOR=0.808	GT:AD:DP:GQ:PL	1/1:0,53:53:99:1491,159,0
2L	1480649	.	G	A	1486.77	.	AC=2;AF=1.00;AN=2;DP=55;ExcessHet=3.0103;FS=0.000;MLEAC=2;MLEAF=1.00;MQ=43.73;QD=27.03;SOR=1.487	GT:AD:DP:GQ:PL	1/1:0,55:55:99:1515,165,0
2L	1481186	.	G	GATTCGGATTCGA	2150.73	.	AC=2;AF=1.00;AN=2;DP=49;ExcessHet=3.0103;FS=0.000;MLEAC=2;MLEAF=1.00;MQ=43.16;QD=27.69;SOR=0.737	GT:AD:DP:GQ:PL	1/1:0,45:45:99:2188,147,0
2L	1481242	.	A	ATGCGC	2025.73	.	AC=2;AF=1.00;AN=2;DP=49;ExcessHet=3.0103;FS=0.000;MLEAC=2;MLEAF=1.00;MQ=43.80;QD=24.73;SOR=0.784	GT:AD:DP:GQ:PL	1/1:0,44:44:99:2063,138,0
2L	1481712	2L_1481712_SNP	C	T	1619.77	.	AC=2;AF=1.00;AN=2;DB;DP=58;ExcessHet=3.0103;FS=0.000;MLEAC=2;MLEAF=1.00;MQ=43.97;QD=27.93;SOR=1.278	GT:AD:DP:GQ:PL	1/1:0,58:58:99:1648,174,0
2L	1481914	2L_1481914_SNP	C	T	1171.77	.	AC=2;AF=1.00;AN=2;BaseQRankSum=0.000;ClippingRankSum=0.000;DB;DP=46;ExcessHet=3.0103;FS=0.000;MLEAC=2;MLEAF=1.00;MQ=44.00;MQRankSum=0.000;QD=25.47;ReadPosRankSum=-0.503;SOR=0.324	GT:AD:DP:GQ:PL	1/1:1,45:46:99:1200,110,0
2L	1482276	2L_1482276_SNP	T	C	2255.77	.	AC=2;AF=1.00;AN=2;DB;DP=52;ExcessHet=3.0103;FS=0.000;MLEAC=2;MLEAF=1.00;MQ=44.00;QD=33.28;SOR=1.036	GT:AD:DP:GQ:PL	1/1:0,52:52:99:2284,160,0
2L	1482289	2L_1482289_SNP	T	C	2346.77	.	AC=2;AF=1.00;AN=2;DB;DP=55;ExcessHet=3.0103;FS=0.000;MLEAC=2;MLEAF=1.00;MQ=44.00;QD=29.47;SOR=1.262	GT:AD:DP:GQ:PL	1/1:0,55:55:99:2375,169,0
2L	1482341	2L_1482341_SNP	C	A	1993.77	.	AC=2;AF=1.00;AN=2;DB;DP=72;ExcessHet=3.0103;FS=0.000;MLEAC=2;MLEAF=1.00;MQ=43.90;QD=27.69;SOR=1.148	GT:AD:DP:GQ:PL	1/1:0,72:72:99:2022,216,0
2L	1482735	2L_1482735_SNP	G	C	1338.77	.	AC=2;AF=1.00;AN=2;DB;DP=49;ExcessHet=3.0103;FS=0.000;MLEAC=2;MLEAF=1.00;MQ=43.96;QD=27.32;SOR=1.007	GT:AD:DP:GQ:PL	1/1:0,49:49:99:1367,147,0
2L	1483151	2L_1483151_SNP	G	A	1330.77	.	AC=2;AF=1.00;AN=2;DB;DP=51;ExcessHet=3.0103;FS=0.000;MLEAC=2;MLEAF=1.00;MQ=43.92;QD=27.16;SOR=0.818	GT:AD:DP:GQ:PL	1/1:0,49:49:99:1359,147,0
2L	1483475	2L_1483475_SNP	A	T	2071.77	.	AC=2;AF=1.00;AN=2;DB;DP=50;ExcessHet=3.0103;FS=0.000;MLEAC=2;MLEAF=1.00;MQ=43.59;QD=29.35;SOR=0.693	GT:AD:DP:GQ:PL	1/1:0,50:50:99:2100,153,0
2L	1483480	2L_1483480_SNP	G	T	2108.77	.	AC=2;AF=1.00;AN=2;DB;DP=50;ExcessHet=3.0103;FS=0.000;MLEAC=2;MLEAF=1.00;MQ=43.40;QD=26.94;SOR=0.773	GT:AD:DP:GQ:PL	1/1:0,50:50:99:2137,156,0
2L	1483506	2L_1483506_SNP	G	T	1979.77	.	AC=2;AF=1.00;AN=2;DB;DP=49;ExcessHet=3.0103;FS=0.000;MLEAC=2;MLEAF=1.00;MQ=43.19;QD=28.46;SOR=0.909	GT:AD:DP:GQ:PL	1/1:0,49:49:99:2008,147,0
2L	1483526	2L_1483526_SNP	A	T	1893.77	.	AC=2;AF=1.00;AN=2;DB;DP=44;ExcessHet=3.0103;FS=0.000;MLEAC=2;MLEAF=1.00;MQ=43.00;QD=32.26;SOR=0.990	GT:AD:DP:GQ:PL	1/1:0,44:44:99:1922,138,0
2L	1483557	2L_1483557_SNP	C	T	1774.77	.	AC=2;AF=1.00;AN=2;DB;DP=40;ExcessHet=3.0103;FS=0.000;MLEAC=2;MLEAF=1.00;MQ=42.55;QD=28.96;SOR=0.693	GT:AD:DP:GQ:PL	1/1:0,40:40:99:1803,123,0
2L	1483561	2L_1483561_SNP	T	G	1751.77	.	AC=2;AF=1.00;AN=2;DB;DP=38;ExcessHet=3.0103;FS=0.000;MLEAC=2;MLEAF=1.00;MQ=42.42;QD=30.73;SOR=0.798	GT:AD:DP:GQ:PL	1/1:0,38:38:99:1780,120,0
2L	1483574	2L_1483574_SNP	G	T	1906.77	.	AC=2;AF=1.00;AN=2;DB;DP=42;ExcessHet=3.0103;FS=0.000;MLEAC=2;MLEAF=1.00;MQ=42.17;QD=29.58;SOR=0.693	GT:AD:DP:GQ:PL	1/1:0,42:42:99:1935,129,0
2L	1483577	2L_1483577_SNP	C	G	2041.77	.	AC=2;AF=1.00;AN=2;DB;DP=46;ExcessHet=3.0103;FS=0.000;MLEAC=2;MLEAF=1.00;MQ=42.29;QD=25.10;SOR=0.693	GT:AD:DP:GQ:PL	1/1:0,46:46:99:2070,138,0
2L	1483592	2L_1483592_SNP	T	G	2266.77	.	AC=2;AF=1.00;AN=2;DB;DP=49;ExcessHet=3.0103;FS=0.000;MLEAC=2;MLEAF=1.00;MQ=42.42;QD=27.08;SOR=0.733	GT:AD:DP:GQ:PL	1/1:0,49:49:99:2295,154,0
2L	1483600	2L_1483600_SNP	C	T	2176.77	.	AC=2;AF=1.00;AN=2;DB;DP=48;ExcessHet=3.0103;FS=0.000;MLEAC=2;MLEAF=1.00;MQ=42.39;QD=32.20;SOR=0.776	GT:AD:DP:GQ:PL	1/1:0,48:48:99:2205,147,0
2L	1483604	2L_1483604_DEL	CT	C	2302.73	.	AC=2;AF=1.00;AN=2;DB;DP=50;ExcessHet=3.0103;FS=0.000;MLEAC=2;MLEAF=1.00;MQ=42.45;QD=31.11;SOR=0.952	GT:AD:DP:GQ:PL	1/1:0,50:50:99:2340,157,0
2L	1483607	.	TATAAGAACAA	T	2167.73	.	AC=2;AF=1.00;AN=2;DP=48;ExcessHet=3.0103;FS=0.000;MLEAC=2;MLEAF=1.00;MQ=42.43;QD=28.08;SOR=0.963	GT:AD:DP:GQ:PL	1/1:0,48:48:99:2205,147,0
2L	1483626	2L_1483626_SNP	T	A	2356.77	.	AC=2;AF=1.00;AN=2;DB;DP=51;ExcessHet=3.0103;FS=0.000;MLEAC=2;MLEAF=1.00;MQ=42.52;QD=31.50;SOR=0.994	GT:AD:DP:GQ:PL	1/1:0,51:51:99:2385,160,0
2L	1483634	2L_1483634_SNP	G	A	2565.77	.	AC=2;AF=1.00;AN=2;DB;DP=56;ExcessHet=3.0103;FS=0.000;MLEAC=2;MLEAF=1.00;MQ=42.62;QD=30.71;SOR=0.765	GT:AD:DP:GQ:PL	1/1:0,56:56:99:2594,175,0
2L	1483643	2L_1483643_SNP	T	G	2489.77	.	AC=2;AF=1.00;AN=2;DB;DP=57;ExcessHet=3.0103;FS=0.000;MLEAC=2;MLEAF=1.00;MQ=42.81;QD=27.93;SOR=0.728	GT:AD:DP:GQ:PL	1/1:0,57:57:99:2518,172,0
2L	1483674	2L_1483674_SNP	A	T	1465.77	.	AC=2;AF=1.00;AN=2;DB;DP=54;ExcessHet=3.0103;FS=0.000;MLEAC=2;MLEAF=1.00;MQ=43.00;QD=27.14;SOR=0.767	GT:AD:DP:GQ:PL	1/1:0,54:54:99:1494,162,0
2L	1484007	.	CA	C	2145.73	.	AC=2;AF=1.00;AN=2;DP=53;ExcessHet=3.0103;FS=0.000;MLEAC=2;MLEAF=1.00;MQ=43.96;QD=28.74;SOR=0.952	GT:AD:DP:GQ:PL	1/1:0,50:50:99:2183,150,0
2L	1484029	2L_1484029_SNP	A	G	2311.77	.	AC=2;AF=1.00;AN=2;DB;DP=53;ExcessHet=3.0103;FS=0.000;MLEAC=2;MLEAF=1.00;MQ=43.96;QD=31.29;SOR=0.853	GT:AD:DP:GQ:PL	1/1:0,52:52:99:2340,157,0
2L	1484034	2L_1484034_SNP	A	G	2284.77	.	AC=2;AF=1.00;AN=2;DB;DP=52;ExcessHet=3.0103;FS=0.000;MLEAC=2;MLEAF=1.00;MQ=43.96;QD=27.27;SOR=0.900	GT:AD:DP:GQ:PL	1/1:0,51:51:99:2313,157,0
2L	1484112	2L_1484112_SNP	A	G	1328.77	.	AC=2;AF=1.00;AN=2;DB;DP=51;ExcessHet=3.0103;FS=0.000;MLEAC=2;MLEAF=1.00;MQ=44.00;QD=26.05;SOR=0.900	GT:AD:DP:GQ:PL	1/1:0,51:51:99:1357,152,0
2L	1484272	.	GGT	G	2009.73	.	AC=2;AF=1.00;AN=2;DP=48;ExcessHet=3.0103;FS=0.000;MLEAC=2;MLEAF=1.00;MQ=43.96;QD=34.25;SOR=1.022	GT:AD:DP:GQ:PL	1/1:0,47:47:99:2047,141,0
2L	1484275	.	T	A	2018.77	.	AC=2;AF=1.00;AN=2;DP=48;ExcessHet=3.0103;FS=0.000;MLEAC=2;MLEAF=1.00;MQ=43.96;QD=31.19;SOR=1.022	GT:AD:DP:GQ:PL	1/1:0,47:47:99:2047,141,0
2L	1484289	2L_1484289_SNP	T	C	1168.77	.	AC=2;AF=1.00;AN=2;DB;DP=45;ExcessHet=3.0103;FS=0.000;MLEAC=2;MLEAF=1.00;MQ=43.96;QD=27.18;SOR=1.055	GT:AD:DP:GQ:PL	1/1:0,43:43:99:1197,129,0
2L	1484407	2L_1484407_SNP	C	G	1229.77	.	AC=2;AF=1.00;AN=2;BaseQRankSum=-1.291;ClippingRankSum=0.000;DB;DP=51;ExcessHet=3.0103;FS=0.000;MLEAC=2;MLEAF=1.00;MQ=44.00;MQRankSum=0.000;QD=25.10;ReadPosRankSum=-0.319;SOR=0.223	GT:AD:DP:GQ:PL	1/1:1,48:49:99:1258,117,0
2L	1484495	.	A	AT	931.73	.	AC=2;AF=1.00;AN=2;DP=51;ExcessHet=3.0103;FS=0.000;MLEAC=2;MLEAF=1.00;MQ=44.00;QD=20.71;SOR=1.414	GT:AD:DP:GQ:PL	1/1:0,45:45:99:969,134,0
2L	1485645	2L_1485645_SNP	T	C	1796.77	.	AC=2;AF=1.00;AN=2;DB;DP=41;ExcessHet=3.0103;FS=0.000;MLEAC=2;MLEAF=1.00;MQ=43.69;QD=33.47;SOR=1.075	GT:AD:DP:GQ:PL	1/1:0,41:41:99:1825,123,0
2L	1485647	.	TGA	T	1787.73	.	AC=2;AF=1.00;AN=2;DP=40;ExcessHet=3.0103;FS=0.000;MLEAC=2;MLEAF=1.00;MQ=43.68;QD=28.75;SOR=1.022	GT:AD:DP:GQ:PL	1/1:0,40:40:99:1825,123,0
2L	1485650	.	TAAGTACTTC	T	1762.73	.	AC=2;AF=1.00;AN=2;DP=40;ExcessHet=3.0103;FS=0.000;MLEAC=2;MLEAF=1.00;MQ=43.68;QD=32.95;SOR=1.022	GT:AD:DP:GQ:PL	1/1:0,40:40:99:1800,120,0
2L	1485693	2L_1485693_SNP	T	C	1519.77	.	AC=2;AF=1.00;AN=2;DB;DP=55;ExcessHet=3.0103;FS=0.000;MLEAC=2;MLEAF=1.00;MQ=43.73;QD=27.63;SOR=0.884	GT:AD:DP:GQ:PL	1/1:0,55:55:99:1548,165,0
2L	1485708	2L_1485708_SNP	C	T	1622.77	.	AC=2;AF=1.00;AN=2;DB;DP=60;ExcessHet=3.0103;FS=0.000;MLEAC=2;MLEAF=1.00;MQ=43.72;QD=27.05;SOR=0.693	GT:AD:DP:GQ:PL	1/1:0,60:60:99:1651,180,0
2L	1485716	.	T	TTTC	2385.73	.	AC=2;AF=1.00;AN=2;DP=56;ExcessHet=3.0103;FS=0.000;MLEAC=2;MLEAF=1.00;MQ=43.70;QD=23.26;SOR=0.846	GT:AD:DP:GQ:PL	1/1:0,54:54:99:2423,162,0
2L	1490128	2L_1490128_SNP	A	T	2599.77	.	AC=2;AF=1.00;AN=2;DB;DP=62;ExcessHet=3.0103;FS=0.000;MLEAC=2;MLEAF=1.00;MQ=42.90;QD=34.50;SOR=0.758	GT:AD:DP:GQ:PL	1/1:0,62:62:99:2628,187,0
2L	1490143	2L_1490143_SNP	C	G	2589.77	.	AC=2;AF=1.00;AN=2;DB;DP=57;ExcessHet=3.0103;FS=0.000;MLEAC=2;MLEAF=1.00;MQ=42.65;QD=32.59;SOR=0.877	GT:AD:DP:GQ:PL	1/1:0,57:57:99:2618,178,0
2L	1490152	2L_1490152_DEL	TAAAATA	T	2640.73	.	AC=2;AF=1.00;AN=2;DB;DP=60;ExcessHet=3.0103;FS=0.000;MLEAC=2;MLEAF=1.00;MQ=42.68;QD=28.12;SOR=0.831	GT:AD:DP:GQ:PL	1/1:0,60:60:99:2678,181,0
2L	1490202	2L_1490202_SNP	A	G	2208.77	.	AC=2;AF=1.00;AN=2;DB;DP=51;ExcessHet=3.0103;FS=0.000;MLEAC=2;MLEAF=1.00;MQ=42.35;QD=30.76;SOR=0.813	GT:AD:DP:GQ:PL	1/1:0,51:51:99:2237,156,0
2L	1490221	2L_1490221_SNP	T	A	2459.77	.	AC=2;AF=1.00;AN=2;DB;DP=53;ExcessHet=3.0103;FS=0.000;MLEAC=2;MLEAF=1.00;MQ=42.13;QD=24.79;SOR=0.892	GT:AD:DP:GQ:PL	1/1:0,53:53:99:2488,169,0
2L	1490226	2L_1490226_SNP	G	A	2477.77	.	AC=2;AF=1.00;AN=2;DB;DP=52;ExcessHet=3.0103;FS=0.000;MLEAC=2;MLEAF=1.00;MQ=42.15;QD=29.96;SOR=0.693	GT:AD:DP:GQ:PL	1/1:0,52:52:99:2506,169,0
2L	1490229	2L_1490229_SNP	T	G	2401.77	.	AC=2;AF=1.00;AN=2;DB;DP=54;ExcessHet=3.0103;FS=0.000;MLEAC=2;MLEAF=1.00;MQ=42.18;QD=32.37;SOR=0.693	GT:AD:DP:GQ:PL	1/1:0,54:54:99:2430,163,0
2L	1490230	2L_1490230_SNP	G	T	2401.77	.	AC=2;AF=1.00;AN=2;DB;DP=54;ExcessHet=3.0103;FS=0.000;MLEAC=2;MLEAF=1.00;MQ=42.18;QD=34.06;SOR=0.693	GT:AD:DP:GQ:PL	1/1:0,54:54:99:2430,163,0
2L	1490234	2L_1490234_SNP	T	C	2356.77	.	AC=2;AF=1.00;AN=2;DB;DP=53;ExcessHet=3.0103;FS=0.000;MLEAC=2;MLEAF=1.00;MQ=42.06;QD=34.41;SOR=0.730	GT:AD:DP:GQ:PL	1/1:0,53:53:99:2385,160,0
2L	1490238	2L_1490238_SNP	G	A	2356.77	.	AC=2;AF=1.00;AN=2;DB;DP=53;ExcessHet=3.0103;FS=0.000;MLEAC=2;MLEAF=1.00;MQ=42.06;QD=27.29;SOR=0.730	GT:AD:DP:GQ:PL	1/1:0,53:53:99:2385,160,0
2L	1490260	2L_1490260_SNP	C	T	2176.77	.	AC=2;AF=1.00;AN=2;DB;DP=46;ExcessHet=3.0103;FS=0.000;MLEAC=2;MLEAF=1.00;MQ=42.18;QD=35.77;SOR=0.976	GT:AD:DP:GQ:PL	1/1:0,46:46:99:2205,147,0
2L	1490273	2L_1490273_SNP	C	T	1845.77	.	AC=2;AF=1.00;AN=2;DB;DP=42;ExcessHet=3.0103;FS=0.000;MLEAC=2;MLEAF=1.00;MQ=42.04;QD=26.63;SOR=1.127	GT:AD:DP:GQ:PL	1/1:0,42:42:99:1874,126,0
2L	1490312	2L_1490312_SNP	G	A	1222.77	.	AC=2;AF=1.00;AN=2;DB;DP=45;ExcessHet=3.0103;FS=0.000;MLEAC=2;MLEAF=1.00;MQ=42.29;QD=27.17;SOR=1.038	GT:AD:DP:GQ:PL	1/1:0,45:45:99:1251,135,0
2L	1490332	.	TAAAA	T	2159.73	.	AC=2;AF=1.00;AN=2;DP=50;ExcessHet=3.0103;FS=0.000;MLEAC=2;MLEAF=1.00;MQ=42.05;QD=25.28;SOR=0.909	GT:AD:DP:GQ:PL	1/1:0,49:49:99:2197,150,0
2L	1490342	.	A	T	2259.77	.	AC=2;AF=1.00;AN=2;DP=53;ExcessHet=3.0103;FS=0.000;MLEAC=2;MLEAF=1.00;MQ=42.01;QD=29.44;SOR=0.981	GT:AD:DP:GQ:PL	1/1:0,53:53:99:2288,159,0
2L	1490447	.	A	ACCGTGTTTGGGATAGGAGAAACCGGTGACCCATT	2521.73	.	AC=2;AF=1.00;AN=2;DP=49;ExcessHet=3.0103;FS=0.000;MLEAC=2;MLEAF=1.00;MQ=40.98;QD=29.23;SOR=0.693	GT:AD:DP:GQ:PL	1/1:0,46:46:99:2559,169,0
2L	1490546	2L_1490546_SNP	T	G	1573.77	.	AC=2;AF=1.00;AN=2;DB;DP=59;ExcessHet=3.0103;FS=0.000;MLEAC=2;MLEAF=1.00;MQ=43.15;QD=26.67;SOR=0.871	GT:AD:DP:GQ:PL	1/1:0,59:59:99:1602,177,0
2L	1490606	2L_1490606_SNP	A	T	1677.77	.	AC=2;AF=1.00;AN=2;DB;DP=61;ExcessHet=3.0103;FS=0.000;MLEAC=2;MLEAF=1.00;MQ=43.29;QD=27.50;SOR=1.022	GT:AD:DP:GQ:PL	1/1:0,61:61:99:1706,183,0
2L	1490889	2L_1490889_SNP	A	G	1263.77	.	AC=2;AF=1.00;AN=2;DB;DP=47;ExcessHet=3.0103;FS=0.000;MLEAC=2;MLEAF=1.00;MQ=44.00;QD=26.89;SOR=0.823	GT:AD:DP:GQ:PL	1/1:0,47:47:99:1292,141,0
2L	1493778	2L_1493778_SNP	G	T	2520.77	.	AC=2;AF=1.00;AN=2;DB;DP=56;ExcessHet=3.0103;FS=0.000;MLEAC=2;MLEAF=1.00;MQ=44.00;QD=30.36;SOR=1.009	GT:AD:DP:GQ:PL	1/1:0,56:56:99:2549,172,0
2L	1493783	2L_1493783_SNP	A	T	2550.77	.	AC=2;AF=1.00;AN=2;DB;DP=58;ExcessHet=3.0103;FS=0.000;MLEAC=2;MLEAF=1.00;MQ=44.00;QD=31.42;SOR=1.085	GT:AD:DP:GQ:PL	1/1:0,58:58:99:2579,175,0
2L	1493813	2L_1493813_SNP	T	A	1467.77	.	AC=2;AF=1.00;AN=2;DB;DP=55;ExcessHet=3.0103;FS=0.000;MLEAC=2;MLEAF=1.00;MQ=44.00;QD=26.69;SOR=1.371	GT:AD:DP:GQ:PL	1/1:0,55:55:99:1496,165,0
2L	1493841	2L_1493841_SNP	T	C	2441.77	.	AC=2;AF=1.00;AN=2;DB;DP=56;ExcessHet=3.0103;FS=0.000;MLEAC=2;MLEAF=1.00;MQ=44.00;QD=27.72;SOR=0.922	GT:AD:DP:GQ:PL	1/1:0,56:56:99:2470,169,0
2L	1493843	2L_1493843_SNP	T	C	2441.77	.	AC=2;AF=1.00;AN=2;DB;DP=56;ExcessHet=3.0103;FS=0.000;MLEAC=2;MLEAF=1.00;MQ=44.00;QD=28.78;SOR=0.922	GT:AD:DP:GQ:PL	1/1:0,56:56:99:2470,169,0
2L	1493886	2L_1493886_SNP	T	G	1403.77	.	AC=2;AF=1.00;AN=2;DB;DP=52;ExcessHet=3.0103;FS=0.000;MLEAC=2;MLEAF=1.00;MQ=44.00;QD=27.00;SOR=0.941	GT:AD:DP:GQ:PL	1/1:0,52:52:99:1432,156,0
2L	1493968	2L_1493968_SNP	G	A	1826.77	.	AC=2;AF=1.00;AN=2;DB;DP=66;ExcessHet=3.0103;FS=0.000;MLEAC=2;MLEAF=1.00;MQ=43.94;QD=27.68;SOR=1.033	GT:AD:DP:GQ:PL	1/1:0,66:66:99:1855,198,0
2L	1493992	2L_1493992_SNP	T	A	2783.77	.	AC=2;AF=1.00;AN=2;DB;DP=63;ExcessHet=3.0103;FS=0.000;MLEAC=2;MLEAF=1.00;MQ=43.94;QD=31.31;SOR=1.010	GT:AD:DP:GQ:PL	1/1:0,63:63:99:2812,193,0
2L	1493997	2L_1493997_SNP	G	A	2747.77	.	AC=2;AF=1.00;AN=2;DB;DP=61;ExcessHet=3.0103;FS=0.000;MLEAC=2;MLEAF=1.00;MQ=43.94;QD=27.84;SOR=1.022	GT:AD:DP:GQ:PL	1/1:0,61:61:99:2776,190,0
2L	1494226	2L_1494226_SNP	G	A	1106.77	.	AC=2;AF=1.00;AN=2;DB;DP=41;ExcessHet=3.0103;FS=0.000;MLEAC=2;MLEAF=1.00;MQ=44.00;QD=26.99;SOR=1.075	GT:AD:DP:GQ:PL	1/1:0,41:41:99:1135,123,0
2L	1494247	2L_1494247_SNP	G	A	1026.77	.	AC=2;AF=1.00;AN=2;DB;DP=38;ExcessHet=3.0103;FS=0.000;MLEAC=2;MLEAF=1.00;MQ=44.00;QD=27.02;SOR=0.693	GT:AD:DP:GQ:PL	1/1:0,38:38:99:1055,114,0
2L	1494378	2L_1494378_SNP	T	A	1213.77	.	AC=2;AF=1.00;AN=2;DB;DP=47;ExcessHet=3.0103;FS=0.000;MLEAC=2;MLEAF=1.00;MQ=43.94;QD=26.39;SOR=0.693	GT:AD:DP:GQ:PL	1/1:0,46:46:99:1242,137,0
2L	1494893	2L_1494893_SNP	C	T	877.77	.	AC=2;AF=1.00;AN=2;DB;DP=34;ExcessHet=3.0103;FS=0.000;MLEAC=2;MLEAF=1.00;MQ=43.91;QD=27.43;SOR=0.957	GT:AD:DP:GQ:PL	1/1:0,32:32:96:906,96,0
2L	1494967	2L_1494967_SNP	G	A	939.77	.	AC=2;AF=1.00;AN=2;DB;DP=35;ExcessHet=3.0103;FS=0.000;MLEAC=2;MLEAF=1.00;MQ=44.00;QD=26.85;SOR=0.869	GT:AD:DP:GQ:PL	1/1:0,35:35:99:968,104,0
2L	1495087	2L_1495087_SNP	C	T	977.77	.	AC=2;AF=1.00;AN=2;DB;DP=35;ExcessHet=3.0103;FS=0.000;MLEAC=2;MLEAF=1.00;MQ=43.73;QD=27.94;SOR=0.749	GT:AD:DP:GQ:PL	1/1:0,35:35:99:1006,105,0
2L	1495100	2L_1495100_SNP	G	A	1438.77	.	AC=2;AF=1.00;AN=2;DB;DP=33;ExcessHet=3.0103;FS=0.000;MLEAC=2;MLEAF=1.00;MQ=43.71;QD=28.17;SOR=0.880	GT:AD:DP:GQ:PL	1/1:0,33:33:99:1467,99,0
2L	1495105	2L_1495105_SNP	C	G	1438.77	.	AC=2;AF=1.00;AN=2;DB;DP=33;ExcessHet=3.0103;FS=0.000;MLEAC=2;MLEAF=1.00;MQ=43.71;QD=28.56;SOR=0.880	GT:AD:DP:GQ:PL	1/1:0,33:33:99:1467,99,0
2L	1495190	2L_1495190_SNP	C	T	924.77	.	AC=2;AF=1.00;AN=2;DB;DP=35;ExcessHet=3.0103;FS=0.000;MLEAC=2;MLEAF=1.00;MQ=43.67;QD=26.42;SOR=1.308	GT:AD:DP:GQ:PL	1/1:0,35:35:99:953,105,0
2L	1495294	2L_1495294_SNP	T	C	871.77	.	AC=2;AF=1.00;AN=2;DB;DP=34;ExcessHet=3.0103;FS=0.000;MLEAC=2;MLEAF=1.00;MQ=43.66;QD=26.42;SOR=1.179	GT:AD:DP:GQ:PL	1/1:0,33:33:99:900,99,0
2L	1495405	2L_1495405_SNP	T	C	1378.77	.	AC=2;AF=1.00;AN=2;DB;DP=56;ExcessHet=3.0103;FS=0.000;MLEAC=2;MLEAF=1.00;MQ=43.73;QD=25.07;SOR=1.262	GT:AD:DP:GQ:PL	1/1:0,55:55:99:1407,162,0
2L	1495669	2L_1495669_SNP	C	G	1265.77	.	AC=2;AF=1.00;AN=2;BaseQRankSum=2.068;ClippingRankSum=0.000;DB;DP=48;ExcessHet=3.0103;FS=0.000;MLEAC=2;MLEAF=1.00;MQ=43.96;MQRankSum=0.000;QD=26.37;ReadPosRankSum=1.667;SOR=0.826	GT:AD:DP:GQ:PL	1/1:1,47:48:99:1294,134,0
2L	1495741	2L_1495741_SNP	C	A	1345.77	.	AC=2;AF=1.00;AN=2;DB;DP=50;ExcessHet=3.0103;FS=0.000;MLEAC=2;MLEAF=1.00;MQ=43.96;QD=26.92;SOR=1.051	GT:AD:DP:GQ:PL	1/1:0,50:50:99:1374,149,0
2L	1495812	2L_1495812_SNP	C	T	2344.77	.	AC=2;AF=1.00;AN=2;DB;DP=53;ExcessHet=3.0103;FS=0.000;MLEAC=2;MLEAF=1.00;MQ=43.93;QD=37.34;SOR=1.179	GT:AD:DP:GQ:PL	1/1:0,53:53:99:2373,160,0
2L	1495813	2L_1495813_SNP	T	A	2344.77	.	AC=2;AF=1.00;AN=2;DB;DP=53;ExcessHet=3.0103;FS=0.000;MLEAC=2;MLEAF=1.00;MQ=43.93;QD=33.48;SOR=1.179	GT:AD:DP:GQ:PL	1/1:0,53:53:99:2373,160,0
2L	1495857	2L_1495857_SNP	G	A	1353.77	.	AC=2;AF=1.00;AN=2;DB;DP=49;ExcessHet=3.0103;FS=0.000;MLEAC=2;MLEAF=1.00;MQ=43.84;QD=27.63;SOR=1.225	GT:AD:DP:GQ:PL	1/1:0,49:49:99:1382,147,0
2L	1495876	2L_1495876_SNP	G	C	1225.77	.	AC=2;AF=1.00;AN=2;DB;DP=46;ExcessHet=3.0103;FS=0.000;MLEAC=2;MLEAF=1.00;MQ=43.87;QD=26.65;SOR=0.874	GT:AD:DP:GQ:PL	1/1:0,46:46:99:1254,137,0
2L	1495920	2L_1495920_SNP	T	G	1943.77	.	AC=2;AF=1.00;AN=2;DB;DP=45;ExcessHet=3.0103;FS=0.000;MLEAC=2;MLEAF=1.00;MQ=43.87;QD=30.66;SOR=0.737	GT:AD:DP:GQ:PL	1/1:0,45:45:99:1972,135,0
2L	1495930	2L_1495930_SNP	G	A	1918.77	.	AC=2;AF=1.00;AN=2;DB;DP=44;ExcessHet=3.0103;FS=0.000;MLEAC=2;MLEAF=1.00;MQ=43.87;QD=27.57;SOR=0.784	GT:AD:DP:GQ:PL	1/1:0,44:44:99:1947,132,0
2L	1495946	.	A	C	1951.77	.	AC=2;AF=1.00;AN=2;DP=45;ExcessHet=3.0103;FS=0.000;MLEAC=2;MLEAF=1.00;MQ=43.83;QD=30.21;SOR=0.737	GT:AD:DP:GQ:PL	1/1:0,45:45:99:1980,138,0
2L	1495956	2L_1495956_SNP	A	G	1991.77	.	AC=2;AF=1.00;AN=2;DB;DP=46;ExcessHet=3.0103;FS=0.000;MLEAC=2;MLEAF=1.00;MQ=43.87;QD=26.22;SOR=0.693	GT:AD:DP:GQ:PL	1/1:0,46:46:99:2020,141,0
2L	1495992	2L_1495992_SNP	A	G	1953.77	.	AC=2;AF=1.00;AN=2;DB;DP=45;ExcessHet=3.0103;FS=0.000;MLEAC=2;MLEAF=1.00;MQ=43.87;QD=28.55;SOR=0.829	GT:AD:DP:GQ:PL	1/1:0,45:45:99:1982,135,0
2L	1495993	2L_1495993_SNP	G	A	1953.77	.	AC=2;AF=1.00;AN=2;DB;DP=45;ExcessHet=3.0103;FS=0.000;MLEAC=2;MLEAF=1.00;MQ=43.87;QD=29.01;SOR=0.829	GT:AD:DP:GQ:PL	1/1:0,45:45:99:1982,135,0
2L	1496016	2L_1496016_SNP	C	T	1002.77	.	AC=2;AF=1.00;AN=2;DB;DP=39;ExcessHet=3.0103;FS=0.000;MLEAC=2;MLEAF=1.00;MQ=43.90;QD=26.39;SOR=0.914	GT:AD:DP:GQ:PL	1/1:0,38:38:99:1031,113,0
2L	1496037	2L_1496037_SNP	A	G	1078.77	.	AC=2;AF=1.00;AN=2;DB;DP=45;ExcessHet=3.0103;FS=0.000;MLEAC=2;MLEAF=1.00;MQ=43.91;QD=24.52;SOR=0.883	GT:AD:DP:GQ:PL	1/1:0,44:44:99:1107,130,0
2L	1496076	2L_1496076_SNP	T	C	1091.77	.	AC=2;AF=1.00;AN=2;DB;DP=43;ExcessHet=3.0103;FS=0.000;MLEAC=2;MLEAF=1.00;MQ=43.86;QD=26.63;SOR=0.741	GT:AD:DP:GQ:PL	1/1:0,41:41:99:1120,123,0
2L	1496175	2L_1496175_SNP	G	A	1271.77	.	AC=2;AF=1.00;AN=2;BaseQRankSum=1.876;ClippingRankSum=0.000;DB;DP=48;ExcessHet=3.0103;FS=0.000;MLEAC=2;MLEAF=1.00;MQ=43.92;MQRankSum=-0.104;QD=26.50;ReadPosRankSum=2.076;SOR=0.277	GT:AD:DP:GQ:PL	1/1:1,47:48:99:1300,134,0
2L	1496229	2L_1496229_SNP	T	C	2491.77	.	AC=2;AF=1.00;AN=2;DB;DP=56;ExcessHet=3.0103;FS=0.000;MLEAC=2;MLEAF=1.00;MQ=43.93;QD=33.30;SOR=0.841	GT:AD:DP:GQ:PL	1/1:0,56:56:99:2520,172,0
2L	1496232	2L_1496232_SNP	T	A	2491.77	.	AC=2;AF=1.00;AN=2;DB;DP=56;ExcessHet=3.0103;FS=0.000;MLEAC=2;MLEAF=1.00;MQ=43.93;QD=29.97;SOR=0.841	GT:AD:DP:GQ:PL	1/1:0,56:56:99:2520,172,0
2L	1496397	2L_1496397_SNP	T	C	1485.77	.	AC=2;AF=1.00;AN=2;DB;DP=55;ExcessHet=3.0103;FS=0.000;MLEAC=2;MLEAF=1.00;MQ=44.00;QD=27.01;SOR=0.970	GT:AD:DP:GQ:PL	1/1:0,55:55:99:1514,165,0
2L	1496457	2L_1496457_SNP	C	A	1601.77	.	AC=2;AF=1.00;AN=2;DB;DP=61;ExcessHet=3.0103;FS=0.000;MLEAC=2;MLEAF=1.00;MQ=43.90;QD=26.26;SOR=1.022	GT:AD:DP:GQ:PL	1/1:0,61:61:99:1630,182,0
2L	1496568	2L_1496568_SNP	A	T	1473.77	.	AC=2;AF=1.00;AN=2;DB;DP=56;ExcessHet=3.0103;FS=0.000;MLEAC=2;MLEAF=1.00;MQ=43.95;QD=26.80;SOR=0.970	GT:AD:DP:GQ:PL	1/1:0,55:55:99:1502,164,0
2L	1496713	2L_1496713_SNP	C	G	1435.77	.	AC=2;AF=1.00;AN=2;DB;DP=53;ExcessHet=3.0103;FS=0.000;MLEAC=2;MLEAF=1.00;MQ=44.00;QD=27.09;SOR=0.892	GT:AD:DP:GQ:PL	1/1:0,53:53:99:1464,159,0
2L	1496791	2L_1496791_SNP	G	A	2158.77	.	AC=2;AF=1.00;AN=2;DB;DP=50;ExcessHet=3.0103;FS=0.000;MLEAC=2;MLEAF=1.00;MQ=44.00;QD=27.85;SOR=0.859	GT:AD:DP:GQ:PL	1/1:0,50:50:99:2187,153,0
2L	1496808	2L_1496808_SNP	C	T	2014.77	.	AC=2;AF=1.00;AN=2;DB;DP=46;ExcessHet=3.0103;FS=0.000;MLEAC=2;MLEAF=1.00;MQ=44.00;QD=29.71;SOR=0.976	GT:AD:DP:GQ:PL	1/1:0,46:46:99:2043,138,0
2L	1496880	2L_1496880_SNP	C	T	1214.77	.	AC=2;AF=1.00;AN=2;DB;DP=46;ExcessHet=3.0103;FS=0.000;MLEAC=2;MLEAF=1.00;MQ=44.00;QD=26.99;SOR=0.737	GT:AD:DP:GQ:PL	1/1:0,45:45:99:1243,135,0
2L	1497031	.	ATTATTTACCCACT	A	2786.73	.	AC=2;AF=1.00;AN=2;DP=66;ExcessHet=3.0103;FS=0.000;MLEAC=2;MLEAF=1.00;MQ=44.14;QD=25.51;SOR=0.859	GT:AD:DP:GQ:PL	1/1:0,63:63:99:2824,192,0
2L	1497286	2L_1497286_SNP	T	C	2111.77	.	AC=2;AF=1.00;AN=2;DB;DP=50;ExcessHet=3.0103;FS=0.000;MLEAC=2;MLEAF=1.00;MQ=43.96;QD=27.23;SOR=1.225	GT:AD:DP:GQ:PL	1/1:0,49:49:99:2140,147,0
2L	1497302	2L_1497302_SNP	G	A	2164.77	.	AC=2;AF=1.00;AN=2;DB;DP=49;ExcessHet=3.0103;FS=0.000;MLEAC=2;MLEAF=1.00;MQ=44.00;QD=28.84;SOR=1.007	GT:AD:DP:GQ:PL	1/1:0,49:49:99:2193,147,0
2L	1497316	2L_1497316_SNP	A	G	2044.77	.	AC=2;AF=1.00;AN=2;DB;DP=46;ExcessHet=3.0103;FS=0.000;MLEAC=2;MLEAF=1.00;MQ=44.00;QD=32.60;SOR=0.874	GT:AD:DP:GQ:PL	1/1:0,46:46:99:2073,144,0
2L	1497866	2L_1497866_SNP	T	C	1167.77	.	AC=2;AF=1.00;AN=2;DB;DP=45;ExcessHet=3.0103;FS=0.000;MLEAC=2;MLEAF=1.00;MQ=44.00;QD=25.95;SOR=0.829	GT:AD:DP:GQ:PL	1/1:0,45:45:99:1196,134,0
2L	1498759	.	TTGCTGC	T	2671.73	.	AC=2;AF=1.00;AN=2;DP=72;ExcessHet=3.0103;FS=0.000;MLEAC=2;MLEAF=1.00;MQ=44.54;QD=30.71;SOR=1.107	GT:AD:DP:GQ:PL	1/1:0,61:61:99:2709,185,0
2L	1499050	.	TTGCTGCTGC	T	1418.73	.	AC=2;AF=1.00;AN=2;DP=41;ExcessHet=3.0103;FS=0.000;MLEAC=2;MLEAF=1.00;MQ=41.75;QD=29.75;SOR=1.483	GT:AD:DP:GQ:PL	1/1:0,35:35:99:1456,106,0
2L	1499542	2L_1499542_SNP	G	A	1383.77	.	AC=2;AF=1.00;AN=2;DB;DP=51;ExcessHet=3.0103;FS=0.000;MLEAC=2;MLEAF=1.00;MQ=40.17;QD=27.13;SOR=0.994	GT:AD:DP:GQ:PL	1/1:0,51:51:99:1412,153,0
2L	1499628	2L_1499628_SNP	T	C	1529.77	.	AC=2;AF=1.00;AN=2;DB;DP=59;ExcessHet=3.0103;FS=0.000;MLEAC=2;MLEAF=1.00;MQ=42.24;QD=26.84;SOR=1.140	GT:AD:DP:GQ:PL	1/1:0,57:57:99:1558,170,0
2L	1500124	2L_1500124_SNP	G	A	1324.77	.	AC=2;AF=1.00;AN=2;DB;DP=49;ExcessHet=3.0103;FS=0.000;MLEAC=2;MLEAF=1.00;MQ=44.00;QD=27.04;SOR=0.909	GT:AD:DP:GQ:PL	1/1:0,49:49:99:1353,146,0
2L	1500206	2L_1500206_SNP	A	G	1253.77	.	AC=2;AF=1.00;AN=2;DB;DP=49;ExcessHet=3.0103;FS=0.000;MLEAC=2;MLEAF=1.00;MQ=44.00;QD=26.12;SOR=0.776	GT:AD:DP:GQ:PL	1/1:0,48:48:99:1282,143,0
2L	1500301	2L_1500301_SNP	A	T	1275.77	.	AC=2;AF=1.00;AN=2;DB;DP=47;ExcessHet=3.0103;FS=0.000;MLEAC=2;MLEAF=1.00;MQ=43.96;QD=27.14;SOR=1.132	GT:AD:DP:GQ:PL	1/1:0,47:47:99:1304,141,0
2L	1500538	2L_1500538_SNP	C	T	1378.77	.	AC=2;AF=1.00;AN=2;DB;DP=50;ExcessHet=3.0103;FS=0.000;MLEAC=2;MLEAF=1.00;MQ=43.92;QD=27.58;SOR=1.656	GT:AD:DP:GQ:PL	1/1:0,50:50:99:1407,150,0
2L	1500655	2L_1500655_SNP	A	G	1970.77	.	AC=2;AF=1.00;AN=2;DB;DP=74;ExcessHet=3.0103;FS=0.000;MLEAC=2;MLEAF=1.00;MQ=43.95;QD=26.63;SOR=0.927	GT:AD:DP:GQ:PL	1/1:0,74:74:99:1999,221,0
2L	1500696	2L_1500696_SNP	A	G	2364.77	.	AC=2;AF=1.00;AN=2;DB;DP=86;ExcessHet=3.0103;FS=0.000;MLEAC=2;MLEAF=1.00;MQ=43.95;QD=27.50;SOR=0.740	GT:AD:DP:GQ:PL	1/1:0,86:86:99:2393,258,0
2L	1500951	2L_1500951_SNP	T	C	1935.77	.	AC=2;AF=1.00;AN=2;DB;DP=72;ExcessHet=3.0103;FS=0.000;MLEAC=2;MLEAF=1.00;MQ=43.97;QD=26.89;SOR=1.002	GT:AD:DP:GQ:PL	1/1:0,72:72:99:1964,216,0
2L	1501244	2L_1501244_SNP	G	T	1284.77	.	AC=2;AF=1.00;AN=2;DB;DP=48;ExcessHet=3.0103;FS=0.000;MLEAC=2;MLEAF=1.00;MQ=44.00;QD=27.34;SOR=1.251	GT:AD:DP:GQ:PL	1/1:0,47:47:99:1313,141,0
2L	1501255	2L_1501255_SNP	T	G	1385.77	.	AC=2;AF=1.00;AN=2;DB;DP=53;ExcessHet=3.0103;FS=0.000;MLEAC=2;MLEAF=1.00;MQ=44.00;QD=26.65;SOR=1.036	GT:AD:DP:GQ:PL	1/1:0,52:52:99:1414,155,0
2L	1501315	2L_1501315_SNP	G	A	1323.77	.	AC=2;AF=1.00;AN=2;DB;DP=50;ExcessHet=3.0103;FS=0.000;MLEAC=2;MLEAF=1.00;MQ=43.85;QD=27.58;SOR=0.963	GT:AD:DP:GQ:PL	1/1:0,48:48:99:1352,144,0
2L	1501357	2L_1501357_SNP	A	G	1312.77	.	AC=2;AF=1.00;AN=2;DB;DP=49;ExcessHet=3.0103;FS=0.000;MLEAC=2;MLEAF=1.00;MQ=43.85;QD=26.79;SOR=0.733	GT:AD:DP:GQ:PL	1/1:0,49:49:99:1341,147,0
2L	1501459	2L_1501459_SNP	C	T	1955.77	.	AC=2;AF=1.00;AN=2;DB;DP=45;ExcessHet=3.0103;FS=0.000;MLEAC=2;MLEAF=1.00;MQ=43.91;QD=29.18;SOR=0.737	GT:AD:DP:GQ:PL	1/1:0,45:45:99:1984,135,0
2L	1501461	2L_1501461_SNP	T	A	1955.77	.	AC=2;AF=1.00;AN=2;DB;DP=44;ExcessHet=3.0103;FS=0.000;MLEAC=2;MLEAF=1.00;MQ=43.91;QD=30.96;SOR=0.784	GT:AD:DP:GQ:PL	1/1:0,44:44:99:1984,135,0
2L	1501483	2L_1501483_SNP	G	C	1181.77	.	AC=2;AF=1.00;AN=2;DB;DP=46;ExcessHet=3.0103;FS=0.000;MLEAC=2;MLEAF=1.00;MQ=43.91;QD=25.69;SOR=0.693	GT:AD:DP:GQ:PL	1/1:0,46:46:99:1210,136,0
2L	1501507	2L_1501507_SNP	C	T	1173.77	.	AC=2;AF=1.00;AN=2;DB;DP=43;ExcessHet=3.0103;FS=0.000;MLEAC=2;MLEAF=1.00;MQ=43.91;QD=27.30;SOR=0.941	GT:AD:DP:GQ:PL	1/1:0,43:43:99:1202,129,0
2L	1501618	2L_1501618_SNP	A	G	1690.77	.	AC=2;AF=1.00;AN=2;DB;DP=39;ExcessHet=3.0103;FS=0.000;MLEAC=2;MLEAF=1.00;MQ=43.85;QD=25.56;SOR=0.968	GT:AD:DP:GQ:PL	1/1:0,39:39:99:1719,117,0
2L	1501626	2L_1501626_SNP	A	G	1676.77	.	AC=2;AF=1.00;AN=2;DB;DP=39;ExcessHet=3.0103;FS=0.000;MLEAC=2;MLEAF=1.00;MQ=43.80;QD=31.35;SOR=0.798	GT:AD:DP:GQ:PL	1/1:0,38:38:99:1705,114,0
2L	1501636	2L_1501636_SNP	A	G	1568.77	.	AC=2;AF=1.00;AN=2;DB;DP=37;ExcessHet=3.0103;FS=0.000;MLEAC=2;MLEAF=1.00;MQ=43.79;QD=32.75;SOR=0.927	GT:AD:DP:GQ:PL	1/1:0,36:36:99:1597,108,0
2L	1501690	2L_1501690_SNP	G	A	972.77	.	AC=2;AF=1.00;AN=2;DB;DP=38;ExcessHet=3.0103;FS=0.000;MLEAC=2;MLEAF=1.00;MQ=43.72;QD=26.29;SOR=0.984	GT:AD:DP:GQ:PL	1/1:0,37:37:99:1001,111,0
2L	1501855	2L_1501855_SNP	G	T	1222.77	.	AC=2;AF=1.00;AN=2;DB;DP=43;ExcessHet=3.0103;FS=0.000;MLEAC=2;MLEAF=1.00;MQ=44.00;QD=28.44;SOR=0.941	GT:AD:DP:GQ:PL	1/1:0,43:43:99:1251,129,0
2L	1501886	2L_1501886_SNP	G	A	958.77	.	AC=2;AF=1.00;AN=2;DB;DP=36;ExcessHet=3.0103;FS=0.000;MLEAC=2;MLEAF=1.00;MQ=44.00;QD=26.63;SOR=0.927	GT:AD:DP:GQ:PL	1/1:0,36:36:99:987,108,0
2L	1501924	.	C	G	848.77	.	AC=2;AF=1.00;AN=2;DP=33;ExcessHet=3.0103;FS=0.000;MLEAC=2;MLEAF=1.00;MQ=44.00;QD=25.72;SOR=1.022	GT:AD:DP:GQ:PL	1/1:0,33:33:98:877,98,0
2L	1501980	2L_1501980_SNP	C	T	940.77	.	AC=2;AF=1.00;AN=2;DB;DP=34;ExcessHet=3.0103;FS=0.000;MLEAC=2;MLEAF=1.00;MQ=44.00;QD=27.67;SOR=0.811	GT:AD:DP:GQ:PL	1/1:0,34:34:99:969,102,0
2L	1502002	2L_1502002_SNP	A	G	930.77	.	AC=2;AF=1.00;AN=2;DB;DP=36;ExcessHet=3.0103;FS=0.000;MLEAC=2;MLEAF=1.00;MQ=44.00;QD=25.85;SOR=1.061	GT:AD:DP:GQ:PL	1/1:0,36:36:99:959,107,0
2L	1502074	2L_1502074_SNP	A	G	1112.77	.	AC=2;AF=1.00;AN=2;DB;DP=43;ExcessHet=3.0103;FS=0.000;MLEAC=2;MLEAF=1.00;MQ=44.00;QD=25.88;SOR=1.055	GT:AD:DP:GQ:PL	1/1:0,43:43:99:1141,128,0
2L	1502316	2L_1502316_SNP	G	A	1595.77	.	AC=2;AF=1.00;AN=2;DB;DP=57;ExcessHet=3.0103;FS=0.000;MLEAC=2;MLEAF=1.00;MQ=44.00;QD=28.00;SOR=0.877	GT:AD:DP:GQ:PL	1/1:0,57:57:99:1624,171,0
2L	1502466	2L_1502466_SNP	T	G	2409.77	.	AC=2;AF=1.00;AN=2;DB;DP=55;ExcessHet=3.0103;FS=0.000;MLEAC=2;MLEAF=1.00;MQ=43.84;QD=27.73;SOR=1.159	GT:AD:DP:GQ:PL	1/1:0,55:55:99:2438,166,0
2L	1502471	2L_1502471_DEL	CGTAG	C	2375.73	.	AC=2;AF=1.00;AN=2;DB;DP=53;ExcessHet=3.0103;FS=0.000;MLEAC=2;MLEAF=1.00;MQ=43.83;QD=29.10;SOR=0.981	GT:AD:DP:GQ:PL	1/1:0,53:53:99:2413,163,0
2L	1502477	2L_1502477_SNP	A	T	2356.77	.	AC=2;AF=1.00;AN=2;DB;DP=53;ExcessHet=3.0103;FS=0.000;MLEAC=2;MLEAF=1.00;MQ=43.83;QD=28.86;SOR=0.981	GT:AD:DP:GQ:PL	1/1:0,53:53:99:2385,160,0
2L	1502482	.	G	GTTAA	2392.73	.	AC=2;AF=1.00;AN=2;DP=54;ExcessHet=3.0103;FS=0.000;MLEAC=2;MLEAF=1.00;MQ=43.80;QD=31.01;SOR=0.931	GT:AD:DP:GQ:PL	1/1:0,54:54:99:2430,163,0
2L	1502485	2L_1502485_SNP	T	C	2446.77	.	AC=2;AF=1.00;AN=2;DB;DP=52;ExcessHet=3.0103;FS=0.000;MLEAC=2;MLEAF=1.00;MQ=43.79;QD=25.89;SOR=0.853	GT:AD:DP:GQ:PL	1/1:0,52:52:99:2475,166,0
2L	1502491	2L_1502491_SNP	T	G	2397.77	.	AC=2;AF=1.00;AN=2;DB;DP=53;ExcessHet=3.0103;FS=0.000;MLEAC=2;MLEAF=1.00;MQ=43.76;QD=27.43;SOR=0.730	GT:AD:DP:GQ:PL	1/1:0,53:53:99:2426,163,0
2L	1502498	2L_1502498_SNP	T	C	2391.77	.	AC=2;AF=1.00;AN=2;DB;DP=51;ExcessHet=3.0103;FS=0.000;MLEAC=2;MLEAF=1.00;MQ=43.75;QD=28.85;SOR=0.732	GT:AD:DP:GQ:PL	1/1:0,51:51:99:2420,163,0
2L	1502591	2L_1502591_SNP	A	G	1990.77	.	AC=2;AF=1.00;AN=2;DB;DP=45;ExcessHet=3.0103;FS=0.000;MLEAC=2;MLEAF=1.00;MQ=43.91;QD=29.36;SOR=0.829	GT:AD:DP:GQ:PL	1/1:0,45:45:99:2019,141,0
2L	1502600	2L_1502600_SNP	G	A	1991.77	.	AC=2;AF=1.00;AN=2;DB;DP=47;ExcessHet=3.0103;FS=0.000;MLEAC=2;MLEAF=1.00;MQ=43.92;QD=36.15;SOR=0.823	GT:AD:DP:GQ:PL	1/1:0,47:47:99:2020,141,0
2L	1502750	2L_1502750_SNP	T	C	1153.77	.	AC=2;AF=1.00;AN=2;DB;DP=45;ExcessHet=3.0103;FS=0.000;MLEAC=2;MLEAF=1.00;MQ=43.74;QD=26.22;SOR=1.662	GT:AD:DP:GQ:PL	1/1:0,44:44:99:1182,131,0
2L	1502790	2L_1502790_SNP	C	T	1309.77	.	AC=2;AF=1.00;AN=2;DB;DP=49;ExcessHet=3.0103;FS=0.000;MLEAC=2;MLEAF=1.00;MQ=43.88;QD=27.29;SOR=1.426	GT:AD:DP:GQ:PL	1/1:0,48:48:99:1338,144,0
2L	1502982	2L_1502982_SNP	T	A	943.77	.	AC=2;AF=1.00;AN=2;BaseQRankSum=1.648;ClippingRankSum=0.000;DB;DP=40;ExcessHet=3.0103;FS=6.255;MLEAC=2;MLEAF=1.00;MQ=43.95;MQRankSum=0.000;QD=24.84;ReadPosRankSum=1.532;SOR=2.430	GT:AD:DP:GQ:PL	1/1:1,37:38:99:972,103,0
2L	1503713	2L_1503713_SNP	G	A	1178.77	.	AC=2;AF=1.00;AN=2;DB;DP=43;ExcessHet=3.0103;FS=0.000;MLEAC=2;MLEAF=1.00;MQ=43.95;QD=27.41;SOR=0.739	GT:AD:DP:GQ:PL	1/1:0,43:43:99:1207,129,0
2L	1503794	2L_1503794_SNP	A	G	1008.77	.	AC=2;AF=1.00;AN=2;DB;DP=37;ExcessHet=3.0103;FS=0.000;MLEAC=2;MLEAF=1.00;MQ=44.00;QD=27.26;SOR=1.609	GT:AD:DP:GQ:PL	1/1:0,37:37:99:1037,111,0
2L	1503903	2L_1503903_SNP	A	G	2165.77	.	AC=2;AF=1.00;AN=2;BaseQRankSum=0.036;ClippingRankSum=0.000;DB;DP=51;ExcessHet=3.0103;FS=3.458;MLEAC=2;MLEAF=1.00;MQ=43.88;MQRankSum=-0.167;QD=34.55;ReadPosRankSum=-0.472;SOR=0.610	GT:AD:DP:GQ:PL	1/1:1,50:51:99:2194,101,0
2L	1503908	2L_1503908_SNP	T	C	2214.77	.	AC=2;AF=1.00;AN=2;BaseQRankSum=0.416;ClippingRankSum=0.000;DB;DP=53;ExcessHet=3.0103;FS=3.441;MLEAC=2;MLEAF=1.00;MQ=43.89;MQRankSum=-0.163;QD=30.99;ReadPosRankSum=-0.659;SOR=0.595	GT:AD:DP:GQ:PL	1/1:1,52:53:99:2243,107,0
2L	1503991	2L_1503991_SNP	C	A	1513.77	.	AC=2;AF=1.00;AN=2;DB;DP=56;ExcessHet=3.0103;FS=0.000;MLEAC=2;MLEAF=1.00;MQ=43.97;QD=27.03;SOR=1.302	GT:AD:DP:GQ:PL	1/1:0,56:56:99:1542,168,0
2L	1504020	2L_1504020_SNP	T	C	2423.77	.	AC=2;AF=1.00;AN=2;DB;DP=55;ExcessHet=3.0103;FS=0.000;MLEAC=2;MLEAF=1.00;MQ=44.00;QD=31.07;SOR=1.609	GT:AD:DP:GQ:PL	1/1:0,55:55:99:2452,166,0
2L	1504022	2L_1504022_SNP	G	C	2423.77	.	AC=2;AF=1.00;AN=2;DB;DP=54;ExcessHet=3.0103;FS=0.000;MLEAC=2;MLEAF=1.00;MQ=44.00;QD=25.07;SOR=1.697	GT:AD:DP:GQ:PL	1/1:0,54:54:99:2452,166,0
2L	1504085	2L_1504085_SNP	T	A	2087.77	.	AC=2;AF=1.00;AN=2;DB;DP=48;ExcessHet=3.0103;FS=0.000;MLEAC=2;MLEAF=1.00;MQ=44.00;QD=19.87;SOR=1.426	GT:AD:DP:GQ:PL	1/1:0,48:48:99:2116,144,0
2L	1504096	2L_1504096_SNP	C	T	2156.77	.	AC=2;AF=1.00;AN=2;DB;DP=49;ExcessHet=3.0103;FS=0.000;MLEAC=2;MLEAF=1.00;MQ=44.00;QD=36.11;SOR=1.345	GT:AD:DP:GQ:PL	1/1:0,49:49:99:2185,150,0
2L	1504150	2L_1504150_SNP	A	G	1277.77	.	AC=2;AF=1.00;AN=2;DB;DP=46;ExcessHet=3.0103;FS=0.000;MLEAC=2;MLEAF=1.00;MQ=44.00;QD=27.78;SOR=0.780	GT:AD:DP:GQ:PL	1/1:0,46:46:99:1306,138,0
2L	1504231	2L_1504231_SNP	C	G	2879.77	.	AC=2;AF=1.00;AN=2;DB;DP=66;ExcessHet=3.0103;FS=0.000;MLEAC=2;MLEAF=1.00;MQ=44.00;QD=28.67;SOR=0.754	GT:AD:DP:GQ:PL	1/1:0,66:66:99:2908,202,0
2L	1504252	2L_1504252_SNP	C	G	3045.77	.	AC=2;AF=1.00;AN=2;DB;DP=73;ExcessHet=3.0103;FS=0.000;MLEAC=2;MLEAF=1.00;MQ=44.00;QD=35.44;SOR=0.776	GT:AD:DP:GQ:PL	1/1:0,73:73:99:3074,220,0
2L	1504278	2L_1504278_SNP	A	T	3388.77	.	AC=2;AF=1.00;AN=2;DB;DP=77;ExcessHet=3.0103;FS=0.000;MLEAC=2;MLEAF=1.00;MQ=44.00;QD=25.43;SOR=0.887	GT:AD:DP:GQ:PL	1/1:0,77:77:99:3417,234,0
2L	1504286	2L_1504286_SNP	A	C	3361.77	.	AC=2;AF=1.00;AN=2;DB;DP=76;ExcessHet=3.0103;FS=0.000;MLEAC=2;MLEAF=1.00;MQ=44.00;QD=31.38;SOR=0.801	GT:AD:DP:GQ:PL	1/1:0,76:76:99:3390,231,0
2L	1504364	2L_1504364_SNP	G	A	1821.77	.	AC=2;AF=1.00;AN=2;BaseQRankSum=1.681;ClippingRankSum=0.000;DB;DP=69;ExcessHet=3.0103;FS=0.000;MLEAC=2;MLEAF=1.00;MQ=44.00;MQRankSum=0.000;QD=26.40;ReadPosRankSum=-1.855;SOR=0.333	GT:AD:DP:GQ:PL	1/1:1,68:69:99:1850,182,0
2L	1504518	2L_1504518_SNP	T	C	1448.77	.	AC=2;AF=1.00;AN=2;DB;DP=55;ExcessHet=3.0103;FS=0.000;MLEAC=2;MLEAF=1.00;MQ=44.00;QD=26.34;SOR=0.729	GT:AD:DP:GQ:PL	1/1:0,55:55:99:1477,164,0
2L	1504548	2L_1504548_SNP	T	A	1548.77	.	AC=2;AF=1.00;AN=2;DB;DP=57;ExcessHet=3.0103;FS=0.000;MLEAC=2;MLEAF=1.00;MQ=44.00;QD=27.17;SOR=0.877	GT:AD:DP:GQ:PL	1/1:0,57:57:99:1577,171,0
2L	1504820	2L_1504820_SNP	T	C	2060.77	.	AC=2;AF=1.00;AN=2;DB;DP=50;ExcessHet=3.0103;FS=0.000;MLEAC=2;MLEAF=1.00;MQ=43.96;QD=29.88;SOR=1.007	GT:AD:DP:GQ:PL	1/1:0,49:49:99:2089,150,0
2L	1504842	2L_1504842_SNP	A	T	2088.77	.	AC=2;AF=1.00;AN=2;DB;DP=50;ExcessHet=3.0103;FS=0.000;MLEAC=2;MLEAF=1.00;MQ=43.96;QD=26.03;SOR=0.733	GT:AD:DP:GQ:PL	1/1:0,49:49:99:2117,153,0
2L	1505003	2L_1505003_SNP	C	T	1872.77	.	AC=2;AF=1.00;AN=2;BaseQRankSum=1.866;ClippingRankSum=0.000;DB;DP=69;ExcessHet=3.0103;FS=3.765;MLEAC=2;MLEAF=1.00;MQ=43.77;MQRankSum=-0.317;QD=27.14;ReadPosRankSum=-0.176;SOR=0.810	GT:AD:DP:GQ:PL	1/1:1,68:69:99:1901,182,0
2L	1505039	.	C	CTCTCGAAAA	1543.73	.	AC=2;AF=1.00;AN=2;BaseQRankSum=-0.494;ClippingRankSum=0.000;DP=58;ExcessHet=3.0103;FS=0.000;MLEAC=2;MLEAF=1.00;MQ=43.70;MQRankSum=-0.393;QD=28.07;ReadPosRankSum=-1.671;SOR=0.287	GT:AD:DP:GQ:PL	1/1:1,54:55:99:1581,163,0
2L	1505044	2L_1505044_SNP	A	T	2547.73	.	AC=2;AF=1.00;AN=2;DB;DP=58;ExcessHet=3.0103;FS=0.000;MLEAC=2;MLEAF=1.00;MQ=43.70;QD=35.17;SOR=0.884	GT:AD:DP:GQ:PL	1/1:0,58:58:99:2585,175,0
2L	1505120	2L_1505120_SNP	A	T	2536.77	.	AC=2;AF=1.00;AN=2;DB;DP=57;ExcessHet=3.0103;FS=0.000;MLEAC=2;MLEAF=1.00;MQ=43.69;QD=30.63;SOR=0.800	GT:AD:DP:GQ:PL	1/1:0,57:57:99:2565,172,0
2L	1505122	2L_1505122_SNP	A	T	2536.77	.	AC=2;AF=1.00;AN=2;DB;DP=57;ExcessHet=3.0103;FS=0.000;MLEAC=2;MLEAF=1.00;MQ=43.69;QD=29.17;SOR=0.800	GT:AD:DP:GQ:PL	1/1:0,57:57:99:2565,172,0
2L	1505128	2L_1505128_SNP	A	G	2536.77	.	AC=2;AF=1.00;AN=2;DB;DP=57;ExcessHet=3.0103;FS=0.000;MLEAC=2;MLEAF=1.00;MQ=43.69;QD=31.86;SOR=0.800	GT:AD:DP:GQ:PL	1/1:0,57:57:99:2565,172,0
2L	1505148	2L_1505148_SNP	T	G	1696.77	.	AC=2;AF=1.00;AN=2;DB;DP=64;ExcessHet=3.0103;FS=0.000;MLEAC=2;MLEAF=1.00;MQ=43.79;QD=26.51;SOR=0.892	GT:AD:DP:GQ:PL	1/1:0,64:64:99:1725,192,0
2L	1505242	2L_1505242_SNP	C	T	1350.77	.	AC=2;AF=1.00;AN=2;DB;DP=50;ExcessHet=3.0103;FS=0.000;MLEAC=2;MLEAF=1.00;MQ=43.76;QD=27.57;SOR=0.733	GT:AD:DP:GQ:PL	1/1:0,49:49:99:1379,147,0
2L	1505257	2L_1505257_SNP	T	C	1278.77	.	AC=2;AF=1.00;AN=2;DB;DP=48;ExcessHet=3.0103;FS=0.000;MLEAC=2;MLEAF=1.00;MQ=43.80;QD=27.21;SOR=0.823	GT:AD:DP:GQ:PL	1/1:0,47:47:99:1307,141,0
2L	1505420	2L_1505420_SNP	A	G	1341.77	.	AC=2;AF=1.00;AN=2;DB;DP=50;ExcessHet=3.0103;FS=0.000;MLEAC=2;MLEAF=1.00;MQ=43.92;QD=26.84;SOR=1.519	GT:AD:DP:GQ:PL	1/1:0,50:50:99:1370,149,0
2L	1505566	2L_1505566_SNP	A	G	1032.77	.	AC=2;AF=1.00;AN=2;DB;DP=39;ExcessHet=3.0103;FS=0.000;MLEAC=2;MLEAF=1.00;MQ=43.95;QD=26.48;SOR=0.968	GT:AD:DP:GQ:PL	1/1:0,39:39:99:1061,117,0
2L	1505594	2L_1505594_SNP	G	A	1397.77	.	AC=2;AF=1.00;AN=2;DB;DP=52;ExcessHet=3.0103;FS=0.000;MLEAC=2;MLEAF=1.00;MQ=43.92;QD=26.88;SOR=0.941	GT:AD:DP:GQ:PL	1/1:0,52:52:99:1426,155,0
2L	1505607	2L_1505607_SNP	C	T	1469.77	.	AC=2;AF=1.00;AN=2;DB;DP=53;ExcessHet=3.0103;FS=0.000;MLEAC=2;MLEAF=1.00;MQ=43.93;QD=27.73;SOR=0.808	GT:AD:DP:GQ:PL	1/1:0,53:53:99:1498,159,0
2L	1505662	2L_1505662_SNP	A	G	1625.77	.	AC=2;AF=1.00;AN=2;DB;DP=62;ExcessHet=3.0103;FS=0.000;MLEAC=2;MLEAF=1.00;MQ=43.68;QD=26.65;SOR=0.941	GT:AD:DP:GQ:PL	1/1:0,61:61:99:1654,182,0
2L	1505680	2L_1505680_SNP	T	G	1743.77	.	AC=2;AF=1.00;AN=2;DB;DP=65;ExcessHet=3.0103;FS=0.000;MLEAC=2;MLEAF=1.00;MQ=43.49;QD=26.83;SOR=1.078	GT:AD:DP:GQ:PL	1/1:0,65:65:99:1772,194,0
2L	1505737	2L_1505737_SNP	A	C	2105.77	.	AC=2;AF=1.00;AN=2;DB;DP=48;ExcessHet=3.0103;FS=0.000;MLEAC=2;MLEAF=1.00;MQ=43.27;QD=31.00;SOR=1.179	GT:AD:DP:GQ:PL	1/1:0,48:48:99:2134,144,0
2L	1505739	2L_1505739_SNP	G	T	2105.77	.	AC=2;AF=1.00;AN=2;DB;DP=46;ExcessHet=3.0103;FS=0.000;MLEAC=2;MLEAF=1.00;MQ=43.23;QD=25.13;SOR=1.203	GT:AD:DP:GQ:PL	1/1:0,46:46:99:2134,144,0
2L	1505742	2L_1505742_SNP	T	C	2071.77	.	AC=2;AF=1.00;AN=2;DB;DP=46;ExcessHet=3.0103;FS=0.000;MLEAC=2;MLEAF=1.00;MQ=43.23;QD=31.71;SOR=1.203	GT:AD:DP:GQ:PL	1/1:0,46:46:99:2100,141,0
2L	1505768	2L_1505768_SNP	C	A	2178.77	.	AC=2;AF=1.00;AN=2;DB;DP=49;ExcessHet=3.0103;FS=0.000;MLEAC=2;MLEAF=1.00;MQ=42.79;QD=29.68;SOR=1.345	GT:AD:DP:GQ:PL	1/1:0,49:49:99:2207,150,0
2L	1505770	2L_1505770_SNP	A	C	2178.77	.	AC=2;AF=1.00;AN=2;DB;DP=49;ExcessHet=3.0103;FS=0.000;MLEAC=2;MLEAF=1.00;MQ=42.79;QD=30.48;SOR=1.345	GT:AD:DP:GQ:PL	1/1:0,49:49:99:2207,150,0
2L	1505788	2L_1505788_SNP	T	C	1284.77	.	AC=2;AF=1.00;AN=2;DB;DP=47;ExcessHet=3.0103;FS=0.000;MLEAC=2;MLEAF=1.00;MQ=42.93;QD=27.34;SOR=1.132	GT:AD:DP:GQ:PL	1/1:0,47:47:99:1313,141,0
2L	1505830	2L_1505830_SNP	G	A	1290.77	.	AC=2;AF=1.00;AN=2;BaseQRankSum=1.772;ClippingRankSum=0.000;DB;DP=48;ExcessHet=3.0103;FS=3.195;MLEAC=2;MLEAF=1.00;MQ=43.31;MQRankSum=-0.492;QD=26.89;ReadPosRankSum=-0.796;SOR=0.424	GT:AD:DP:GQ:PL	1/1:1,47:48:99:1319,121,0
2L	1505846	2L_1505846_SNP	T	C	1268.77	.	AC=2;AF=1.00;AN=2;DB;DP=46;ExcessHet=3.0103;FS=0.000;MLEAC=2;MLEAF=1.00;MQ=43.27;QD=27.58;SOR=0.693	GT:AD:DP:GQ:PL	1/1:0,46:46:99:1297,138,0
2L	1505938	2L_1505938_SNP	G	T	1007.77	.	AC=2;AF=1.00;AN=2;BaseQRankSum=-0.782;ClippingRankSum=0.000;DB;DP=47;ExcessHet=3.0103;FS=0.000;MLEAC=2;MLEAF=1.00;MQ=43.83;MQRankSum=-0.234;QD=22.39;ReadPosRankSum=-0.707;SOR=0.223	GT:AD:DP:GQ:PL	1/1:1,44:45:99:1036,102,0
2L	1505954	2L_1505954_SNP	A	C	1024.77	.	AC=2;AF=1.00;AN=2;BaseQRankSum=1.003;ClippingRankSum=0.000;DB;DP=41;ExcessHet=3.0103;FS=0.000;MLEAC=2;MLEAF=1.00;MQ=43.76;MQRankSum=-0.246;QD=24.99;ReadPosRankSum=-0.935;SOR=0.368	GT:AD:DP:GQ:PL	1/1:1,40:41:95:1053,95,0
2L	1506036	2L_1506036_SNP	G	A	791.77	.	AC=2;AF=1.00;AN=2;DB;DP=19;ExcessHet=3.0103;FS=0.000;MLEAC=2;MLEAF=1.00;MQ=44.00;QD=33.79;SOR=2.948	GT:AD:DP:GQ:PL	1/1:0,19:19:57:820,57,0
2L	1506040	2L_1506040_SNP	T	C	1309.77	.	AC=2;AF=1.00;AN=2;DB;DP=24;ExcessHet=3.0103;FS=0.000;MLEAC=2;MLEAF=1.00;MQ=43.53;QD=26.20;SOR=1.802	GT:AD:DP:GQ:PL	1/1:0,24:24:99:1338,102,0
2L	1506048	2L_1506048_SNP	T	C	1392.77	.	AC=2;AF=1.00;AN=2;DB;DP=36;ExcessHet=3.0103;FS=0.000;MLEAC=2;MLEAF=1.00;MQ=42.81;QD=28.24;SOR=0.804	GT:AD:DP:GQ:PL	1/1:0,36:36:99:1421,111,0
2L	1506074	2L_1506074_SNP	A	G	1812.77	.	AC=2;AF=1.00;AN=2;DB;DP=41;ExcessHet=3.0103;FS=0.000;MLEAC=2;MLEAF=1.00;MQ=42.77;QD=29.88;SOR=0.954	GT:AD:DP:GQ:PL	1/1:0,41:41:99:1841,126,0
2L	1506077	2L_1506077_SNP	A	C	1837.77	.	AC=2;AF=1.00;AN=2;DB;DP=43;ExcessHet=3.0103;FS=0.000;MLEAC=2;MLEAF=1.00;MQ=42.83;QD=31.34;SOR=0.941	GT:AD:DP:GQ:PL	1/1:0,43:43:99:1866,129,0
2L	1506216	2L_1506216_SNP	A	G	1340.77	.	AC=2;AF=1.00;AN=2;DB;DP=48;ExcessHet=3.0103;FS=0.000;MLEAC=2;MLEAF=1.00;MQ=44.00;QD=27.93;SOR=0.693	GT:AD:DP:GQ:PL	1/1:0,48:48:99:1369,144,0
2L	1506346	2L_1506346_SNP	C	G	1175.77	.	AC=2;AF=1.00;AN=2;DB;DP=43;ExcessHet=3.0103;FS=0.000;MLEAC=2;MLEAF=1.00;MQ=44.00;QD=27.34;SOR=0.739	GT:AD:DP:GQ:PL	1/1:0,43:43:99:1204,129,0
2L	1506428	2L_1506428_SNP	T	A	1901.77	.	AC=2;AF=1.00;AN=2;DB;DP=43;ExcessHet=3.0103;FS=0.000;MLEAC=2;MLEAF=1.00;MQ=43.95;QD=30.05;SOR=0.836	GT:AD:DP:GQ:PL	1/1:0,43:43:99:1930,129,0
2L	1506430	.	G	GA	1892.73	.	AC=2;AF=1.00;AN=2;DP=43;ExcessHet=3.0103;FS=0.000;MLEAC=2;MLEAF=1.00;MQ=43.95;QD=29.23;SOR=0.836	GT:AD:DP:GQ:PL	1/1:0,43:43:99:1930,129,0
2L	1506437	2L_1506437_SNP	A	G	1886.77	.	AC=2;AF=1.00;AN=2;DB;DP=43;ExcessHet=3.0103;FS=0.000;MLEAC=2;MLEAF=1.00;MQ=43.95;QD=27.46;SOR=0.739	GT:AD:DP:GQ:PL	1/1:0,43:43:99:1915,129,0
2L	1506557	2L_1506557_SNP	G	C	1489.77	.	AC=2;AF=1.00;AN=2;DB;DP=56;ExcessHet=3.0103;FS=0.000;MLEAC=2;MLEAF=1.00;MQ=43.97;QD=26.60;SOR=1.651	GT:AD:DP:GQ:PL	1/1:0,56:56:99:1518,167,0
2L	1507097	2L_1507097_SNP	G	A	865.77	.	AC=2;AF=1.00;AN=2;DB;DP=34;ExcessHet=3.0103;FS=0.000;MLEAC=2;MLEAF=1.00;MQ=44.00;QD=25.46;SOR=1.085	GT:AD:DP:GQ:PL	1/1:0,34:34:99:894,101,0
2L	1507255	2L_1507255_SNP	A	T	1435.77	.	AC=2;AF=1.00;AN=2;DB;DP=51;ExcessHet=3.0103;FS=0.000;MLEAC=2;MLEAF=1.00;MQ=44.00;QD=28.15;SOR=1.314	GT:AD:DP:GQ:PL	1/1:0,51:51:99:1464,153,0
2L	1507406	2L_1507406_SNP	C	T	1257.77	.	AC=2;AF=1.00;AN=2;DB;DP=46;ExcessHet=3.0103;FS=0.000;MLEAC=2;MLEAF=1.00;MQ=43.85;QD=27.34;SOR=1.609	GT:AD:DP:GQ:PL	1/1:0,46:46:99:1286,138,0
2L	1507555	.	ATT	A	2527.73	.	AC=2;AF=1.00;AN=2;DP=58;ExcessHet=3.0103;FS=0.000;MLEAC=2;MLEAF=1.00;MQ=43.76;QD=31.99;SOR=0.800	GT:AD:DP:GQ:PL	1/1:0,57:57:99:2565,172,0
2L	1507560	.	G	GCA	2720.73	.	AC=2;AF=1.00;AN=2;DP=57;ExcessHet=3.0103;FS=0.000;MLEAC=2;MLEAF=1.00;MQ=43.76;QD=27.96;SOR=0.800	GT:AD:DP:GQ:PL	1/1:0,57:57:99:2758,187,0
2L	1507568	2L_1507568_SNP	T	G	2722.77	.	AC=2;AF=1.00;AN=2;DB;DP=59;ExcessHet=3.0103;FS=0.000;MLEAC=2;MLEAF=1.00;MQ=43.77;QD=29.80;SOR=0.726	GT:AD:DP:GQ:PL	1/1:0,59:59:99:2751,187,0
2L	1507588	2L_1507588_SNP	T	C	1596.77	.	AC=2;AF=1.00;AN=2;DB;DP=60;ExcessHet=3.0103;FS=0.000;MLEAC=2;MLEAF=1.00;MQ=43.80;QD=26.61;SOR=0.831	GT:AD:DP:GQ:PL	1/1:0,60:60:99:1625,180,0
2L	1507603	2L_1507603_SNP	C	A	1583.77	.	AC=2;AF=1.00;AN=2;DB;DP=60;ExcessHet=3.0103;FS=0.000;MLEAC=2;MLEAF=1.00;MQ=43.77;QD=26.40;SOR=1.160	GT:AD:DP:GQ:PL	1/1:0,60:60:99:1612,179,0
2L	1507618	.	T	C	2812.77	.	AC=2;AF=1.00;AN=2;DP=66;ExcessHet=3.0103;FS=0.000;MLEAC=2;MLEAF=1.00;MQ=43.79;QD=30.05;SOR=1.376	GT:AD:DP:GQ:PL	1/1:0,66:66:99:2841,198,0
2L	1507625	2L_1507625_SNP	T	A	2771.77	.	AC=2;AF=1.00;AN=2;DB;DP=62;ExcessHet=3.0103;FS=0.000;MLEAC=2;MLEAF=1.00;MQ=43.81;QD=34.45;SOR=1.536	GT:AD:DP:GQ:PL	1/1:0,62:62:99:2800,189,0
2L	1507629	2L_1507629_SNP	T	C	2851.77	.	AC=2;AF=1.00;AN=2;DB;DP=61;ExcessHet=3.0103;FS=0.000;MLEAC=2;MLEAF=1.00;MQ=43.81;QD=30.67;SOR=1.498	GT:AD:DP:GQ:PL	1/1:0,61:61:99:2880,193,0
2L	1507634	2L_1507634_SNP	C	A	2716.77	.	AC=2;AF=1.00;AN=2;DB;DP=61;ExcessHet=3.0103;FS=0.000;MLEAC=2;MLEAF=1.00;MQ=43.81;QD=32.26;SOR=1.498	GT:AD:DP:GQ:PL	1/1:0,61:61:99:2745,184,0
2L	1507635	2L_1507635_SNP	A	C	2716.77	.	AC=2;AF=1.00;AN=2;DB;DP=61;ExcessHet=3.0103;FS=0.000;MLEAC=2;MLEAF=1.00;MQ=43.81;QD=26.76;SOR=1.498	GT:AD:DP:GQ:PL	1/1:0,61:61:99:2745,184,0
2L	1507662	2L_1507662_SNP	A	G	1542.77	.	AC=2;AF=1.00;AN=2;DB;DP=58;ExcessHet=3.0103;FS=0.000;MLEAC=2;MLEAF=1.00;MQ=43.71;QD=26.60;SOR=1.085	GT:AD:DP:GQ:PL	1/1:0,58:58:99:1571,172,0
2L	1507765	2L_1507765_SNP	A	G	2000.77	.	AC=2;AF=1.00;AN=2;DB;DP=45;ExcessHet=3.0103;FS=0.000;MLEAC=2;MLEAF=1.00;MQ=43.75;QD=28.94;SOR=1.414	GT:AD:DP:GQ:PL	1/1:0,45:45:99:2029,138,0
2L	1507769	2L_1507769_SNP	G	T	1969.77	.	AC=2;AF=1.00;AN=2;DB;DP=44;ExcessHet=3.0103;FS=0.000;MLEAC=2;MLEAF=1.00;MQ=43.75;QD=29.27;SOR=1.508	GT:AD:DP:GQ:PL	1/1:0,44:44:99:1998,135,0
2L	1507865	2L_1507865_SNP	T	C	1197.77	.	AC=2;AF=1.00;AN=2;DB;DP=46;ExcessHet=3.0103;FS=0.000;MLEAC=2;MLEAF=1.00;MQ=43.91;QD=26.04;SOR=1.085	GT:AD:DP:GQ:PL	1/1:0,46:46:99:1226,137,0
2L	1507974	2L_1507974_SNP	C	T	1734.77	.	AC=2;AF=1.00;AN=2;DB;DP=62;ExcessHet=3.0103;FS=0.000;MLEAC=2;MLEAF=1.00;MQ=43.97;QD=27.98;SOR=0.826	GT:AD:DP:GQ:PL	1/1:0,62:62:99:1763,186,0
2L	1508027	2L_1508027_SNP	C	G	1719.77	.	AC=2;AF=1.00;AN=2;DB;DP=65;ExcessHet=3.0103;FS=0.000;MLEAC=2;MLEAF=1.00;MQ=43.97;QD=26.46;SOR=0.787	GT:AD:DP:GQ:PL	1/1:0,65:65:99:1748,194,0
2L	1508045	2L_1508045_SNP	T	C	1707.77	.	AC=2;AF=1.00;AN=2;DB;DP=65;ExcessHet=3.0103;FS=0.000;MLEAC=2;MLEAF=1.00;MQ=44.00;QD=26.68;SOR=0.822	GT:AD:DP:GQ:PL	1/1:0,64:64:99:1736,190,0
2L	1508198	2L_1508198_SNP	C	T	1637.77	.	AC=2;AF=1.00;AN=2;DB;DP=60;ExcessHet=3.0103;FS=0.000;MLEAC=2;MLEAF=1.00;MQ=44.00;QD=27.30;SOR=0.693	GT:AD:DP:GQ:PL	1/1:0,60:60:99:1666,180,0
2L	1508279	2L_1508279_SNP	A	G	1475.77	.	AC=2;AF=1.00;AN=2;DB;DP=54;ExcessHet=3.0103;FS=0.000;MLEAC=2;MLEAF=1.00;MQ=44.00;QD=27.84;SOR=1.077	GT:AD:DP:GQ:PL	1/1:0,53:53:99:1504,159,0
2L	1508426	2L_1508426_SNP	G	T	1294.77	.	AC=2;AF=1.00;AN=2;DB;DP=47;ExcessHet=3.0103;FS=0.000;MLEAC=2;MLEAF=1.00;MQ=44.00;QD=27.55;SOR=0.735	GT:AD:DP:GQ:PL	1/1:0,47:47:99:1323,141,0
2L	1508688	2L_1508688_SNP	T	A	1144.77	.	AC=2;AF=1.00;AN=2;DB;DP=41;ExcessHet=3.0103;FS=0.000;MLEAC=2;MLEAF=1.00;MQ=44.00;QD=27.92;SOR=0.741	GT:AD:DP:GQ:PL	1/1:0,41:41:99:1173,123,0
2L	1508750	2L_1508750_SNP	T	C	1164.77	.	AC=2;AF=1.00;AN=2;DB;DP=43;ExcessHet=3.0103;FS=0.000;MLEAC=2;MLEAF=1.00;MQ=44.00;QD=27.09;SOR=0.739	GT:AD:DP:GQ:PL	1/1:0,43:43:99:1193,129,0
2L	1508768	2L_1508768_SNP	G	A	1389.77	.	AC=2;AF=1.00;AN=2;DB;DP=50;ExcessHet=3.0103;FS=0.000;MLEAC=2;MLEAF=1.00;MQ=44.00;QD=27.80;SOR=0.773	GT:AD:DP:GQ:PL	1/1:0,50:50:99:1418,150,0
2L	1508814	2L_1508814_SNP	T	C	1351.77	.	AC=2;AF=1.00;AN=2;DB;DP=51;ExcessHet=3.0103;FS=0.000;MLEAC=2;MLEAF=1.00;MQ=44.00;QD=26.51;SOR=0.732	GT:AD:DP:GQ:PL	1/1:0,51:51:99:1380,153,0
2L	1508969	2L_1508969_SNP	C	G	1120.77	.	AC=2;AF=1.00;AN=2;DB;DP=44;ExcessHet=3.0103;FS=0.000;MLEAC=2;MLEAF=1.00;MQ=44.00;QD=26.06;SOR=0.739	GT:AD:DP:GQ:PL	1/1:0,43:43:99:1149,128,0
2L	1509433	2L_1509433_SNP	C	T	1784.77	.	AC=2;AF=1.00;AN=2;DB;DP=64;ExcessHet=3.0103;FS=0.000;MLEAC=2;MLEAF=1.00;MQ=43.97;QD=27.89;SOR=0.822	GT:AD:DP:GQ:PL	1/1:0,64:64:99:1813,192,0
2L	1509621	2L_1509621_SNP	A	G	1366.77	.	AC=2;AF=1.00;AN=2;DB;DP=54;ExcessHet=3.0103;FS=0.000;MLEAC=2;MLEAF=1.00;MQ=44.00;QD=25.31;SOR=0.846	GT:AD:DP:GQ:PL	1/1:0,54:54:99:1395,160,0
2L	1509655	2L_1509655_SNP	C	A	1583.77	.	AC=2;AF=1.00;AN=2;DB;DP=57;ExcessHet=3.0103;FS=0.000;MLEAC=2;MLEAF=1.00;MQ=44.00;QD=27.79;SOR=0.728	GT:AD:DP:GQ:PL	1/1:0,57:57:99:1612,171,0
2L	1510233	2L_1510233_SNP	A	T	1276.77	.	AC=2;AF=1.00;AN=2;DB;DP=47;ExcessHet=3.0103;FS=0.000;MLEAC=2;MLEAF=1.00;MQ=43.96;QD=27.17;SOR=1.251	GT:AD:DP:GQ:PL	1/1:0,47:47:99:1305,141,0
2L	1510387	2L_1510387_SNP	C	T	942.77	.	AC=2;AF=1.00;AN=2;DB;DP=34;ExcessHet=3.0103;FS=0.000;MLEAC=2;MLEAF=1.00;MQ=44.00;QD=27.73;SOR=1.085	GT:AD:DP:GQ:PL	1/1:0,34:34:99:971,102,0
2L	1510481	.	GC	G	1301.73	.	AC=2;AF=1.00;AN=2;DP=42;ExcessHet=3.0103;FS=0.000;MLEAC=2;MLEAF=1.00;MQ=44.00;QD=30.99;SOR=1.127	GT:AD:DP:GQ:PL	1/1:0,42:42:99:1339,126,0
2L	1511353	2L_1511353_SNP	C	G	1383.77	.	AC=2;AF=1.00;AN=2;DB;DP=52;ExcessHet=3.0103;FS=0.000;MLEAC=2;MLEAF=1.00;MQ=44.00;QD=26.61;SOR=1.036	GT:AD:DP:GQ:PL	1/1:0,52:52:99:1412,156,0
2L	1512057	2L_1512057_SNP	T	A	2332.77	.	AC=2;AF=1.00;AN=2;DB;DP=53;ExcessHet=3.0103;FS=0.000;MLEAC=2;MLEAF=1.00;MQ=43.31;QD=33.90;SOR=1.179	GT:AD:DP:GQ:PL	1/1:0,53:53:99:2361,160,0
2L	1512060	2L_1512060_SNP	A	T	2377.77	.	AC=2;AF=1.00;AN=2;DB;DP=52;ExcessHet=3.0103;FS=0.000;MLEAC=2;MLEAF=1.00;MQ=43.30;QD=30.73;SOR=1.136	GT:AD:DP:GQ:PL	1/1:0,52:52:99:2406,163,0
2L	1512066	2L_1512066_SNP	A	G	2266.77	.	AC=2;AF=1.00;AN=2;DB;DP=50;ExcessHet=3.0103;FS=0.000;MLEAC=2;MLEAF=1.00;MQ=43.27;QD=28.93;SOR=1.157	GT:AD:DP:GQ:PL	1/1:0,50:50:99:2295,154,0
2L	1512074	2L_1512074_SNP	G	C	2277.77	.	AC=2;AF=1.00;AN=2;DB;DP=52;ExcessHet=3.0103;FS=0.000;MLEAC=2;MLEAF=1.00;MQ=43.30;QD=32.37;SOR=1.094	GT:AD:DP:GQ:PL	1/1:0,51:51:99:2306,157,0
2L	1512089	2L_1512089_SNP	T	C	2438.77	.	AC=2;AF=1.00;AN=2;DB;DP=55;ExcessHet=3.0103;FS=0.000;MLEAC=2;MLEAF=1.00;MQ=43.23;QD=34.96;SOR=1.061	GT:AD:DP:GQ:PL	1/1:0,55:55:99:2467,169,0
2L	1512094	2L_1512094_SNP	T	G	2409.77	.	AC=2;AF=1.00;AN=2;DB;DP=54;ExcessHet=3.0103;FS=0.000;MLEAC=2;MLEAF=1.00;MQ=43.22;QD=30.57;SOR=1.022	GT:AD:DP:GQ:PL	1/1:0,54:54:99:2438,166,0
2L	1512095	.	A	C	2384.77	.	AC=2;AF=1.00;AN=2;DP=53;ExcessHet=3.0103;FS=0.000;MLEAC=2;MLEAF=1.00;MQ=43.20;QD=28.87;SOR=0.981	GT:AD:DP:GQ:PL	1/1:0,53:53:99:2413,163,0
2L	1512110	2L_1512110_SNP	G	A	2281.77	.	AC=2;AF=1.00;AN=2;DB;DP=51;ExcessHet=3.0103;FS=0.000;MLEAC=2;MLEAF=1.00;MQ=43.21;QD=27.75;SOR=0.994	GT:AD:DP:GQ:PL	1/1:0,51:51:99:2310,157,0
2L	1512115	2L_1512115_SNP	G	T	2392.77	.	AC=2;AF=1.00;AN=2;DB;DP=54;ExcessHet=3.0103;FS=0.000;MLEAC=2;MLEAF=1.00;MQ=43.25;QD=33.05;SOR=0.846	GT:AD:DP:GQ:PL	1/1:0,54:54:99:2421,166,0
2L	1512127	2L_1512127_SNP	A	T	2448.77	.	AC=2;AF=1.00;AN=2;DB;DP=55;ExcessHet=3.0103;FS=0.000;MLEAC=2;MLEAF=1.00;MQ=43.27;QD=29.72;SOR=0.729	GT:AD:DP:GQ:PL	1/1:0,55:55:99:2477,169,0
2L	1512132	2L_1512132_SNP	T	A	2429.77	.	AC=2;AF=1.00;AN=2;DB;DP=54;ExcessHet=3.0103;FS=0.000;MLEAC=2;MLEAF=1.00;MQ=43.25;QD=31.95;SOR=0.767	GT:AD:DP:GQ:PL	1/1:0,54:54:99:2458,166,0
2L	1512133	2L_1512133_SNP	C	A	2446.77	.	AC=2;AF=1.00;AN=2;DB;DP=54;ExcessHet=3.0103;FS=0.000;MLEAC=2;MLEAF=1.00;MQ=43.25;QD=28.46;SOR=0.767	GT:AD:DP:GQ:PL	1/1:0,54:54:99:2475,166,0
2L	1512141	.	G	A	2536.77	.	AC=2;AF=1.00;AN=2;DP=56;ExcessHet=3.0103;FS=0.000;MLEAC=2;MLEAF=1.00;MQ=43.24;QD=32.17;SOR=0.841	GT:AD:DP:GQ:PL	1/1:0,56:56:99:2565,172,0
2L	1512147	2L_1512147_SNP	A	C	2536.77	.	AC=2;AF=1.00;AN=2;DB;DP=56;ExcessHet=3.0103;FS=0.000;MLEAC=2;MLEAF=1.00;MQ=43.24;QD=30.28;SOR=0.922	GT:AD:DP:GQ:PL	1/1:0,56:56:99:2565,172,0
2L	1512148	2L_1512148_SNP	T	C	2491.77	.	AC=2;AF=1.00;AN=2;DB;DP=55;ExcessHet=3.0103;FS=0.000;MLEAC=2;MLEAF=1.00;MQ=43.23;QD=31.55;SOR=0.884	GT:AD:DP:GQ:PL	1/1:0,55:55:99:2520,169,0
2L	1512742	.	CT	C	1598.73	.	AC=2;AF=1.00;AN=2;DP=78;ExcessHet=3.0103;FS=0.000;MLEAC=2;MLEAF=1.00;MQ=44.00;QD=21.32;SOR=0.832	GT:AD:DP:GQ:PL	1/1:0,75:75:99:1636,223,0
2L	1513566	2L_1513566_SNP	T	C	2500.77	.	AC=2;AF=1.00;AN=2;DB;DP=60;ExcessHet=3.0103;FS=0.000;MLEAC=2;MLEAF=1.00;MQ=44.00;QD=33.44;SOR=1.255	GT:AD:DP:GQ:PL	1/1:0,60:60:99:2529,184,0
2L	1513587	2L_1513587_SNP	A	G	2610.77	.	AC=2;AF=1.00;AN=2;DB;DP=56;ExcessHet=3.0103;FS=0.000;MLEAC=2;MLEAF=1.00;MQ=44.00;QD=33.67;SOR=1.302	GT:AD:DP:GQ:PL	1/1:0,56:56:99:2639,178,0
2L	1513596	2L_1513596_SNP	G	A	2491.77	.	AC=2;AF=1.00;AN=2;DB;DP=55;ExcessHet=3.0103;FS=0.000;MLEAC=2;MLEAF=1.00;MQ=44.00;QD=30.64;SOR=1.371	GT:AD:DP:GQ:PL	1/1:0,55:55:99:2520,169,0
2L	1513600	2L_1513600_SNP	A	T	2401.77	.	AC=2;AF=1.00;AN=2;DB;DP=54;ExcessHet=3.0103;FS=0.000;MLEAC=2;MLEAF=1.00;MQ=44.00;QD=28.17;SOR=1.329	GT:AD:DP:GQ:PL	1/1:0,54:54:99:2430,163,0
2L	1513760	2L_1513760_SNP	T	G	2609.77	.	AC=2;AF=1.00;AN=2;DB;DP=60;ExcessHet=3.0103;FS=0.000;MLEAC=2;MLEAF=1.00;MQ=43.93;QD=29.66;SOR=0.693	GT:AD:DP:GQ:PL	1/1:0,60:60:99:2638,181,0
2L	1513775	2L_1513775_SNP	T	C	2644.77	.	AC=2;AF=1.00;AN=2;DB;DP=57;ExcessHet=3.0103;FS=0.000;MLEAC=2;MLEAF=1.00;MQ=43.93;QD=30.04;SOR=0.800	GT:AD:DP:GQ:PL	1/1:0,57:57:99:2673,184,0
2L	1513780	2L_1513780_SNP	A	C	2571.77	.	AC=2;AF=1.00;AN=2;DB;DP=59;ExcessHet=3.0103;FS=0.000;MLEAC=2;MLEAF=1.00;MQ=43.93;QD=31.96;SOR=0.871	GT:AD:DP:GQ:PL	1/1:0,59:59:99:2600,180,0
2L	1513939	2L_1513939_SNP	T	C	1334.77	.	AC=2;AF=1.00;AN=2;DB;DP=50;ExcessHet=3.0103;FS=0.000;MLEAC=2;MLEAF=1.00;MQ=44.00;QD=27.24;SOR=0.733	GT:AD:DP:GQ:PL	1/1:0,49:49:99:1363,146,0
2L	1514420	.	A	C	1230.77	.	AC=2;AF=1.00;AN=2;DP=46;ExcessHet=3.0103;FS=0.000;MLEAC=2;MLEAF=1.00;MQ=43.91;QD=26.76;SOR=0.976	GT:AD:DP:GQ:PL	1/1:0,46:46:99:1259,138,0
2L	1514456	2L_1514456_SNP	A	G	1163.77	.	AC=2;AF=1.00;AN=2;DB;DP=45;ExcessHet=3.0103;FS=0.000;MLEAC=2;MLEAF=1.00;MQ=43.91;QD=25.86;SOR=0.929	GT:AD:DP:GQ:PL	1/1:0,45:45:99:1192,135,0
2L	1514507	2L_1514507_SNP	G	T	2146.77	.	AC=2;AF=1.00;AN=2;DB;DP=49;ExcessHet=3.0103;FS=0.000;MLEAC=2;MLEAF=1.00;MQ=43.84;QD=27.12;SOR=0.733	GT:AD:DP:GQ:PL	1/1:0,49:49:99:2175,147,0
2L	1514512	2L_1514512_SNP	A	G	2156.77	.	AC=2;AF=1.00;AN=2;DB;DP=48;ExcessHet=3.0103;FS=0.000;MLEAC=2;MLEAF=1.00;MQ=43.84;QD=26.84;SOR=0.776	GT:AD:DP:GQ:PL	1/1:0,48:48:99:2185,147,0
2L	1514515	2L_1514515_SNP	G	T	2155.77	.	AC=2;AF=1.00;AN=2;DB;DP=47;ExcessHet=3.0103;FS=0.000;MLEAC=2;MLEAF=1.00;MQ=43.83;QD=26.70;SOR=0.735	GT:AD:DP:GQ:PL	1/1:0,47:47:99:2184,147,0
2L	1514538	2L_1514538_SNP	G	T	1985.77	.	AC=2;AF=1.00;AN=2;DB;DP=46;ExcessHet=3.0103;FS=0.000;MLEAC=2;MLEAF=1.00;MQ=43.87;QD=25.24;SOR=0.780	GT:AD:DP:GQ:PL	1/1:0,46:46:99:2014,141,0
2L	1514540	2L_1514540_SNP	A	G	1985.77	.	AC=2;AF=1.00;AN=2;DB;DP=45;ExcessHet=3.0103;FS=0.000;MLEAC=2;MLEAF=1.00;MQ=43.87;QD=27.88;SOR=0.737	GT:AD:DP:GQ:PL	1/1:0,45:45:99:2014,141,0
2L	1514563	2L_1514563_SNP	C	T	1173.77	.	AC=2;AF=1.00;AN=2;DB;DP=43;ExcessHet=3.0103;FS=0.000;MLEAC=2;MLEAF=1.00;MQ=43.91;QD=27.30;SOR=0.836	GT:AD:DP:GQ:PL	1/1:0,43:43:99:1202,129,0
2L	1514604	2L_1514604_SNP	T	G	1255.77	.	AC=2;AF=1.00;AN=2;DB;DP=48;ExcessHet=3.0103;FS=0.000;MLEAC=2;MLEAF=1.00;MQ=43.92;QD=26.16;SOR=0.693	GT:AD:DP:GQ:PL	1/1:0,48:48:99:1284,143,0
2L	1514624	2L_1514624_SNP	T	C	1102.77	.	AC=2;AF=1.00;AN=2;DB;DP=40;ExcessHet=3.0103;FS=0.000;MLEAC=2;MLEAF=1.00;MQ=43.90;QD=27.57;SOR=0.902	GT:AD:DP:GQ:PL	1/1:0,40:40:99:1131,120,0
2L	1514637	2L_1514637_SNP	T	C	1118.77	.	AC=2;AF=1.00;AN=2;DB;DP=43;ExcessHet=3.0103;FS=0.000;MLEAC=2;MLEAF=1.00;MQ=43.91;QD=26.64;SOR=0.892	GT:AD:DP:GQ:PL	1/1:0,42:42:99:1147,125,0
2L	1514672	2L_1514672_SNP	T	C	1271.77	.	AC=2;AF=1.00;AN=2;DB;DP=48;ExcessHet=3.0103;FS=0.000;MLEAC=2;MLEAF=1.00;MQ=44.00;QD=26.50;SOR=0.866	GT:AD:DP:GQ:PL	1/1:0,48:48:99:1300,144,0
2L	1514706	.	C	CA	1201.73	.	AC=2;AF=1.00;AN=2;DP=47;ExcessHet=3.0103;FS=0.000;MLEAC=2;MLEAF=1.00;MQ=43.94;QD=25.57;SOR=0.823	GT:AD:DP:GQ:PL	1/1:0,47:47:99:1239,141,0
2L	1514931	2L_1514931_SNP	C	T	861.77	.	AC=2;AF=1.00;AN=2;DB;DP=32;ExcessHet=3.0103;FS=0.000;MLEAC=2;MLEAF=1.00;MQ=44.00;QD=27.80;SOR=1.609	GT:AD:DP:GQ:PL	1/1:0,31:31:93:890,93,0
2L	1515442	2L_1515442_SNP	A	G	1353.77	.	AC=2;AF=1.00;AN=2;DB;DP=51;ExcessHet=3.0103;FS=0.000;MLEAC=2;MLEAF=1.00;MQ=43.96;QD=27.08;SOR=0.693	GT:AD:DP:GQ:PL	1/1:0,50:50:99:1382,150,0
2L	1515510	.	T	TTA	2309.73	.	AC=2;AF=1.00;AN=2;DP=54;ExcessHet=3.0103;FS=0.000;MLEAC=2;MLEAF=1.00;MQ=43.93;QD=31.99;SOR=1.136	GT:AD:DP:GQ:PL	1/1:0,52:52:99:2347,160,0
2L	1515512	2L_1515512_SNP	G	A	2318.77	.	AC=2;AF=1.00;AN=2;DB;DP=51;ExcessHet=3.0103;FS=0.000;MLEAC=2;MLEAF=1.00;MQ=43.92;QD=32.90;SOR=1.112	GT:AD:DP:GQ:PL	1/1:0,49:49:99:2347,160,0
2L	1515513	.	CCT	C	2211.73	.	AC=2;AF=1.00;AN=2;DP=50;ExcessHet=3.0103;FS=0.000;MLEAC=2;MLEAF=1.00;MQ=43.92;QD=32.68;SOR=1.112	GT:AD:DP:GQ:PL	1/1:0,49:49:99:2249,151,0
2L	1515536	.	AGAAG	A	2287.73	.	AC=2;AF=1.00;AN=2;DP=51;ExcessHet=3.0103;FS=0.000;MLEAC=2;MLEAF=1.00;MQ=43.92;QD=32.65;SOR=1.094	GT:AD:DP:GQ:PL	1/1:0,51:51:99:2325,157,0
2L	1515541	.	CA	C	2287.73	.	AC=2;AF=1.00;AN=2;DP=52;ExcessHet=3.0103;FS=0.000;MLEAC=2;MLEAF=1.00;MQ=43.92;QD=26.88;SOR=1.136	GT:AD:DP:GQ:PL	1/1:0,52:52:99:2325,157,0
2L	1515543	.	A	C	2296.77	.	AC=2;AF=1.00;AN=2;DP=51;ExcessHet=3.0103;FS=0.000;MLEAC=2;MLEAF=1.00;MQ=43.92;QD=27.69;SOR=1.094	GT:AD:DP:GQ:PL	1/1:0,51:51:99:2325,157,0
2L	1515742	2L_1515742_SNP	C	A	1508.77	.	AC=2;AF=1.00;AN=2;DB;DP=57;ExcessHet=3.0103;FS=0.000;MLEAC=2;MLEAF=1.00;MQ=43.97;QD=27.43;SOR=1.159	GT:AD:DP:GQ:PL	1/1:0,55:55:99:1537,165,0
2L	1515841	2L_1515841_SNP	G	C	1766.77	.	AC=2;AF=1.00;AN=2;DB;DP=66;ExcessHet=3.0103;FS=0.000;MLEAC=2;MLEAF=1.00;MQ=44.00;QD=27.61;SOR=1.306	GT:AD:DP:GQ:PL	1/1:0,64:64:99:1795,192,0
2L	1515934	2L_1515934_SNP	T	C	1642.77	.	AC=2;AF=1.00;AN=2;BaseQRankSum=-1.317;ClippingRankSum=0.000;DB;DP=61;ExcessHet=3.0103;FS=0.000;MLEAC=2;MLEAF=1.00;MQ=44.00;MQRankSum=0.000;QD=26.93;ReadPosRankSum=-0.670;SOR=0.223	GT:AD:DP:GQ:PL	1/1:1,60:61:99:1671,153,0
2L	1515967	2L_1515967_SNP	C	T	1481.77	.	AC=2;AF=1.00;AN=2;BaseQRankSum=0.864;ClippingRankSum=0.000;DB;DP=55;ExcessHet=3.0103;FS=0.000;MLEAC=2;MLEAF=1.00;MQ=44.00;MQRankSum=0.000;QD=26.94;ReadPosRankSum=-0.987;SOR=0.253	GT:AD:DP:GQ:PL	1/1:1,54:55:99:1510,137,0
2L	1515992	2L_1515992_SNP	C	T	1451.77	.	AC=2;AF=1.00;AN=2;BaseQRankSum=-0.104;ClippingRankSum=0.000;DB;DP=56;ExcessHet=3.0103;FS=0.000;MLEAC=2;MLEAF=1.00;MQ=44.00;MQRankSum=0.000;QD=25.92;ReadPosRankSum=-0.387;SOR=0.280	GT:AD:DP:GQ:PL	1/1:1,55:56:99:1480,140,0
2L	1516182	2L_1516182_SNP	T	G	1601.77	.	AC=2;AF=1.00;AN=2;DB;DP=59;ExcessHet=3.0103;FS=0.000;MLEAC=2;MLEAF=1.00;MQ=43.90;QD=27.15;SOR=0.796	GT:AD:DP:GQ:PL	1/1:0,59:59:99:1630,177,0
2L	1516227	2L_1516227_SNP	C	T	2525.77	.	AC=2;AF=1.00;AN=2;DB;DP=58;ExcessHet=3.0103;FS=0.000;MLEAC=2;MLEAF=1.00;MQ=43.93;QD=34.55;SOR=0.914	GT:AD:DP:GQ:PL	1/1:0,58:58:99:2554,177,0
2L	1516230	2L_1516230_SNP	C	G	2493.77	.	AC=2;AF=1.00;AN=2;DB;DP=58;ExcessHet=3.0103;FS=0.000;MLEAC=2;MLEAF=1.00;MQ=43.93;QD=31.10;SOR=0.914	GT:AD:DP:GQ:PL	1/1:0,58:58:99:2522,174,0
2L	1516400	.	ATGAT	A	2155.73	.	AC=2;AF=1.00;AN=2;DP=51;ExcessHet=3.0103;FS=0.000;MLEAC=2;MLEAF=1.00;MQ=43.96;QD=30.28;SOR=0.733	GT:AD:DP:GQ:PL	1/1:0,49:49:99:2193,148,0
2L	1516699	2L_1516699_SNP	T	C	1236.77	.	AC=2;AF=1.00;AN=2;DB;DP=45;ExcessHet=3.0103;FS=0.000;MLEAC=2;MLEAF=1.00;MQ=43.41;QD=27.48;SOR=0.929	GT:AD:DP:GQ:PL	1/1:0,45:45:99:1265,135,0
2L	1516891	2L_1516891_SNP	T	A	987.77	.	AC=2;AF=1.00;AN=2;DB;DP=36;ExcessHet=3.0103;FS=0.000;MLEAC=2;MLEAF=1.00;MQ=44.00;QD=27.44;SOR=1.061	GT:AD:DP:GQ:PL	1/1:0,36:36:99:1016,108,0
2L	1517061	2L_1517061_SNP	G	T	1381.77	.	AC=2;AF=1.00;AN=2;DB;DP=51;ExcessHet=3.0103;FS=0.000;MLEAC=2;MLEAF=1.00;MQ=44.00;QD=27.64;SOR=1.390	GT:AD:DP:GQ:PL	1/1:0,50:50:99:1410,150,0
2L	1517103	2L_1517103_SNP	T	C	1219.77	.	AC=2;AF=1.00;AN=2;DB;DP=47;ExcessHet=3.0103;FS=0.000;MLEAC=2;MLEAF=1.00;MQ=44.00;QD=26.52;SOR=1.609	GT:AD:DP:GQ:PL	1/1:0,46:46:99:1248,138,0
2L	1517118	2L_1517118_SNP	A	G	1329.77	.	AC=2;AF=1.00;AN=2;DB;DP=51;ExcessHet=3.0103;FS=0.000;MLEAC=2;MLEAF=1.00;MQ=44.00;QD=26.60;SOR=1.656	GT:AD:DP:GQ:PL	1/1:0,50:50:99:1358,150,0
2L	1517285	2L_1517285_SNP	T	C	1849.77	.	AC=2;AF=1.00;AN=2;DB;DP=69;ExcessHet=3.0103;FS=0.000;MLEAC=2;MLEAF=1.00;MQ=43.97;QD=26.81;SOR=0.910	GT:AD:DP:GQ:PL	1/1:0,69:69:99:1878,207,0
2L	1517341	2L_1517341_SNP	G	T	1762.77	.	AC=2;AF=1.00;AN=2;DB;DP=63;ExcessHet=3.0103;FS=0.000;MLEAC=2;MLEAF=1.00;MQ=44.00;QD=27.98;SOR=0.859	GT:AD:DP:GQ:PL	1/1:0,63:63:99:1791,189,0
2L	1517355	2L_1517355_SNP	G	C	2745.77	.	AC=2;AF=1.00;AN=2;DB;DP=63;ExcessHet=3.0103;FS=0.000;MLEAC=2;MLEAF=1.00;MQ=43.97;QD=29.26;SOR=0.758	GT:AD:DP:GQ:PL	1/1:0,62:62:99:2774,190,0
2L	1517359	2L_1517359_SNP	T	C	2745.77	.	AC=2;AF=1.00;AN=2;DB;DP=63;ExcessHet=3.0103;FS=0.000;MLEAC=2;MLEAF=1.00;MQ=43.97;QD=29.02;SOR=0.724	GT:AD:DP:GQ:PL	1/1:0,63:63:99:2774,190,0
2L	1517413	2L_1517413_SNP	A	G	1410.77	.	AC=2;AF=1.00;AN=2;DB;DP=55;ExcessHet=3.0103;FS=0.000;MLEAC=2;MLEAF=1.00;MQ=43.96;QD=26.13;SOR=1.022	GT:AD:DP:GQ:PL	1/1:0,54:54:99:1439,162,0
2L	1517426	2L_1517426_SNP	G	A	1389.77	.	AC=2;AF=1.00;AN=2;DB;DP=51;ExcessHet=3.0103;FS=0.000;MLEAC=2;MLEAF=1.00;MQ=43.96;QD=27.80;SOR=0.952	GT:AD:DP:GQ:PL	1/1:0,50:50:99:1418,150,0
2L	1517463	.	C	CTT	1498.73	.	AC=2;AF=1.00;AN=2;DP=52;ExcessHet=3.0103;FS=0.000;MLEAC=2;MLEAF=1.00;MQ=43.91;QD=31.89;SOR=0.919	GT:AD:DP:GQ:PL	1/1:0,47:47:99:1536,141,0
2L	1517476	2L_1517476_SNP	C	G	1243.77	.	AC=2;AF=1.00;AN=2;DB;DP=48;ExcessHet=3.0103;FS=0.000;MLEAC=2;MLEAF=1.00;MQ=43.90;QD=26.46;SOR=1.022	GT:AD:DP:GQ:PL	1/1:0,47:47:99:1272,141,0
2L	1517534	.	AT	A	1099.73	.	AC=2;AF=1.00;AN=2;DP=48;ExcessHet=3.0103;FS=0.000;MLEAC=2;MLEAF=1.00;MQ=43.94;QD=23.40;SOR=1.378	GT:AD:DP:GQ:PL	1/1:0,47:47:99:1137,141,0
2L	1517613	2L_1517613_SNP	A	T	1257.77	.	AC=2;AF=1.00;AN=2;DB;DP=45;ExcessHet=3.0103;FS=0.000;MLEAC=2;MLEAF=1.00;MQ=43.96;QD=27.95;SOR=1.559	GT:AD:DP:GQ:PL	1/1:0,45:45:99:1286,135,0
2L	1517774	2L_1517774_SNP	G	A	1269.77	.	AC=2;AF=1.00;AN=2;DB;DP=48;ExcessHet=3.0103;FS=0.000;MLEAC=2;MLEAF=1.00;MQ=44.00;QD=26.45;SOR=1.298	GT:AD:DP:GQ:PL	1/1:0,48:48:99:1298,143,0
2L	1517867	2L_1517867_SNP	G	T	1220.77	.	AC=2;AF=1.00;AN=2;DB;DP=46;ExcessHet=3.0103;FS=0.000;MLEAC=2;MLEAF=1.00;MQ=43.96;QD=26.54;SOR=1.329	GT:AD:DP:GQ:PL	1/1:0,46:46:99:1249,137,0
2L	1517921	2L_1517921_SNP	G	C	1922.77	.	AC=2;AF=1.00;AN=2;DB;DP=44;ExcessHet=3.0103;FS=0.000;MLEAC=2;MLEAF=1.00;MQ=43.96;QD=28.24;SOR=0.784	GT:AD:DP:GQ:PL	1/1:0,44:44:99:1951,132,0
2L	1517924	2L_1517924_SNP	A	G	1922.77	.	AC=2;AF=1.00;AN=2;DB;DP=43;ExcessHet=3.0103;FS=0.000;MLEAC=2;MLEAF=1.00;MQ=43.95;QD=30.76;SOR=0.739	GT:AD:DP:GQ:PL	1/1:0,43:43:99:1951,132,0
2L	1518152	2L_1518152_SNP	A	G	1205.77	.	AC=2;AF=1.00;AN=2;DB;DP=47;ExcessHet=3.0103;FS=0.000;MLEAC=2;MLEAF=1.00;MQ=43.92;QD=26.21;SOR=0.780	GT:AD:DP:GQ:PL	1/1:0,46:46:99:1234,137,0
2L	1518178	2L_1518178_SNP	C	A	1215.77	.	AC=2;AF=1.00;AN=2;DB;DP=46;ExcessHet=3.0103;FS=0.000;MLEAC=2;MLEAF=1.00;MQ=43.91;QD=27.02;SOR=0.829	GT:AD:DP:GQ:PL	1/1:0,45:45:99:1244,134,0
2L	1518197	2L_1518197_SNP	G	T	1147.77	.	AC=2;AF=1.00;AN=2;DB;DP=43;ExcessHet=3.0103;FS=0.000;MLEAC=2;MLEAF=1.00;MQ=43.95;QD=27.33;SOR=1.005	GT:AD:DP:GQ:PL	1/1:0,42:42:99:1176,126,0
2L	1518208	2L_1518208_SNP	A	G	1181.77	.	AC=2;AF=1.00;AN=2;DB;DP=46;ExcessHet=3.0103;FS=0.000;MLEAC=2;MLEAF=1.00;MQ=43.96;QD=26.26;SOR=0.929	GT:AD:DP:GQ:PL	1/1:0,45:45:99:1210,134,0
2L	1518245	2L_1518245_SNP	G	C	1179.77	.	AC=2;AF=1.00;AN=2;DB;DP=47;ExcessHet=3.0103;FS=0.000;MLEAC=2;MLEAF=1.00;MQ=43.90;QD=25.65;SOR=0.874	GT:AD:DP:GQ:PL	1/1:0,46:46:99:1208,136,0
2L	1518282	2L_1518282_SNP	G	A	1207.77	.	AC=2;AF=1.00;AN=2;DB;DP=47;ExcessHet=3.0103;FS=0.000;MLEAC=2;MLEAF=1.00;MQ=43.85;QD=26.84;SOR=0.829	GT:AD:DP:GQ:PL	1/1:0,45:45:99:1236,134,0
2L	1518374	2L_1518374_SNP	G	T	1996.77	.	AC=2;AF=1.00;AN=2;DB;DP=46;ExcessHet=3.0103;FS=0.000;MLEAC=2;MLEAF=1.00;MQ=43.96;QD=30.33;SOR=0.874	GT:AD:DP:GQ:PL	1/1:0,46:46:99:2025,138,0
2L	1518379	2L_1518379_SNP	T	C	2053.77	.	AC=2;AF=1.00;AN=2;DB;DP=47;ExcessHet=3.0103;FS=0.000;MLEAC=2;MLEAF=1.00;MQ=43.96;QD=33.92;SOR=0.735	GT:AD:DP:GQ:PL	1/1:0,47:47:99:2082,144,0
2L	1518412	.	GA	G	1960.73	.	AC=2;AF=1.00;AN=2;DP=48;ExcessHet=3.0103;FS=0.000;MLEAC=2;MLEAF=1.00;MQ=43.88;QD=32.27;SOR=1.298	GT:AD:DP:GQ:PL	1/1:0,48:48:99:1998,144,0
2L	1518438	2L_1518438_SNP	C	A	1970.77	.	AC=2;AF=1.00;AN=2;DB;DP=46;ExcessHet=3.0103;FS=0.000;MLEAC=2;MLEAF=1.00;MQ=43.79;QD=27.47;SOR=1.085	GT:AD:DP:GQ:PL	1/1:0,46:46:99:1999,141,0
2L	1518483	2L_1518483_SNP	A	T	1747.77	.	AC=2;AF=1.00;AN=2;DB;DP=63;ExcessHet=3.0103;FS=0.000;MLEAC=2;MLEAF=1.00;MQ=43.67;QD=27.74;SOR=1.270	GT:AD:DP:GQ:PL	1/1:0,63:63:99:1776,189,0
2L	1518516	2L_1518516_SNP	C	T	2341.77	.	AC=2;AF=1.00;AN=2;DB;DP=56;ExcessHet=3.0103;FS=0.000;MLEAC=2;MLEAF=1.00;MQ=43.60;QD=35.55;SOR=1.199	GT:AD:DP:GQ:PL	1/1:0,56:56:99:2370,169,0
2L	1518535	2L_1518535_SNP	C	T	2356.77	.	AC=2;AF=1.00;AN=2;DB;DP=50;ExcessHet=3.0103;FS=0.000;MLEAC=2;MLEAF=1.00;MQ=43.47;QD=25.84;SOR=1.390	GT:AD:DP:GQ:PL	1/1:0,50:50:99:2385,160,0
2L	1518554	2L_1518554_SNP	A	T	2356.77	.	AC=2;AF=1.00;AN=2;DB;DP=51;ExcessHet=3.0103;FS=0.000;MLEAC=2;MLEAF=1.00;MQ=43.48;QD=26.60;SOR=1.094	GT:AD:DP:GQ:PL	1/1:0,51:51:99:2385,160,0
2L	1518562	2L_1518562_SNP	T	A	2536.77	.	AC=2;AF=1.00;AN=2;DB;DP=56;ExcessHet=3.0103;FS=0.000;MLEAC=2;MLEAF=1.00;MQ=43.56;QD=31.26;SOR=0.841	GT:AD:DP:GQ:PL	1/1:0,56:56:99:2565,172,0
2L	1518584	2L_1518584_SNP	C	A	2671.77	.	AC=2;AF=1.00;AN=2;DB;DP=64;ExcessHet=3.0103;FS=0.000;MLEAC=2;MLEAF=1.00;MQ=43.54;QD=26.11;SOR=0.822	GT:AD:DP:GQ:PL	1/1:0,64:64:99:2700,193,0
2L	1518626	2L_1518626_SNP	T	G	1530.77	.	AC=2;AF=1.00;AN=2;DB;DP=55;ExcessHet=3.0103;FS=0.000;MLEAC=2;MLEAF=1.00;MQ=43.68;QD=27.83;SOR=0.729	GT:AD:DP:GQ:PL	1/1:0,55:55:99:1559,165,0
2L	1518673	2L_1518673_SNP	C	T	1766.77	.	AC=2;AF=1.00;AN=2;DB;DP=65;ExcessHet=3.0103;FS=0.000;MLEAC=2;MLEAF=1.00;MQ=43.56;QD=27.18;SOR=0.723	GT:AD:DP:GQ:PL	1/1:0,65:65:99:1795,195,0
2L	1518684	2L_1518684_SNP	T	A	1975.77	.	AC=2;AF=1.00;AN=2;DB;DP=70;ExcessHet=3.0103;FS=0.000;MLEAC=2;MLEAF=1.00;MQ=43.51;QD=28.23;SOR=0.693	GT:AD:DP:GQ:PL	1/1:0,70:70:99:2004,210,0
2L	1518710	2L_1518710_SNP	A	T	1950.77	.	AC=2;AF=1.00;AN=2;DB;DP=72;ExcessHet=3.0103;FS=0.000;MLEAC=2;MLEAF=1.00;MQ=43.25;QD=27.48;SOR=0.904	GT:AD:DP:GQ:PL	1/1:0,71:71:99:1979,213,0
2L	1518723	2L_1518723_SNP	G	C	1859.77	.	AC=2;AF=1.00;AN=2;DB;DP=68;ExcessHet=3.0103;FS=0.000;MLEAC=2;MLEAF=1.00;MQ=43.09;QD=27.35;SOR=0.949	GT:AD:DP:GQ:PL	1/1:0,68:68:99:1888,204,0
2L	1518775	2L_1518775_SNP	C	T	3323.77	.	AC=2;AF=1.00;AN=2;DB;DP=73;ExcessHet=3.0103;FS=0.000;MLEAC=2;MLEAF=1.00;MQ=42.82;QD=33.31;SOR=0.836	GT:AD:DP:GQ:PL	1/1:0,73:73:99:3352,226,0
2L	1518777	2L_1518777_SNP	A	G	3323.77	.	AC=2;AF=1.00;AN=2;DB;DP=75;ExcessHet=3.0103;FS=0.000;MLEAC=2;MLEAF=1.00;MQ=42.80;QD=25.87;SOR=0.892	GT:AD:DP:GQ:PL	1/1:0,75:75:99:3352,226,0
2L	1518788	2L_1518788_SNP	G	A	3253.77	.	AC=2;AF=1.00;AN=2;DB;DP=75;ExcessHet=3.0103;FS=0.000;MLEAC=2;MLEAF=1.00;MQ=42.77;QD=37.95;SOR=0.955	GT:AD:DP:GQ:PL	1/1:0,75:75:99:3282,226,0
2L	1518795	2L_1518795_SNP	T	C	3349.77	.	AC=2;AF=1.00;AN=2;DB;DP=72;ExcessHet=3.0103;FS=0.000;MLEAC=2;MLEAF=1.00;MQ=42.69;QD=28.04;SOR=1.117	GT:AD:DP:GQ:PL	1/1:0,71:71:99:3378,232,0
2L	1518799	2L_1518799_SNP	T	C	3289.77	.	AC=2;AF=1.00;AN=2;DB;DP=76;ExcessHet=3.0103;FS=0.000;MLEAC=2;MLEAF=1.00;MQ=42.71;QD=25.99;SOR=1.091	GT:AD:DP:GQ:PL	1/1:0,75:75:99:3318,226,0
2L	1518833	2L_1518833_SNP	T	C	1837.77	.	AC=2;AF=1.00;AN=2;DB;DP=68;ExcessHet=3.0103;FS=0.000;MLEAC=2;MLEAF=1.00;MQ=42.78;QD=27.03;SOR=1.022	GT:AD:DP:GQ:PL	1/1:0,68:68:99:1866,203,0
2L	1518855	2L_1518855_SNP	C	T	1876.77	.	AC=2;AF=1.00;AN=2;DB;DP=68;ExcessHet=3.0103;FS=0.000;MLEAC=2;MLEAF=1.00;MQ=42.92;QD=27.60;SOR=0.752	GT:AD:DP:GQ:PL	1/1:0,68:68:99:1905,204,0
2L	1518912	2L_1518912_SNP	G	T	3090.77	.	AC=2;AF=1.00;AN=2;DB;DP=69;ExcessHet=3.0103;FS=0.000;MLEAC=2;MLEAF=1.00;MQ=42.85;QD=29.42;SOR=0.781	GT:AD:DP:GQ:PL	1/1:0,69:69:99:3119,211,0
2L	1518913	2L_1518913_SNP	T	C	3090.77	.	AC=2;AF=1.00;AN=2;DB;DP=69;ExcessHet=3.0103;FS=0.000;MLEAC=2;MLEAF=1.00;MQ=42.82;QD=36.57;SOR=0.844	GT:AD:DP:GQ:PL	1/1:0,69:69:99:3119,211,0
2L	1518938	.	C	T	3031.77	.	AC=2;AF=1.00;AN=2;DP=67;ExcessHet=3.0103;FS=0.000;MLEAC=2;MLEAF=1.00;MQ=42.91;QD=32.81;SOR=0.990	GT:AD:DP:GQ:PL	1/1:0,67:67:99:3060,205,0
2L	1518939	.	C	A	3031.77	.	AC=2;AF=1.00;AN=2;DP=68;ExcessHet=3.0103;FS=0.000;MLEAC=2;MLEAF=1.00;MQ=42.92;QD=27.05;SOR=1.022	GT:AD:DP:GQ:PL	1/1:0,68:68:99:3060,205,0
2L	1518940	.	G	T	3031.77	.	AC=2;AF=1.00;AN=2;DP=68;ExcessHet=3.0103;FS=0.000;MLEAC=2;MLEAF=1.00;MQ=42.92;QD=32.55;SOR=1.022	GT:AD:DP:GQ:PL	1/1:0,68:68:99:3060,205,0
2L	1518982	2L_1518982_SNP	T	A	2009.77	.	AC=2;AF=1.00;AN=2;DB;DP=71;ExcessHet=3.0103;FS=0.000;MLEAC=2;MLEAF=1.00;MQ=42.97;QD=28.31;SOR=1.042	GT:AD:DP:GQ:PL	1/1:0,71:71:99:2038,213,0
2L	1519013	2L_1519013_SNP	T	C	3473.77	.	AC=2;AF=1.00;AN=2;DB;DP=77;ExcessHet=3.0103;FS=0.000;MLEAC=2;MLEAF=1.00;MQ=42.86;QD=30.89;SOR=0.887	GT:AD:DP:GQ:PL	1/1:0,77:77:99:3502,235,0
2L	1519015	2L_1519015_SNP	C	T	3473.77	.	AC=2;AF=1.00;AN=2;DB;DP=78;ExcessHet=3.0103;FS=0.000;MLEAC=2;MLEAF=1.00;MQ=42.87;QD=33.66;SOR=0.914	GT:AD:DP:GQ:PL	1/1:0,78:78:99:3502,235,0
2L	1519022	2L_1519022_DEL	CACAG	C	3382.73	.	AC=2;AF=1.00;AN=2;DB;DP=75;ExcessHet=3.0103;FS=0.000;MLEAC=2;MLEAF=1.00;MQ=42.91;QD=24.59;SOR=0.892	GT:AD:DP:GQ:PL	1/1:0,75:75:99:3420,229,0
2L	1519088	.	TTC	T	984.73	.	AC=2;AF=1.00;AN=2;BaseQRankSum=-0.382;ClippingRankSum=0.000;DP=71;ExcessHet=3.0103;FS=1.686;MLEAC=2;MLEAF=1.00;MQ=43.35;MQRankSum=0.156;QD=15.15;ReadPosRankSum=-0.227;SOR=0.363	GT:AD:DP:GQ:PL	1/1:6,59:65:66:1022,66,0
2L	1519111	2L_1519111_SNP	T	C	1678.77	.	AC=2;AF=1.00;AN=2;DB;DP=66;ExcessHet=3.0103;FS=0.000;MLEAC=2;MLEAF=1.00;MQ=43.42;QD=25.44;SOR=0.886	GT:AD:DP:GQ:PL	1/1:0,66:66:99:1707,195,0
2L	1519200	2L_1519200_SNP	C	T	1532.77	.	AC=2;AF=1.00;AN=2;DB;DP=55;ExcessHet=3.0103;FS=0.000;MLEAC=2;MLEAF=1.00;MQ=44.17;QD=27.87;SOR=0.970	GT:AD:DP:GQ:PL	1/1:0,55:55:99:1561,165,0
2L	1519271	2L_1519271_SNP	G	A	1432.77	.	AC=2;AF=1.00;AN=2;DB;DP=54;ExcessHet=3.0103;FS=0.000;MLEAC=2;MLEAF=1.00;MQ=44.13;QD=26.53;SOR=0.931	GT:AD:DP:GQ:PL	1/1:0,54:54:99:1461,161,0
2L	1519300	.	TA	T	1188.73	.	AC=2;AF=1.00;AN=2;DP=57;ExcessHet=3.0103;FS=0.000;MLEAC=2;MLEAF=1.00;MQ=44.06;QD=22.43;SOR=1.179	GT:AD:DP:GQ:PL	1/1:0,53:53:99:1226,158,0
2L	1519339	2L_1519339_SNP	A	T	1366.77	.	AC=2;AF=1.00;AN=2;DB;DP=51;ExcessHet=3.0103;FS=0.000;MLEAC=2;MLEAF=1.00;MQ=43.85;QD=26.80;SOR=0.994	GT:AD:DP:GQ:PL	1/1:0,51:51:99:1395,153,0
2L	1519386	.	T	TTGAA	1880.73	.	AC=2;AF=1.00;AN=2;DP=42;ExcessHet=3.0103;FS=0.000;MLEAC=2;MLEAF=1.00;MQ=43.91;QD=36.55;SOR=0.954	GT:AD:DP:GQ:PL	1/1:0,41:41:99:1918,129,0
2L	1519393	.	TACCC	T	1800.73	.	AC=2;AF=1.00;AN=2;DP=40;ExcessHet=3.0103;FS=0.000;MLEAC=2;MLEAF=1.00;MQ=43.90;QD=30.05;SOR=0.902	GT:AD:DP:GQ:PL	1/1:0,40:40:99:1838,123,0
2L	1520070	.	A	T	1610.77	.	AC=2;AF=1.00;AN=2;DP=58;ExcessHet=3.0103;FS=0.000;MLEAC=2;MLEAF=1.00;MQ=43.97;QD=27.77;SOR=0.914	GT:AD:DP:GQ:PL	1/1:0,58:58:99:1639,174,0
2L	1520849	2L_1520849_SNP	G	A	1344.77	.	AC=2;AF=1.00;AN=2;DB;DP=52;ExcessHet=3.0103;FS=0.000;MLEAC=2;MLEAF=1.00;MQ=34.92;QD=25.86;SOR=0.941	GT:AD:DP:GQ:PL	1/1:0,52:52:99:1373,155,0
2L	1520949	2L_1520949_SNP	A	G	882.77	.	AC=2;AF=1.00;AN=2;DB;DP=36;ExcessHet=3.0103;FS=0.000;MLEAC=2;MLEAF=1.00;MQ=38.51;QD=25.22;SOR=1.002	GT:AD:DP:GQ:PL	1/1:0,35:35:99:911,104,0
2L	1520970	2L_1520970_SNP	T	A	1006.77	.	AC=2;AF=1.00;AN=2;DB;DP=38;ExcessHet=3.0103;FS=0.000;MLEAC=2;MLEAF=1.00;MQ=39.28;QD=27.21;SOR=0.859	GT:AD:DP:GQ:PL	1/1:0,37:37:99:1035,111,0
2L	1521259	2L_1521259_SNP	A	C	2542.77	.	AC=2;AF=1.00;AN=2;DB;DP=59;ExcessHet=3.0103;FS=0.000;MLEAC=2;MLEAF=1.00;MQ=43.95;QD=30.50;SOR=0.796	GT:AD:DP:GQ:PL	1/1:0,59:59:99:2571,178,0
2L	1521275	2L_1521275_SNP	T	G	2614.77	.	AC=2;AF=1.00;AN=2;DB;DP=60;ExcessHet=3.0103;FS=0.000;MLEAC=2;MLEAF=1.00;MQ=43.95;QD=27.97;SOR=0.693	GT:AD:DP:GQ:PL	1/1:0,60:60:99:2643,184,0
2L	1521329	2L_1521329_SNP	T	C	1661.77	.	AC=2;AF=1.00;AN=2;DB;DP=63;ExcessHet=3.0103;FS=0.000;MLEAC=2;MLEAF=1.00;MQ=44.00;QD=26.80;SOR=0.826	GT:AD:DP:GQ:PL	1/1:0,62:62:99:1690,185,0
2L	1521829	2L_1521829_SNP	G	T	1094.77	.	AC=2;AF=1.00;AN=2;BaseQRankSum=1.883;ClippingRankSum=0.000;DB;DP=42;ExcessHet=3.0103;FS=3.445;MLEAC=2;MLEAF=1.00;MQ=31.54;MQRankSum=-0.641;QD=26.07;ReadPosRankSum=-0.421;SOR=0.613	GT:AD:DP:GQ:PL	1/1:1,41:42:99:1123,116,0
2L	1522010	2L_1522010_SNP	A	G	1033.77	.	AC=2;AF=1.00;AN=2;DB;DP=38;ExcessHet=3.0103;FS=0.000;MLEAC=2;MLEAF=1.00;MQ=39.11;QD=27.20;SOR=0.798	GT:AD:DP:GQ:PL	1/1:0,38:38:99:1062,114,0
2L	1522226	2L_1522226_SNP	C	T	1237.77	.	AC=2;AF=1.00;AN=2;BaseQRankSum=1.833;ClippingRankSum=0.000;DB;DP=46;ExcessHet=3.0103;FS=3.840;MLEAC=2;MLEAF=1.00;MQ=43.90;MQRankSum=6.857;QD=26.91;ReadPosRankSum=2.623;SOR=0.884	GT:AD:DP:GQ:PL	1/1:1,45:46:99:1266,128,0
2L	1522660	.	GT	G	1250.73	.	AC=2;AF=1.00;AN=2;BaseQRankSum=-1.413;ClippingRankSum=0.000;DP=51;ExcessHet=3.0103;FS=4.288;MLEAC=2;MLEAF=1.00;MQ=37.36;MQRankSum=1.599;QD=24.52;ReadPosRankSum=1.258;SOR=1.184	GT:AD:DP:GQ:PL	1/1:1,50:51:99:1288,145,0
2L	1523347	2L_1523347_SNP	A	G	1474.77	.	AC=2;AF=1.00;AN=2;DB;DP=57;ExcessHet=3.0103;FS=0.000;MLEAC=2;MLEAF=1.00;MQ=43.87;QD=26.34;SOR=0.841	GT:AD:DP:GQ:PL	1/1:0,56:56:99:1503,167,0
2L	1524261	2L_1524261_SNP	T	G	1860.77	.	AC=2;AF=1.00;AN=2;DB;DP=70;ExcessHet=3.0103;FS=0.000;MLEAC=2;MLEAF=1.00;MQ=43.42;QD=26.58;SOR=0.811	GT:AD:DP:GQ:PL	1/1:0,70:70:99:1889,209,0
2L	1525276	2L_1525276_SNP	A	G	1503.77	.	AC=2;AF=1.00;AN=2;DB;DP=56;ExcessHet=3.0103;FS=0.000;MLEAC=2;MLEAF=1.00;MQ=44.00;QD=26.85;SOR=0.765	GT:AD:DP:GQ:PL	1/1:0,56:56:99:1532,167,0
2L	1525709	2L_1525709_SNP	C	T	1675.77	.	AC=2;AF=1.00;AN=2;BaseQRankSum=1.784;ClippingRankSum=0.000;DB;DP=64;ExcessHet=3.0103;FS=0.000;MLEAC=2;MLEAF=1.00;MQ=44.00;MQRankSum=0.000;QD=26.60;ReadPosRankSum=1.931;SOR=0.249	GT:AD:DP:GQ:PL	1/1:1,62:63:99:1704,179,0
2L	1527302	2L_1527302_SNP	C	A	2042.77	.	AC=2;AF=1.00;AN=2;DB;DP=48;ExcessHet=3.0103;FS=0.000;MLEAC=2;MLEAF=1.00;MQ=43.33;QD=32.60;SOR=0.963	GT:AD:DP:GQ:PL	1/1:0,48:48:99:2071,144,0
2L	1527306	2L_1527306_SNP	T	G	2035.77	.	AC=2;AF=1.00;AN=2;DB;DP=43;ExcessHet=3.0103;FS=0.000;MLEAC=2;MLEAF=1.00;MQ=43.38;QD=27.80;SOR=1.179	GT:AD:DP:GQ:PL	1/1:0,43:43:99:2064,144,0
2L	1527333	2L_1527333_SNP	G	T	2206.77	.	AC=2;AF=1.00;AN=2;DB;DP=51;ExcessHet=3.0103;FS=0.000;MLEAC=2;MLEAF=1.00;MQ=42.82;QD=28.20;SOR=1.094	GT:AD:DP:GQ:PL	1/1:0,51:51:99:2235,154,0
2L	1527342	2L_1527342_SNP	T	C	2276.77	.	AC=2;AF=1.00;AN=2;DB;DP=52;ExcessHet=3.0103;FS=0.000;MLEAC=2;MLEAF=1.00;MQ=42.73;QD=23.89;SOR=1.136	GT:AD:DP:GQ:PL	1/1:0,52:52:99:2305,160,0
2L	1527356	2L_1527356_SNP	G	C	2145.77	.	AC=2;AF=1.00;AN=2;DB;DP=49;ExcessHet=3.0103;FS=0.000;MLEAC=2;MLEAF=1.00;MQ=42.65;QD=33.62;SOR=1.225	GT:AD:DP:GQ:PL	1/1:0,49:49:99:2174,147,0
2L	1527357	2L_1527357_SNP	T	C	2145.77	.	AC=2;AF=1.00;AN=2;DB;DP=49;ExcessHet=3.0103;FS=0.000;MLEAC=2;MLEAF=1.00;MQ=42.65;QD=27.75;SOR=1.225	GT:AD:DP:GQ:PL	1/1:0,49:49:99:2174,147,0
2L	1527405	.	G	GAAGATATCCCTCAGTGCTGGGCCCCAGAGTGCT	2075.73	.	AC=2;AF=1.00;AN=2;DP=43;ExcessHet=3.0103;FS=0.000;MLEAC=2;MLEAF=1.00;MQ=42.32;QD=32.98;SOR=1.127	GT:AD:DP:GQ:PL	1/1:0,42:42:99:2113,141,0
2L	1527433	2L_1527433_SNP	T	C	837.77	.	AC=2;AF=1.00;AN=2;DB;DP=33;ExcessHet=3.0103;FS=0.000;MLEAC=2;MLEAF=1.00;MQ=42.29;QD=25.39;SOR=1.179	GT:AD:DP:GQ:PL	1/1:0,33:33:98:866,98,0
2L	1527558	2L_1527558_SNP	T	C	1242.77	.	AC=2;AF=1.00;AN=2;DB;DP=46;ExcessHet=3.0103;FS=0.000;MLEAC=2;MLEAF=1.00;MQ=43.47;QD=27.02;SOR=1.085	GT:AD:DP:GQ:PL	1/1:0,46:46:99:1271,138,0
2L	1527869	2L_1527869_SNP	T	A	1656.77	.	AC=2;AF=1.00;AN=2;DB;DP=61;ExcessHet=3.0103;FS=0.000;MLEAC=2;MLEAF=1.00;MQ=43.87;QD=27.16;SOR=1.022	GT:AD:DP:GQ:PL	1/1:0,61:61:99:1685,182,0
2L	1527993	2L_1527993_SNP	G	A	2211.77	.	AC=2;AF=1.00;AN=2;DB;DP=48;ExcessHet=3.0103;FS=0.000;MLEAC=2;MLEAF=1.00;MQ=43.88;QD=27.36;SOR=1.298	GT:AD:DP:GQ:PL	1/1:0,48:48:99:2240,156,0
2L	1527998	.	TATTTCAAATAGAAA	T	2280.73	.	AC=2;AF=1.00;AN=2;DP=52;ExcessHet=3.0103;FS=0.000;MLEAC=2;MLEAF=1.00;MQ=43.89;QD=29.10;SOR=1.244	GT:AD:DP:GQ:PL	1/1:0,52:52:99:2318,160,0
2L	1528212	2L_1528212_SNP	A	G	1289.77	.	AC=2;AF=1.00;AN=2;DB;DP=48;ExcessHet=3.0103;FS=0.000;MLEAC=2;MLEAF=1.00;MQ=43.92;QD=26.87;SOR=0.693	GT:AD:DP:GQ:PL	1/1:0,48:48:99:1318,144,0
2L	1528253	2L_1528253_SNP	G	A	1271.77	.	AC=2;AF=1.00;AN=2;DB;DP=46;ExcessHet=3.0103;FS=0.000;MLEAC=2;MLEAF=1.00;MQ=43.96;QD=27.65;SOR=0.976	GT:AD:DP:GQ:PL	1/1:0,46:46:99:1300,137,0
2L	1528363	.	G	C	1291.77	.	AC=2;AF=1.00;AN=2;DP=51;ExcessHet=3.0103;FS=0.000;MLEAC=2;MLEAF=1.00;MQ=44.00;QD=25.33;SOR=0.732	GT:AD:DP:GQ:PL	1/1:0,51:51:99:1320,151,0
2L	1528579	2L_1528579_SNP	G	A	1182.77	.	AC=2;AF=1.00;AN=2;DB;DP=44;ExcessHet=3.0103;FS=0.000;MLEAC=2;MLEAF=1.00;MQ=44.00;QD=26.88;SOR=0.784	GT:AD:DP:GQ:PL	1/1:0,44:44:99:1211,132,0
2L	1528728	2L_1528728_SNP	C	T	1332.77	.	AC=2;AF=1.00;AN=2;BaseQRankSum=-0.572;ClippingRankSum=0.000;DB;DP=50;ExcessHet=3.0103;FS=0.000;MLEAC=2;MLEAF=1.00;MQ=44.00;MQRankSum=0.000;QD=26.66;ReadPosRankSum=1.633;SOR=0.239	GT:AD:DP:GQ:PL	1/1:1,49:50:99:1361,121,0
2L	1528791	2L_1528791_SNP	C	A	1653.77	.	AC=2;AF=1.00;AN=2;DB;DP=59;ExcessHet=3.0103;FS=0.000;MLEAC=2;MLEAF=1.00;MQ=44.00;QD=28.03;SOR=0.726	GT:AD:DP:GQ:PL	1/1:0,59:59:99:1682,177,0
2L	1528910	2L_1528910_SNP	G	A	1244.77	.	AC=2;AF=1.00;AN=2;DB;DP=48;ExcessHet=3.0103;FS=0.000;MLEAC=2;MLEAF=1.00;MQ=44.00;QD=25.93;SOR=1.179	GT:AD:DP:GQ:PL	1/1:0,48:48:99:1273,143,0
2L	1528957	2L_1528957_SNP	A	G	1461.77	.	AC=2;AF=1.00;AN=2;DB;DP=55;ExcessHet=3.0103;FS=0.000;MLEAC=2;MLEAF=1.00;MQ=44.00;QD=27.07;SOR=1.329	GT:AD:DP:GQ:PL	1/1:0,54:54:99:1490,162,0
2L	1529111	2L_1529111_SNP	T	C	1187.77	.	AC=2;AF=1.00;AN=2;DB;DP=45;ExcessHet=3.0103;FS=0.000;MLEAC=2;MLEAF=1.00;MQ=44.00;QD=26.99;SOR=1.230	GT:AD:DP:GQ:PL	1/1:0,44:44:99:1216,132,0
2L	1529128	2L_1529128_SNP	T	C	1958.77	.	AC=2;AF=1.00;AN=2;DB;DP=47;ExcessHet=3.0103;FS=0.000;MLEAC=2;MLEAF=1.00;MQ=44.00;QD=26.90;SOR=0.976	GT:AD:DP:GQ:PL	1/1:0,46:46:99:1987,138,0
2L	1529138	2L_1529138_SNP	T	C	2026.77	.	AC=2;AF=1.00;AN=2;DB;DP=50;ExcessHet=3.0103;FS=0.000;MLEAC=2;MLEAF=1.00;MQ=44.00;QD=27.71;SOR=1.007	GT:AD:DP:GQ:PL	1/1:0,49:49:99:2055,147,0
2L	1529149	2L_1529149_SNP	G	C	2342.77	.	AC=2;AF=1.00;AN=2;DB;DP=53;ExcessHet=3.0103;FS=0.000;MLEAC=2;MLEAF=1.00;MQ=44.00;QD=26.65;SOR=1.036	GT:AD:DP:GQ:PL	1/1:0,52:52:99:2371,160,0
2L	1529152	.	C	T	2342.77	.	AC=2;AF=1.00;AN=2;DP=54;ExcessHet=3.0103;FS=0.000;MLEAC=2;MLEAF=1.00;MQ=44.00;QD=34.10;SOR=0.981	GT:AD:DP:GQ:PL	1/1:0,53:53:99:2371,160,0
2L	1529180	2L_1529180_SNP	T	A	1446.77	.	AC=2;AF=1.00;AN=2;DB;DP=52;ExcessHet=3.0103;FS=0.000;MLEAC=2;MLEAF=1.00;MQ=44.00;QD=27.82;SOR=0.941	GT:AD:DP:GQ:PL	1/1:0,52:52:99:1475,156,0
2L	1529208	2L_1529208_SNP	G	A	1562.77	.	AC=2;AF=1.00;AN=2;DB;DP=58;ExcessHet=3.0103;FS=0.000;MLEAC=2;MLEAF=1.00;MQ=44.00;QD=26.94;SOR=0.762	GT:AD:DP:GQ:PL	1/1:0,58:58:99:1591,174,0
2L	1529257	2L_1529257_SNP	A	C	1183.77	.	AC=2;AF=1.00;AN=2;BaseQRankSum=1.890;ClippingRankSum=0.000;DB;DP=45;ExcessHet=3.0103;FS=3.310;MLEAC=2;MLEAF=1.00;MQ=44.00;MQRankSum=0.000;QD=26.31;ReadPosRankSum=-0.116;SOR=0.511	GT:AD:DP:GQ:PL	1/1:1,44:45:99:1212,125,0
2L	1529335	2L_1529335_SNP	G	A	1148.77	.	AC=2;AF=1.00;AN=2;DB;DP=44;ExcessHet=3.0103;FS=0.000;MLEAC=2;MLEAF=1.00;MQ=44.00;QD=26.72;SOR=0.739	GT:AD:DP:GQ:PL	1/1:0,43:43:99:1177,129,0
2L	1529580	2L_1529580_SNP	G	T	1116.77	.	AC=2;AF=1.00;AN=2;BaseQRankSum=1.770;ClippingRankSum=0.000;DB;DP=42;ExcessHet=3.0103;FS=3.445;MLEAC=2;MLEAF=1.00;MQ=44.00;MQRankSum=0.000;QD=26.59;ReadPosRankSum=-0.460;SOR=0.613	GT:AD:DP:GQ:PL	1/1:1,41:42:99:1145,116,0
2L	1529764	.	TCCGTC	T	1852.73	.	AC=2;AF=1.00;AN=2;DP=43;ExcessHet=3.0103;FS=0.000;MLEAC=2;MLEAF=1.00;MQ=43.60;QD=28.18;SOR=1.402	GT:AD:DP:GQ:PL	1/1:0,42:42:99:1890,126,0
2L	1529771	.	C	A	1884.77	.	AC=2;AF=1.00;AN=2;DP=43;ExcessHet=3.0103;FS=0.000;MLEAC=2;MLEAF=1.00;MQ=43.60;QD=26.39;SOR=1.402	GT:AD:DP:GQ:PL	1/1:0,42:42:99:1913,129,0
2L	1529788	2L_1529788_SNP	C	T	1962.77	.	AC=2;AF=1.00;AN=2;BaseQRankSum=-1.740;ClippingRankSum=0.000;DB;DP=50;ExcessHet=3.0103;FS=0.000;MLEAC=2;MLEAF=1.00;MQ=43.66;MQRankSum=0.000;QD=29.97;ReadPosRankSum=1.599;SOR=0.536	GT:AD:DP:GQ:PL	1/1:1,49:50:99:1991,115,0
2L	1530066	2L_1530066_SNP	A	T	1578.77	.	AC=2;AF=1.00;AN=2;BaseQRankSum=1.116;ClippingRankSum=0.000;DB;DP=60;ExcessHet=3.0103;FS=0.000;MLEAC=2;MLEAF=1.00;MQ=44.00;MQRankSum=0.000;QD=26.76;ReadPosRankSum=-0.612;SOR=0.223	GT:AD:DP:GQ:PL	1/1:1,58:59:99:1607,150,0
2L	1530119	2L_1530119_SNP	G	A	1455.77	.	AC=2;AF=1.00;AN=2;BaseQRankSum=-0.435;ClippingRankSum=0.000;DB;DP=54;ExcessHet=3.0103;FS=0.000;MLEAC=2;MLEAF=1.00;MQ=44.00;MQRankSum=0.000;QD=26.96;ReadPosRankSum=0.995;SOR=0.307	GT:AD:DP:GQ:PL	1/1:1,53:54:99:1484,133,0
2L	1530181	2L_1530181_SNP	A	C	1077.77	.	AC=2;AF=1.00;AN=2;DB;DP=41;ExcessHet=3.0103;FS=0.000;MLEAC=2;MLEAF=1.00;MQ=44.00;QD=26.29;SOR=1.075	GT:AD:DP:GQ:PL	1/1:0,41:41:99:1106,123,0
2L	1530196	2L_1530196_SNP	A	T	1261.77	.	AC=2;AF=1.00;AN=2;DB;DP=47;ExcessHet=3.0103;FS=0.000;MLEAC=2;MLEAF=1.00;MQ=44.00;QD=26.85;SOR=1.251	GT:AD:DP:GQ:PL	1/1:0,47:47:99:1290,139,0
2L	1530352	2L_1530352_SNP	T	A	1925.77	.	AC=2;AF=1.00;AN=2;DB;DP=68;ExcessHet=3.0103;FS=0.000;MLEAC=2;MLEAF=1.00;MQ=44.00;QD=28.32;SOR=1.751	GT:AD:DP:GQ:PL	1/1:0,68:68:99:1954,204,0
2L	1531022	2L_1531022_SNP	A	G	1414.77	.	AC=2;AF=1.00;AN=2;DB;DP=51;ExcessHet=3.0103;FS=0.000;MLEAC=2;MLEAF=1.00;MQ=44.00;QD=27.74;SOR=1.314	GT:AD:DP:GQ:PL	1/1:0,51:51:99:1443,153,0
2L	1531313	2L_1531313_SNP	G	A	1366.77	.	AC=2;AF=1.00;AN=2;DB;DP=50;ExcessHet=3.0103;FS=0.000;MLEAC=2;MLEAF=1.00;MQ=43.94;QD=27.89;SOR=0.733	GT:AD:DP:GQ:PL	1/1:0,49:49:99:1395,147,0
2L	1531597	2L_1531597_SNP	G	C	1542.77	.	AC=2;AF=1.00;AN=2;DB;DP=59;ExcessHet=3.0103;FS=0.000;MLEAC=2;MLEAF=1.00;MQ=44.00;QD=26.15;SOR=0.726	GT:AD:DP:GQ:PL	1/1:0,59:59:99:1571,175,0
2L	1531626	2L_1531626_SNP	C	T	1464.77	.	AC=2;AF=1.00;AN=2;DB;DP=55;ExcessHet=3.0103;FS=0.000;MLEAC=2;MLEAF=1.00;MQ=44.00;QD=26.63;SOR=0.884	GT:AD:DP:GQ:PL	1/1:0,55:55:99:1493,164,0
2L	1531674	2L_1531674_SNP	A	T	1736.77	.	AC=2;AF=1.00;AN=2;DB;DP=65;ExcessHet=3.0103;FS=0.000;MLEAC=2;MLEAF=1.00;MQ=43.97;QD=26.72;SOR=0.723	GT:AD:DP:GQ:PL	1/1:0,65:65:99:1765,195,0
2L	1531696	2L_1531696_SNP	G	C	1591.77	.	AC=2;AF=1.00;AN=2;DB;DP=59;ExcessHet=3.0103;FS=0.000;MLEAC=2;MLEAF=1.00;MQ=43.84;QD=26.98;SOR=0.726	GT:AD:DP:GQ:PL	1/1:0,59:59:99:1620,175,0
2L	1531809	.	G	GA	898.73	.	AC=2;AF=1.00;AN=2;BaseQRankSum=-0.230;ClippingRankSum=0.000;DP=57;ExcessHet=3.0103;FS=2.157;MLEAC=2;MLEAF=1.00;MQ=43.97;MQRankSum=0.000;QD=16.96;ReadPosRankSum=-0.150;SOR=0.365	GT:AD:DP:GQ:PL	1/1:4,49:53:77:936,77,0
2L	1532123	.	GCACACA	G	2030.73	.	AC=2;AF=1.00;AN=2;DP=49;ExcessHet=3.0103;FS=0.000;MLEAC=2;MLEAF=1.00;MQ=44.00;QD=33.17;SOR=1.329	GT:AD:DP:GQ:PL	1/1:0,46:46:99:2068,139,0
2L	1532339	2L_1532339_SNP	C	A	2012.77	.	AC=2;AF=1.00;AN=2;DB;DP=49;ExcessHet=3.0103;FS=0.000;MLEAC=2;MLEAF=1.00;MQ=44.00;QD=29.41;SOR=0.776	GT:AD:DP:GQ:PL	1/1:0,48:48:99:2041,144,0
2L	1532340	2L_1532340_SNP	A	T	2012.77	.	AC=2;AF=1.00;AN=2;DB;DP=48;ExcessHet=3.0103;FS=0.000;MLEAC=2;MLEAF=1.00;MQ=44.00;QD=28.61;SOR=0.735	GT:AD:DP:GQ:PL	1/1:0,47:47:99:2041,144,0
2L	1532569	2L_1532569_SNP	A	G	938.77	.	AC=2;AF=1.00;AN=2;DB;DP=37;ExcessHet=3.0103;FS=0.000;MLEAC=2;MLEAF=1.00;MQ=44.00;QD=25.37;SOR=0.746	GT:AD:DP:GQ:PL	1/1:0,37:37:99:967,110,0
2L	1532597	.	A	AG	1377.73	.	AC=2;AF=1.00;AN=2;DP=36;ExcessHet=3.0103;FS=0.000;MLEAC=2;MLEAF=1.00;MQ=44.00;QD=27.89;SOR=1.085	GT:AD:DP:GQ:PL	1/1:0,34:34:99:1415,102,0
2L	1532622	2L_1532622_SNP	C	A	1480.77	.	AC=2;AF=1.00;AN=2;DB;DP=33;ExcessHet=3.0103;FS=0.000;MLEAC=2;MLEAF=1.00;MQ=44.00;QD=31.37;SOR=1.352	GT:AD:DP:GQ:PL	1/1:0,33:33:99:1509,102,0
2L	1532625	2L_1532625_DEL	CCACT	C	1402.73	.	AC=2;AF=1.00;AN=2;DB;DP=32;ExcessHet=3.0103;FS=0.000;MLEAC=2;MLEAF=1.00;MQ=44.00;QD=26.60;SOR=1.284	GT:AD:DP:GQ:PL	1/1:0,32:32:96:1440,96,0
2L	1532685	2L_1532685_SNP	C	A	1124.77	.	AC=2;AF=1.00;AN=2;DB;DP=42;ExcessHet=3.0103;FS=0.000;MLEAC=2;MLEAF=1.00;MQ=44.00;QD=26.78;SOR=1.127	GT:AD:DP:GQ:PL	1/1:0,42:42:99:1153,126,0
2L	1533224	2L_1533224_SNP	T	C	2679.77	.	AC=2;AF=1.00;AN=2;DB;DP=63;ExcessHet=3.0103;FS=0.000;MLEAC=2;MLEAF=1.00;MQ=44.00;QD=26.17;SOR=1.092	GT:AD:DP:GQ:PL	1/1:0,63:63:99:2708,190,0
2L	1533238	2L_1533238_SNP	G	A	2653.77	.	AC=2;AF=1.00;AN=2;DB;DP=61;ExcessHet=3.0103;FS=0.000;MLEAC=2;MLEAF=1.00;MQ=44.00;QD=31.21;SOR=0.941	GT:AD:DP:GQ:PL	1/1:0,61:61:99:2682,187,0
2L	1533293	2L_1533293_SNP	G	C	2206.77	.	AC=2;AF=1.00;AN=2;DB;DP=52;ExcessHet=3.0103;FS=0.000;MLEAC=2;MLEAF=1.00;MQ=44.00;QD=25.70;SOR=0.770	GT:AD:DP:GQ:PL	1/1:0,52:52:99:2235,156,0
2L	1533301	2L_1533301_SNP	A	G	2106.77	.	AC=2;AF=1.00;AN=2;DB;DP=48;ExcessHet=3.0103;FS=0.000;MLEAC=2;MLEAF=1.00;MQ=44.00;QD=29.14;SOR=0.693	GT:AD:DP:GQ:PL	1/1:0,48:48:99:2135,147,0
2L	1533338	2L_1533338_SNP	C	A	1208.77	.	AC=2;AF=1.00;AN=2;DB;DP=45;ExcessHet=3.0103;FS=0.000;MLEAC=2;MLEAF=1.00;MQ=44.00;QD=27.47;SOR=0.784	GT:AD:DP:GQ:PL	1/1:0,44:44:99:1237,131,0
2L	1533393	2L_1533393_SNP	A	C	1447.77	.	AC=2;AF=1.00;AN=2;DB;DP=51;ExcessHet=3.0103;FS=0.000;MLEAC=2;MLEAF=1.00;MQ=43.96;QD=28.39;SOR=0.732	GT:AD:DP:GQ:PL	1/1:0,51:51:99:1476,153,0
2L	1533425	2L_1533425_SNP	T	C	2204.77	.	AC=2;AF=1.00;AN=2;DB;DP=51;ExcessHet=3.0103;FS=0.000;MLEAC=2;MLEAF=1.00;MQ=43.92;QD=32.14;SOR=0.859	GT:AD:DP:GQ:PL	1/1:0,50:50:99:2233,154,0
2L	1533430	2L_1533430_SNP	C	A	2204.77	.	AC=2;AF=1.00;AN=2;DB;DP=52;ExcessHet=3.0103;FS=0.000;MLEAC=2;MLEAF=1.00;MQ=43.92;QD=28.66;SOR=0.900	GT:AD:DP:GQ:PL	1/1:0,51:51:99:2233,154,0
2L	1533558	.	GA	G	1111.73	.	AC=2;AF=1.00;AN=2;DP=56;ExcessHet=3.0103;FS=0.000;MLEAC=2;MLEAF=1.00;MQ=44.00;QD=21.38;SOR=0.770	GT:AD:DP:GQ:PL	1/1:0,52:52:99:1149,155,0
2L	1533770	.	C	CT	2471.73	.	AC=2;AF=1.00;AN=2;DP=61;ExcessHet=3.0103;FS=0.000;MLEAC=2;MLEAF=1.00;MQ=43.72;QD=28.39;SOR=0.728	GT:AD:DP:GQ:PL	1/1:0,57:57:99:2509,171,0
2L	1533779	2L_1533779_SNP	C	A	2519.77	.	AC=2;AF=1.00;AN=2;DB;DP=59;ExcessHet=3.0103;FS=0.000;MLEAC=2;MLEAF=1.00;MQ=43.71;QD=31.16;SOR=0.762	GT:AD:DP:GQ:PL	1/1:0,58:58:99:2548,175,0
2L	1533907	2L_1533907_SNP	T	G	1576.77	.	AC=2;AF=1.00;AN=2;DB;DP=59;ExcessHet=3.0103;FS=0.000;MLEAC=2;MLEAF=1.00;MQ=44.00;QD=26.72;SOR=0.871	GT:AD:DP:GQ:PL	1/1:0,59:59:99:1605,176,0
2L	1534005	2L_1534005_SNP	G	A	1798.77	.	AC=2;AF=1.00;AN=2;DB;DP=65;ExcessHet=3.0103;FS=0.000;MLEAC=2;MLEAF=1.00;MQ=43.58;QD=27.67;SOR=1.000	GT:AD:DP:GQ:PL	1/1:0,65:65:99:1827,195,0
2L	1534032	2L_1534032_SNP	T	C	3017.77	.	AC=2;AF=1.00;AN=2;DB;DP=68;ExcessHet=3.0103;FS=0.000;MLEAC=2;MLEAF=1.00;MQ=43.54;QD=31.53;SOR=0.880	GT:AD:DP:GQ:PL	1/1:0,68:68:99:3046,208,0
2L	1534033	2L_1534033_SNP	G	A	3017.77	.	AC=2;AF=1.00;AN=2;DB;DP=69;ExcessHet=3.0103;FS=0.000;MLEAC=2;MLEAF=1.00;MQ=43.50;QD=36.08;SOR=0.910	GT:AD:DP:GQ:PL	1/1:0,69:69:99:3046,208,0
2L	1534066	2L_1534066_SNP	A	C	2855.77	.	AC=2;AF=1.00;AN=2;DB;DP=64;ExcessHet=3.0103;FS=0.000;MLEAC=2;MLEAF=1.00;MQ=43.28;QD=31.85;SOR=0.966	GT:AD:DP:GQ:PL	1/1:0,64:64:99:2884,196,0
2L	1534083	2L_1534083_SNP	T	C	3142.77	.	AC=2;AF=1.00;AN=2;DB;DP=70;ExcessHet=3.0103;FS=0.000;MLEAC=2;MLEAF=1.00;MQ=43.23;QD=30.96;SOR=0.874	GT:AD:DP:GQ:PL	1/1:0,70:70:99:3171,214,0
2L	1534097	2L_1534097_SNP	T	A	3233.77	.	AC=2;AF=1.00;AN=2;DB;DP=72;ExcessHet=3.0103;FS=0.000;MLEAC=2;MLEAF=1.00;MQ=43.22;QD=33.47;SOR=0.869	GT:AD:DP:GQ:PL	1/1:0,72:72:99:3262,220,0
2L	1534104	2L_1534104_SNP	A	G	3172.77	.	AC=2;AF=1.00;AN=2;DB;DP=71;ExcessHet=3.0103;FS=0.000;MLEAC=2;MLEAF=1.00;MQ=43.21;QD=31.76;SOR=0.840	GT:AD:DP:GQ:PL	1/1:0,71:71:99:3201,217,0
2L	1534174	.	T	TA	2961.73	.	AC=2;AF=1.00;AN=2;BaseQRankSum=1.655;ClippingRankSum=0.000;DP=70;ExcessHet=3.0103;FS=3.399;MLEAC=2;MLEAF=1.00;MQ=43.02;MQRankSum=-0.809;QD=30.12;ReadPosRankSum=1.066;SOR=0.551	GT:AD:DP:GQ:PL	1/1:1,69:70:99:2999,180,0
2L	1534177	.	G	A	2970.77	.	AC=2;AF=1.00;AN=2;BaseQRankSum=1.817;ClippingRankSum=0.000;DP=70;ExcessHet=3.0103;FS=3.399;MLEAC=2;MLEAF=1.00;MQ=43.02;MQRankSum=-0.809;QD=29.26;ReadPosRankSum=1.065;SOR=0.551	GT:AD:DP:GQ:PL	1/1:1,69:70:99:2999,180,0
2L	1534205	2L_1534205_SNP	C	T	2103.77	.	AC=2;AF=1.00;AN=2;DB;DP=78;ExcessHet=3.0103;FS=0.000;MLEAC=2;MLEAF=1.00;MQ=42.66;QD=26.97;SOR=0.855	GT:AD:DP:GQ:PL	1/1:0,78:78:99:2132,233,0
2L	1534238	2L_1534238_SNP	T	G	2925.77	.	AC=2;AF=1.00;AN=2;BaseQRankSum=1.829;ClippingRankSum=0.000;DB;DP=71;ExcessHet=3.0103;FS=3.537;MLEAC=2;MLEAF=1.00;MQ=42.72;MQRankSum=-1.120;QD=28.99;ReadPosRankSum=0.979;SOR=0.650	GT:AD:DP:GQ:PL	1/1:1,69:70:99:2954,173,0
2L	1534248	2L_1534248_SNP	A	G	2869.77	.	AC=2;AF=1.00;AN=2;BaseQRankSum=0.777;ClippingRankSum=0.000;DB;DP=68;ExcessHet=3.0103;FS=3.637;MLEAC=2;MLEAF=1.00;MQ=42.62;MQRankSum=-1.251;QD=22.40;ReadPosRankSum=1.479;SOR=0.722	GT:AD:DP:GQ:PL	1/1:1,66:67:99:2898,167,0
2L	1534285	.	GA	G	1145.73	.	AC=2;AF=1.00;AN=2;BaseQRankSum=0.044;ClippingRankSum=0.000;DP=66;ExcessHet=3.0103;FS=0.000;MLEAC=2;MLEAF=1.00;MQ=42.16;MQRankSum=0.977;QD=18.48;ReadPosRankSum=1.017;SOR=0.760	GT:AD:DP:GQ:PL	1/1:2,60:62:99:1183,151,0
2L	1534297	2L_1534297_SNP	T	G	2592.77	.	AC=2;AF=1.00;AN=2;DB;DP=61;ExcessHet=3.0103;FS=0.000;MLEAC=2;MLEAF=1.00;MQ=42.04;QD=29.83;SOR=0.793	GT:AD:DP:GQ:PL	1/1:0,61:61:99:2621,184,0
2L	1534304	2L_1534304_SNP	T	C	2664.77	.	AC=2;AF=1.00;AN=2;DB;DP=57;ExcessHet=3.0103;FS=0.000;MLEAC=2;MLEAF=1.00;MQ=41.85;QD=29.99;SOR=0.728	GT:AD:DP:GQ:PL	1/1:0,57:57:99:2693,184,0
2L	1534311	.	A	AC	2527.73	.	AC=2;AF=1.00;AN=2;DP=57;ExcessHet=3.0103;FS=0.000;MLEAC=2;MLEAF=1.00;MQ=41.83;QD=28.68;SOR=0.800	GT:AD:DP:GQ:PL	1/1:0,57:57:99:2565,172,0
2L	1534314	.	TTG	T	2617.73	.	AC=2;AF=1.00;AN=2;DP=56;ExcessHet=3.0103;FS=0.000;MLEAC=2;MLEAF=1.00;MQ=41.83;QD=29.43;SOR=0.841	GT:AD:DP:GQ:PL	1/1:0,56:56:99:2655,178,0
2L	1534316	.	G	GACA	2572.73	.	AC=2;AF=1.00;AN=2;DP=56;ExcessHet=3.0103;FS=0.000;MLEAC=2;MLEAF=1.00;MQ=41.83;QD=30.90;SOR=0.841	GT:AD:DP:GQ:PL	1/1:0,56:56:99:2610,175,0
2L	1534368	2L_1534368_SNP	C	A	1455.77	.	AC=2;AF=1.00;AN=2;DB;DP=54;ExcessHet=3.0103;FS=0.000;MLEAC=2;MLEAF=1.00;MQ=41.69;QD=26.96;SOR=0.931	GT:AD:DP:GQ:PL	1/1:0,54:54:99:1484,162,0
2L	1534378	.	A	AACATATCAGAG	2384.73	.	AC=2;AF=1.00;AN=2;DP=53;ExcessHet=3.0103;FS=0.000;MLEAC=2;MLEAF=1.00;MQ=41.72;QD=30.43;SOR=0.853	GT:AD:DP:GQ:PL	1/1:0,52:52:99:2422,162,0
2L	1534400	2L_1534400_SNP	A	G	2674.77	.	AC=2;AF=1.00;AN=2;DB;DP=61;ExcessHet=3.0103;FS=0.000;MLEAC=2;MLEAF=1.00;MQ=42.08;QD=29.18;SOR=0.941	GT:AD:DP:GQ:PL	1/1:0,61:61:99:2703,184,0
2L	1534401	2L_1534401_SNP	G	T	2674.77	.	AC=2;AF=1.00;AN=2;DB;DP=60;ExcessHet=3.0103;FS=0.000;MLEAC=2;MLEAF=1.00;MQ=42.10;QD=30.44;SOR=0.986	GT:AD:DP:GQ:PL	1/1:0,60:60:99:2703,184,0
2L	1534437	2L_1534437_SNP	G	A	1714.77	.	AC=2;AF=1.00;AN=2;DB;DP=62;ExcessHet=3.0103;FS=0.000;MLEAC=2;MLEAF=1.00;MQ=42.32;QD=27.66;SOR=0.758	GT:AD:DP:GQ:PL	1/1:0,62:62:99:1743,186,0
2L	1534458	2L_1534458_SNP	T	C	1526.77	.	AC=2;AF=1.00;AN=2;DB;DP=59;ExcessHet=3.0103;FS=0.000;MLEAC=2;MLEAF=1.00;MQ=42.42;QD=25.88;SOR=0.796	GT:AD:DP:GQ:PL	1/1:0,59:59:99:1555,175,0
2L	1534473	2L_1534473_SNP	A	C	2426.77	.	AC=2;AF=1.00;AN=2;DB;DP=56;ExcessHet=3.0103;FS=0.000;MLEAC=2;MLEAF=1.00;MQ=42.53;QD=33.14;SOR=0.765	GT:AD:DP:GQ:PL	1/1:0,56:56:99:2455,169,0
2L	1534480	2L_1534480_SNP	G	A	2370.77	.	AC=2;AF=1.00;AN=2;DB;DP=53;ExcessHet=3.0103;FS=0.000;MLEAC=2;MLEAF=1.00;MQ=42.62;QD=26.49;SOR=0.730	GT:AD:DP:GQ:PL	1/1:0,53:53:99:2399,163,0
2L	1534535	2L_1534535_SNP	T	C	1446.77	.	AC=2;AF=1.00;AN=2;DB;DP=53;ExcessHet=3.0103;FS=0.000;MLEAC=2;MLEAF=1.00;MQ=42.90;QD=27.30;SOR=1.654	GT:AD:DP:GQ:PL	1/1:0,53:53:99:1475,159,0
2L	1534553	2L_1534553_SNP	T	C	1345.77	.	AC=2;AF=1.00;AN=2;DB;DP=49;ExcessHet=3.0103;FS=0.000;MLEAC=2;MLEAF=1.00;MQ=42.93;QD=27.46;SOR=1.473	GT:AD:DP:GQ:PL	1/1:0,49:49:99:1374,146,0
2L	1534945	.	T	C	1532.77	.	AC=2;AF=1.00;AN=2;DP=58;ExcessHet=3.0103;FS=0.000;MLEAC=2;MLEAF=1.00;MQ=44.00;QD=26.43;SOR=1.179	GT:AD:DP:GQ:PL	1/1:0,58:58:99:1561,173,0
2L	1536429	.	A	AGAACAGCAAAGCAGCCT	1982.73	.	AC=2;AF=1.00;AN=2;DP=43;ExcessHet=3.0103;FS=0.000;MLEAC=2;MLEAF=1.00;MQ=42.03;QD=28.25;SOR=1.312	GT:AD:DP:GQ:PL	1/1:0,43:43:99:2020,135,0
2L	1536479	2L_1536479_SNP	C	A	939.77	.	AC=2;AF=1.00;AN=2;DB;DP=35;ExcessHet=3.0103;FS=0.000;MLEAC=2;MLEAF=1.00;MQ=41.34;QD=26.85;SOR=1.002	GT:AD:DP:GQ:PL	1/1:0,35:35:99:968,105,0
2L	1536491	.	T	TTAA	1402.73	.	AC=2;AF=1.00;AN=2;DP=32;ExcessHet=3.0103;FS=0.000;MLEAC=2;MLEAF=1.00;MQ=41.08;QD=34.86;SOR=0.957	GT:AD:DP:GQ:PL	1/1:0,32:32:96:1440,96,0
2L	1536495	.	G	A	1411.77	.	AC=2;AF=1.00;AN=2;DP=30;ExcessHet=3.0103;FS=0.000;MLEAC=2;MLEAF=1.00;MQ=41.02;QD=28.36;SOR=0.976	GT:AD:DP:GQ:PL	1/1:0,30:30:96:1440,96,0
2L	1536496	.	GTGT	G	1312.73	.	AC=2;AF=1.00;AN=2;DP=30;ExcessHet=3.0103;FS=0.000;MLEAC=2;MLEAF=1.00;MQ=41.02;QD=28.57;SOR=0.976	GT:AD:DP:GQ:PL	1/1:0,30:30:90:1350,90,0
2L	1536511	2L_1536511_SNP	A	G	547.77	.	AC=2;AF=1.00;AN=2;DB;DP=22;ExcessHet=3.0103;FS=0.000;MLEAC=2;MLEAF=1.00;MQ=41.24;QD=24.90;SOR=1.329	GT:AD:DP:GQ:PL	1/1:0,22:22:66:576,66,0
2L	1536545	.	AAATT	A	639.73	.	AC=2;AF=1.00;AN=2;DP=16;ExcessHet=3.0103;FS=0.000;MLEAC=2;MLEAF=1.00;MQ=42.52;QD=29.91;SOR=1.112	GT:AD:DP:GQ:PL	1/1:0,15:15:46:677,46,0
2L	1536550	.	CATTACTGCTATTTATATTATATTTTATTAATTATACAAATACTTGATTTTAATGTTTATTTTTCTTTTTTTAGGT	C	637.73	.	AC=2;AF=1.00;AN=2;DP=15;ExcessHet=3.0103;FS=0.000;MLEAC=2;MLEAF=1.00;MQ=42.55;QD=29.12;SOR=1.112	GT:AD:DP:GQ:PL	1/1:0,15:15:45:675,45,0
2L	1536857	.	GTATATATA	G	1762.73	.	AC=2;AF=1.00;AN=2;DP=41;ExcessHet=3.0103;FS=0.000;MLEAC=2;MLEAF=1.00;MQ=43.10;QD=28.93;SOR=0.793	GT:AD:DP:GQ:PL	1/1:0,40:40:99:1800,121,0
2L	1536866	.	C	G	1771.77	.	AC=2;AF=1.00;AN=2;DP=41;ExcessHet=3.0103;FS=0.000;MLEAC=2;MLEAF=1.00;MQ=43.10;QD=28.67;SOR=0.793	GT:AD:DP:GQ:PL	1/1:0,40:40:99:1800,121,0
2L	1537252	2L_1537252_SNP	A	G	1331.77	.	AC=2;AF=1.00;AN=2;DB;DP=50;ExcessHet=3.0103;FS=0.000;MLEAC=2;MLEAF=1.00;MQ=43.42;QD=26.64;SOR=0.773	GT:AD:DP:GQ:PL	1/1:0,50:50:99:1360,150,0
2L	1537382	2L_1537382_SNP	T	C	2096.77	.	AC=2;AF=1.00;AN=2;DB;DP=49;ExcessHet=3.0103;FS=0.000;MLEAC=2;MLEAF=1.00;MQ=41.47;QD=30.02;SOR=0.693	GT:AD:DP:GQ:PL	1/1:0,48:48:99:2125,144,0
2L	1537386	.	T	TCAACTTCCTATTGGCTTCTGTATATG	2457.73	.	AC=2;AF=1.00;AN=2;DP=50;ExcessHet=3.0103;FS=0.000;MLEAC=2;MLEAF=1.00;MQ=41.48;QD=32.96;SOR=0.733	GT:AD:DP:GQ:PL	1/1:0,49:49:99:2495,172,0
2L	1537396	2L_1537396_SNP	C	T	2116.77	.	AC=2;AF=1.00;AN=2;DB;DP=51;ExcessHet=3.0103;FS=0.000;MLEAC=2;MLEAF=1.00;MQ=41.66;QD=30.86;SOR=0.693	GT:AD:DP:GQ:PL	1/1:0,50:50:99:2145,150,0
2L	1537410	2L_1537410_SNP	T	G	2283.77	.	AC=2;AF=1.00;AN=2;DB;DP=55;ExcessHet=3.0103;FS=0.000;MLEAC=2;MLEAF=1.00;MQ=41.83;QD=25.37;SOR=0.846	GT:AD:DP:GQ:PL	1/1:0,54:54:99:2312,162,0
2L	1537411	2L_1537411_SNP	T	G	2283.77	.	AC=2;AF=1.00;AN=2;DB;DP=54;ExcessHet=3.0103;FS=0.000;MLEAC=2;MLEAF=1.00;MQ=41.83;QD=27.13;SOR=0.892	GT:AD:DP:GQ:PL	1/1:0,53:53:99:2312,162,0
2L	1537468	2L_1537468_SNP	A	T	1884.77	.	AC=2;AF=1.00;AN=2;DB;DP=43;ExcessHet=3.0103;FS=0.000;MLEAC=2;MLEAF=1.00;MQ=42.91;QD=32.20;SOR=0.739	GT:AD:DP:GQ:PL	1/1:0,43:43:99:1913,129,0
2L	1537487	2L_1537487_SNP	T	A	2001.77	.	AC=2;AF=1.00;AN=2;DB;DP=46;ExcessHet=3.0103;FS=0.000;MLEAC=2;MLEAF=1.00;MQ=42.70;QD=28.29;SOR=0.693	GT:AD:DP:GQ:PL	1/1:0,46:46:99:2030,141,0
2L	1537528	.	TTG	T	2143.73	.	AC=2;AF=1.00;AN=2;DP=50;ExcessHet=3.0103;FS=0.000;MLEAC=2;MLEAF=1.00;MQ=42.68;QD=31.52;SOR=1.112	GT:AD:DP:GQ:PL	1/1:0,49:49:99:2181,151,0
2L	1537546	.	G	GT	2034.73	.	AC=2;AF=1.00;AN=2;DP=46;ExcessHet=3.0103;FS=0.000;MLEAC=2;MLEAF=1.00;MQ=42.25;QD=30.11;SOR=1.765	GT:AD:DP:GQ:PL	1/1:0,46:46:99:2072,147,0
2L	1537574	2L_1537574_SNP	T	A	2199.77	.	AC=2;AF=1.00;AN=2;DB;DP=50;ExcessHet=3.0103;FS=0.000;MLEAC=2;MLEAF=1.00;MQ=42.43;QD=33.04;SOR=1.519	GT:AD:DP:GQ:PL	1/1:0,50:50:99:2228,151,0
2L	1537577	2L_1537577_SNP	A	G	2169.77	.	AC=2;AF=1.00;AN=2;DB;DP=49;ExcessHet=3.0103;FS=0.000;MLEAC=2;MLEAF=1.00;MQ=42.40;QD=28.01;SOR=1.609	GT:AD:DP:GQ:PL	1/1:0,49:49:99:2198,147,0
2L	1537603	2L_1537603_SNP	C	A	2404.77	.	AC=2;AF=1.00;AN=2;DB;DP=56;ExcessHet=3.0103;FS=0.000;MLEAC=2;MLEAF=1.00;MQ=42.76;QD=33.03;SOR=1.199	GT:AD:DP:GQ:PL	1/1:0,56:56:99:2433,169,0
2L	1537626	2L_1537626_SNP	A	G	2372.77	.	AC=2;AF=1.00;AN=2;DB;DP=55;ExcessHet=3.0103;FS=0.000;MLEAC=2;MLEAF=1.00;MQ=42.93;QD=30.31;SOR=1.159	GT:AD:DP:GQ:PL	1/1:0,55:55:99:2401,166,0
2L	1537725	2L_1537725_SNP	A	G	1853.77	.	AC=2;AF=1.00;AN=2;DB;DP=42;ExcessHet=3.0103;FS=0.000;MLEAC=2;MLEAF=1.00;MQ=43.68;QD=26.93;SOR=0.788	GT:AD:DP:GQ:PL	1/1:0,42:42:99:1882,126,0
2L	1537727	2L_1537727_SNP	A	G	1853.77	.	AC=2;AF=1.00;AN=2;DB;DP=42;ExcessHet=3.0103;FS=0.000;MLEAC=2;MLEAF=1.00;MQ=43.68;QD=35.05;SOR=0.788	GT:AD:DP:GQ:PL	1/1:0,42:42:99:1882,126,0
2L	1537739	2L_1537739_SNP	G	C	1899.77	.	AC=2;AF=1.00;AN=2;DB;DP=43;ExcessHet=3.0103;FS=0.000;MLEAC=2;MLEAF=1.00;MQ=43.82;QD=29.25;SOR=0.739	GT:AD:DP:GQ:PL	1/1:0,43:43:99:1928,129,0
2L	1537758	2L_1537758_SNP	T	C	1627.77	.	AC=2;AF=1.00;AN=2;DB;DP=38;ExcessHet=3.0103;FS=0.000;MLEAC=2;MLEAF=1.00;MQ=43.87;QD=23.78;SOR=0.798	GT:AD:DP:GQ:PL	1/1:0,38:38:99:1656,114,0
2L	1537961	2L_1537961_SNP	T	C	1226.77	.	AC=2;AF=1.00;AN=2;BaseQRankSum=-1.661;ClippingRankSum=0.000;DB;DP=49;ExcessHet=3.0103;FS=3.100;MLEAC=2;MLEAF=1.00;MQ=43.88;MQRankSum=4.001;QD=25.04;ReadPosRankSum=1.950;SOR=0.353	GT:AD:DP:GQ:PL	1/1:1,48:49:99:1255,114,0
2L	1538578	2L_1538578_SNP	T	C	1465.77	.	AC=2;AF=1.00;AN=2;DB;DP=54;ExcessHet=3.0103;FS=0.000;MLEAC=2;MLEAF=1.00;MQ=44.00;QD=27.14;SOR=0.931	GT:AD:DP:GQ:PL	1/1:0,54:54:99:1494,161,0
2L	1538784	2L_1538784_SNP	G	A	1289.77	.	AC=2;AF=1.00;AN=2;DB;DP=47;ExcessHet=3.0103;FS=0.000;MLEAC=2;MLEAF=1.00;MQ=44.00;QD=27.44;SOR=1.378	GT:AD:DP:GQ:PL	1/1:0,47:47:99:1318,141,0
2L	1538934	2L_1538934_SNP	G	T	1582.77	.	AC=2;AF=1.00;AN=2;DB;DP=35;ExcessHet=3.0103;FS=0.000;MLEAC=2;MLEAF=1.00;MQ=43.86;QD=28.62;SOR=1.002	GT:AD:DP:GQ:PL	1/1:0,35:35:99:1611,108,0
2L	1538937	2L_1538937_SNP	C	T	1640.77	.	AC=2;AF=1.00;AN=2;DB;DP=36;ExcessHet=3.0103;FS=0.000;MLEAC=2;MLEAF=1.00;MQ=43.87;QD=30.77;SOR=1.061	GT:AD:DP:GQ:PL	1/1:0,36:36:99:1669,114,0
2L	1538955	2L_1538955_SNP	C	A	1642.77	.	AC=2;AF=1.00;AN=2;DB;DP=39;ExcessHet=3.0103;FS=0.000;MLEAC=2;MLEAF=1.00;MQ=43.88;QD=33.08;SOR=0.850	GT:AD:DP:GQ:PL	1/1:0,39:39:99:1671,117,0
2L	1539000	2L_1539000_SNP	T	C	739.77	.	AC=2;AF=1.00;AN=2;DB;DP=30;ExcessHet=3.0103;FS=0.000;MLEAC=2;MLEAF=1.00;MQ=43.93;QD=24.66;SOR=0.693	GT:AD:DP:GQ:PL	1/1:0,30:30:88:768,88,0
2L	1539022	.	TAC	T	702.73	.	AC=2;AF=1.00;AN=2;DP=26;ExcessHet=3.0103;FS=0.000;MLEAC=2;MLEAF=1.00;MQ=44.00;QD=29.28;SOR=0.859	GT:AD:DP:GQ:PL	1/1:0,24:24:72:740,72,0
2L	1539098	.	C	CAT	462.75	.	AC=1;AF=0.500;AN=2;BaseQRankSum=-0.518;ClippingRankSum=0.000;DP=25;ExcessHet=3.0103;FS=0.000;MLEAC=1;MLEAF=0.500;MQ=43.84;MQRankSum=-0.494;QD=22.04;ReadPosRankSum=-0.302;SOR=0.368	GT:AD:DP:GQ:PL	0/1:3,18:21:24:500,0,24
2L	1540532	2L_1540532_DEL	AGGCATACCTCCGGT	A	2572.73	.	AC=2;AF=1.00;AN=2;DB;DP=58;ExcessHet=3.0103;FS=0.000;MLEAC=2;MLEAF=1.00;MQ=44.00;QD=27.69;SOR=0.914	GT:AD:DP:GQ:PL	1/1:0,58:58:99:2610,175,0
2L	1541644	2L_1541644_SNP	G	A	1522.77	.	AC=2;AF=1.00;AN=2;DB;DP=56;ExcessHet=3.0103;FS=0.000;MLEAC=2;MLEAF=1.00;MQ=44.00;QD=27.19;SOR=0.922	GT:AD:DP:GQ:PL	1/1:0,56:56:99:1551,168,0
2L	1542734	.	CA	C	711.73	.	AC=2;AF=1.00;AN=2;BaseQRankSum=2.213;ClippingRankSum=0.000;DP=49;ExcessHet=3.0103;FS=0.000;MLEAC=2;MLEAF=1.00;MQ=43.03;MQRankSum=0.173;QD=16.18;ReadPosRankSum=0.443;SOR=1.022	GT:AD:DP:GQ:PL	1/1:2,42:44:89:749,89,0
2L	1542906	2L_1542906_SNP	T	C	2472.77	.	AC=2;AF=1.00;AN=2;DB;DP=56;ExcessHet=3.0103;FS=0.000;MLEAC=2;MLEAF=1.00;MQ=41.47;QD=30.51;SOR=1.101	GT:AD:DP:GQ:PL	1/1:0,56:56:99:2501,168,0
2L	1542911	2L_1542911_SNP	C	A	2698.77	.	AC=2;AF=1.00;AN=2;DB;DP=58;ExcessHet=3.0103;FS=0.000;MLEAC=2;MLEAF=1.00;MQ=41.43;QD=32.54;SOR=0.997	GT:AD:DP:GQ:PL	1/1:0,58:58:99:2727,184,0
2L	1542915	.	TG	T	2617.73	.	AC=2;AF=1.00;AN=2;DP=59;ExcessHet=3.0103;FS=0.000;MLEAC=2;MLEAF=1.00;MQ=41.31;QD=29.63;SOR=0.950	GT:AD:DP:GQ:PL	1/1:0,59:59:99:2655,178,0
2L	1542920	.	T	TCAAGA	2977.73	.	AC=2;AF=1.00;AN=2;DP=59;ExcessHet=3.0103;FS=0.000;MLEAC=2;MLEAF=1.00;MQ=41.31;QD=33.07;SOR=0.950	GT:AD:DP:GQ:PL	1/1:0,59:59:99:3015,202,0
2L	1542921	.	T	TGGGAACACA	2977.73	.	AC=2;AF=1.00;AN=2;DP=59;ExcessHet=3.0103;FS=0.000;MLEAC=2;MLEAF=1.00;MQ=41.17;QD=34.67;SOR=1.123	GT:AD:DP:GQ:PL	1/1:0,59:59:99:3015,202,0
2L	1542922	.	T	A	2986.77	.	AC=2;AF=1.00;AN=2;DP=59;ExcessHet=3.0103;FS=0.000;MLEAC=2;MLEAF=1.00;MQ=41.01;QD=33.27;SOR=1.034	GT:AD:DP:GQ:PL	1/1:0,59:59:99:3015,202,0
2L	1542926	.	ATTTC	A	2617.73	.	AC=2;AF=1.00;AN=2;DP=58;ExcessHet=3.0103;FS=0.000;MLEAC=2;MLEAF=1.00;MQ=40.96;QD=29.83;SOR=1.085	GT:AD:DP:GQ:PL	1/1:0,58:58:99:2655,178,0
2L	1542932	.	A	AGAAT	2662.73	.	AC=2;AF=1.00;AN=2;DP=57;ExcessHet=3.0103;FS=0.000;MLEAC=2;MLEAF=1.00;MQ=40.90;QD=35.25;SOR=1.047	GT:AD:DP:GQ:PL	1/1:0,57:57:99:2700,181,0
2L	1542935	2L_1542935_SNP	G	A	2491.77	.	AC=2;AF=1.00;AN=2;DB;DP=55;ExcessHet=3.0103;FS=0.000;MLEAC=2;MLEAF=1.00;MQ=40.79;QD=30.16;SOR=0.970	GT:AD:DP:GQ:PL	1/1:0,55:55:99:2520,169,0
2L	1542949	.	ATTC	A	2392.73	.	AC=2;AF=1.00;AN=2;DP=53;ExcessHet=3.0103;FS=0.000;MLEAC=2;MLEAF=1.00;MQ=40.80;QD=35.64;SOR=1.179	GT:AD:DP:GQ:PL	1/1:0,53:53:99:2430,163,0
2L	1542954	.	AAG	A	2302.73	.	AC=2;AF=1.00;AN=2;DP=52;ExcessHet=3.0103;FS=0.000;MLEAC=2;MLEAF=1.00;MQ=40.89;QD=29.86;SOR=1.244	GT:AD:DP:GQ:PL	1/1:0,52:52:99:2340,157,0
2L	1542975	.	G	C	2356.77	.	AC=2;AF=1.00;AN=2;DP=50;ExcessHet=3.0103;FS=0.000;MLEAC=2;MLEAF=1.00;MQ=41.19;QD=32.00;SOR=1.270	GT:AD:DP:GQ:PL	1/1:0,50:50:99:2385,160,0
2L	1542978	2L_1542978_SNP	A	C	2221.77	.	AC=2;AF=1.00;AN=2;DB;DP=50;ExcessHet=3.0103;FS=0.000;MLEAC=2;MLEAF=1.00;MQ=41.24;QD=26.94;SOR=1.270	GT:AD:DP:GQ:PL	1/1:0,50:50:99:2250,151,0
2L	1542980	2L_1542980_SNP	A	T	2221.77	.	AC=2;AF=1.00;AN=2;DB;DP=50;ExcessHet=3.0103;FS=0.000;MLEAC=2;MLEAF=1.00;MQ=41.24;QD=31.11;SOR=1.270	GT:AD:DP:GQ:PL	1/1:0,50:50:99:2250,151,0
2L	1543011	2L_1543011_SNP	T	A	1186.77	.	AC=2;AF=1.00;AN=2;DB;DP=44;ExcessHet=3.0103;FS=0.000;MLEAC=2;MLEAF=1.00;MQ=41.74;QD=26.97;SOR=1.364	GT:AD:DP:GQ:PL	1/1:0,44:44:99:1215,131,0
2L	1543201	2L_1543201_SNP	C	T	1378.77	.	AC=2;AF=1.00;AN=2;DB;DP=51;ExcessHet=3.0103;FS=0.000;MLEAC=2;MLEAF=1.00;MQ=43.51;QD=27.03;SOR=0.813	GT:AD:DP:GQ:PL	1/1:0,51:51:99:1407,153,0
2L	1543264	2L_1543264_SNP	A	G	1217.77	.	AC=2;AF=1.00;AN=2;DB;DP=45;ExcessHet=3.0103;FS=0.000;MLEAC=2;MLEAF=1.00;MQ=43.74;QD=27.06;SOR=0.737	GT:AD:DP:GQ:PL	1/1:0,45:45:99:1246,135,0
2L	1543342	2L_1543342_SNP	G	A	998.77	.	AC=2;AF=1.00;AN=2;DB;DP=37;ExcessHet=3.0103;FS=0.000;MLEAC=2;MLEAF=1.00;MQ=43.89;QD=26.99;SOR=0.859	GT:AD:DP:GQ:PL	1/1:0,37:37:99:1027,111,0
2L	1543378	2L_1543378_SNP	C	T	1170.77	.	AC=2;AF=1.00;AN=2;DB;DP=43;ExcessHet=3.0103;FS=0.000;MLEAC=2;MLEAF=1.00;MQ=44.00;QD=27.23;SOR=0.739	GT:AD:DP:GQ:PL	1/1:0,43:43:99:1199,129,0
2L	1543421	.	C	T	1336.77	.	AC=2;AF=1.00;AN=2;DP=49;ExcessHet=3.0103;FS=0.000;MLEAC=2;MLEAF=1.00;MQ=44.00;QD=27.28;SOR=1.007	GT:AD:DP:GQ:PL	1/1:0,49:49:99:1365,147,0
2L	1543584	2L_1543584_SNP	C	T	1276.77	.	AC=2;AF=1.00;AN=2;DB;DP=46;ExcessHet=3.0103;FS=0.000;MLEAC=2;MLEAF=1.00;MQ=44.00;QD=27.76;SOR=1.085	GT:AD:DP:GQ:PL	1/1:0,46:46:99:1305,138,0
2L	1543614	2L_1543614_SNP	A	G	2255.77	.	AC=2;AF=1.00;AN=2;DB;DP=53;ExcessHet=3.0103;FS=0.000;MLEAC=2;MLEAF=1.00;MQ=43.93;QD=27.76;SOR=0.981	GT:AD:DP:GQ:PL	1/1:0,53:53:99:2284,159,0
2L	1543618	2L_1543618_SNP	T	G	2186.77	.	AC=2;AF=1.00;AN=2;DB;DP=51;ExcessHet=3.0103;FS=0.000;MLEAC=2;MLEAF=1.00;MQ=43.92;QD=33.56;SOR=0.900	GT:AD:DP:GQ:PL	1/1:0,51:51:99:2215,153,0
2L	1544045	.	T	C	2166.77	.	AC=2;AF=1.00;AN=2;DP=48;ExcessHet=3.0103;FS=0.000;MLEAC=2;MLEAF=1.00;MQ=43.82;QD=32.19;SOR=0.963	GT:AD:DP:GQ:PL	1/1:0,48:48:99:2195,147,0
2L	1544046	.	G	A	2166.77	.	AC=2;AF=1.00;AN=2;DP=48;ExcessHet=3.0103;FS=0.000;MLEAC=2;MLEAF=1.00;MQ=43.82;QD=29.29;SOR=0.963	GT:AD:DP:GQ:PL	1/1:0,48:48:99:2195,147,0
2L	1544047	.	T	C	2166.77	.	AC=2;AF=1.00;AN=2;DP=47;ExcessHet=3.0103;FS=0.000;MLEAC=2;MLEAF=1.00;MQ=43.81;QD=28.16;SOR=0.919	GT:AD:DP:GQ:PL	1/1:0,47:47:99:2195,147,0
2L	1544055	2L_1544055_SNP	C	A	2116.77	.	AC=2;AF=1.00;AN=2;DB;DP=48;ExcessHet=3.0103;FS=0.000;MLEAC=2;MLEAF=1.00;MQ=43.82;QD=29.14;SOR=0.866	GT:AD:DP:GQ:PL	1/1:0,48:48:99:2145,144,0
2L	1544069	2L_1544069_SNP	C	A	1204.77	.	AC=2;AF=1.00;AN=2;DB;DP=44;ExcessHet=3.0103;FS=0.000;MLEAC=2;MLEAF=1.00;MQ=43.76;QD=27.38;SOR=0.784	GT:AD:DP:GQ:PL	1/1:0,44:44:99:1233,132,0
2L	1544152	2L_1544152_SNP	A	G	1275.77	.	AC=2;AF=1.00;AN=2;DB;DP=52;ExcessHet=3.0103;FS=0.000;MLEAC=2;MLEAF=1.00;MQ=43.51;QD=24.53;SOR=1.136	GT:AD:DP:GQ:PL	1/1:0,52:52:99:1304,153,0
2L	1544174	2L_1544174_SNP	C	A	1443.77	.	AC=2;AF=1.00;AN=2;DB;DP=53;ExcessHet=3.0103;FS=0.000;MLEAC=2;MLEAF=1.00;MQ=43.52;QD=27.24;SOR=0.808	GT:AD:DP:GQ:PL	1/1:0,53:53:99:1472,159,0
2L	1544331	.	C	CA	1981.73	.	AC=2;AF=1.00;AN=2;DP=46;ExcessHet=3.0103;FS=0.000;MLEAC=2;MLEAF=1.00;MQ=43.23;QD=28.24;SOR=1.280	GT:AD:DP:GQ:PL	1/1:0,45:45:99:2019,135,0
2L	1544336	2L_1544336_SNP	G	A	1990.77	.	AC=2;AF=1.00;AN=2;DB;DP=45;ExcessHet=3.0103;FS=0.000;MLEAC=2;MLEAF=1.00;MQ=43.21;QD=29.46;SOR=1.280	GT:AD:DP:GQ:PL	1/1:0,45:45:99:2019,135,0
2L	1544379	2L_1544379_SNP	A	C	1276.77	.	AC=2;AF=1.00;AN=2;DB;DP=47;ExcessHet=3.0103;FS=0.000;MLEAC=2;MLEAF=1.00;MQ=42.86;QD=27.17;SOR=1.251	GT:AD:DP:GQ:PL	1/1:0,47:47:99:1305,141,0
2L	1544396	2L_1544396_SNP	A	T	2369.77	.	AC=2;AF=1.00;AN=2;DB;DP=53;ExcessHet=3.0103;FS=0.000;MLEAC=2;MLEAF=1.00;MQ=42.69;QD=28.55;SOR=0.981	GT:AD:DP:GQ:PL	1/1:0,53:53:99:2398,165,0
2L	1544397	2L_1544397_SNP	C	A	2369.77	.	AC=2;AF=1.00;AN=2;DB;DP=55;ExcessHet=3.0103;FS=0.000;MLEAC=2;MLEAF=1.00;MQ=42.65;QD=31.19;SOR=0.884	GT:AD:DP:GQ:PL	1/1:0,55:55:99:2398,165,0
2L	1544416	2L_1544416_SNP	A	T	1410.77	.	AC=2;AF=1.00;AN=2;DB;DP=53;ExcessHet=3.0103;FS=0.000;MLEAC=2;MLEAF=1.00;MQ=42.52;QD=27.13;SOR=0.770	GT:AD:DP:GQ:PL	1/1:0,52:52:99:1439,155,0
2L	1544441	2L_1544441_SNP	T	G	2331.77	.	AC=2;AF=1.00;AN=2;DB;DP=52;ExcessHet=3.0103;FS=0.000;MLEAC=2;MLEAF=1.00;MQ=42.16;QD=30.73;SOR=0.853	GT:AD:DP:GQ:PL	1/1:0,52:52:99:2360,163,0
2L	1544450	2L_1544450_SNP	C	T	2322.77	.	AC=2;AF=1.00;AN=2;DB;DP=50;ExcessHet=3.0103;FS=0.000;MLEAC=2;MLEAF=1.00;MQ=42.13;QD=29.22;SOR=0.952	GT:AD:DP:GQ:PL	1/1:0,50:50:99:2351,160,0
2L	1544452	.	T	TG	2257.73	.	AC=2;AF=1.00;AN=2;DP=50;ExcessHet=3.0103;FS=0.000;MLEAC=2;MLEAF=1.00;MQ=42.09;QD=27.54;SOR=0.952	GT:AD:DP:GQ:PL	1/1:0,50:50:99:2295,154,0
2L	1544453	.	T	TG	2257.73	.	AC=2;AF=1.00;AN=2;DP=49;ExcessHet=3.0103;FS=0.000;MLEAC=2;MLEAF=1.00;MQ=42.05;QD=29.03;SOR=0.909	GT:AD:DP:GQ:PL	1/1:0,49:49:99:2295,154,0
2L	1544459	.	G	GT	1146.73	.	AC=2;AF=1.00;AN=2;DP=49;ExcessHet=3.0103;FS=0.000;MLEAC=2;MLEAF=1.00;MQ=42.11;QD=23.89;SOR=1.179	GT:AD:DP:GQ:PL	1/1:0,48:48:99:1184,144,0
2L	1544471	2L_1544471_SNP	A	C	2298.77	.	AC=2;AF=1.00;AN=2;DB;DP=52;ExcessHet=3.0103;FS=0.000;MLEAC=2;MLEAF=1.00;MQ=42.24;QD=29.74;SOR=1.358	GT:AD:DP:GQ:PL	1/1:0,52:52:99:2327,157,0
2L	1544472	2L_1544472_SNP	A	C	2343.77	.	AC=2;AF=1.00;AN=2;DB;DP=51;ExcessHet=3.0103;FS=0.000;MLEAC=2;MLEAF=1.00;MQ=42.24;QD=35.92;SOR=1.436	GT:AD:DP:GQ:PL	1/1:0,51:51:99:2372,160,0
2L	1544478	.	CA	C	2347.73	.	AC=2;AF=1.00;AN=2;DP=49;ExcessHet=3.0103;FS=0.000;MLEAC=2;MLEAF=1.00;MQ=42.29;QD=31.87;SOR=1.345	GT:AD:DP:GQ:PL	1/1:0,49:49:99:2385,160,0
2L	1544480	.	C	CAGTA	2302.73	.	AC=2;AF=1.00;AN=2;DP=50;ExcessHet=3.0103;FS=0.000;MLEAC=2;MLEAF=1.00;MQ=42.33;QD=32.73;SOR=1.390	GT:AD:DP:GQ:PL	1/1:0,50:50:99:2340,156,0
2L	1544546	2L_1544546_SNP	C	A	1557.77	.	AC=2;AF=1.00;AN=2;DB;DP=58;ExcessHet=3.0103;FS=0.000;MLEAC=2;MLEAF=1.00;MQ=43.24;QD=26.86;SOR=1.085	GT:AD:DP:GQ:PL	1/1:0,58:58:99:1586,173,0
2L	1544601	2L_1544601_SNP	G	A	1723.77	.	AC=2;AF=1.00;AN=2;DB;DP=63;ExcessHet=3.0103;FS=0.000;MLEAC=2;MLEAF=1.00;MQ=43.42;QD=27.80;SOR=1.057	GT:AD:DP:GQ:PL	1/1:0,62:62:99:1752,186,0
2L	1545120	2L_1545120_SNP	T	C	1810.77	.	AC=2;AF=1.00;AN=2;DB;DP=42;ExcessHet=3.0103;FS=0.000;MLEAC=2;MLEAF=1.00;MQ=43.86;QD=32.95;SOR=0.892	GT:AD:DP:GQ:PL	1/1:0,42:42:99:1839,126,0
2L	1545130	2L_1545130_SNP	T	A	1833.77	.	AC=2;AF=1.00;AN=2;DB;DP=43;ExcessHet=3.0103;FS=0.000;MLEAC=2;MLEAF=1.00;MQ=43.82;QD=31.67;SOR=1.055	GT:AD:DP:GQ:PL	1/1:0,43:43:99:1862,129,0
2L	1545191	.	CCAATCTATA	C	1902.73	.	AC=2;AF=1.00;AN=2;DP=44;ExcessHet=3.0103;FS=0.000;MLEAC=2;MLEAF=1.00;MQ=43.87;QD=27.81;SOR=1.230	GT:AD:DP:GQ:PL	1/1:0,44:44:99:1940,133,0
2L	1545257	2L_1545257_SNP	T	C	1956.77	.	AC=2;AF=1.00;AN=2;DB;DP=44;ExcessHet=3.0103;FS=0.000;MLEAC=2;MLEAF=1.00;MQ=43.96;QD=29.11;SOR=1.508	GT:AD:DP:GQ:PL	1/1:0,44:44:99:1985,135,0
2L	1545260	2L_1545260_SNP	A	T	1956.77	.	AC=2;AF=1.00;AN=2;DB;DP=44;ExcessHet=3.0103;FS=0.000;MLEAC=2;MLEAF=1.00;MQ=43.96;QD=31.46;SOR=1.364	GT:AD:DP:GQ:PL	1/1:0,44:44:99:1985,135,0
2L	1545926	2L_1545926_SNP	A	G	1693.77	.	AC=2;AF=1.00;AN=2;DB;DP=62;ExcessHet=3.0103;FS=0.000;MLEAC=2;MLEAF=1.00;MQ=44.00;QD=27.32;SOR=0.826	GT:AD:DP:GQ:PL	1/1:0,62:62:99:1722,186,0
2L	1545974	2L_1545974_SNP	T	C	1778.77	.	AC=2;AF=1.00;AN=2;DB;DP=66;ExcessHet=3.0103;FS=0.000;MLEAC=2;MLEAF=1.00;MQ=44.00;QD=26.95;SOR=0.818	GT:AD:DP:GQ:PL	1/1:0,66:66:99:1807,198,0
2L	1546027	.	A	G	1530.77	.	AC=2;AF=1.00;AN=2;DP=57;ExcessHet=3.0103;FS=0.000;MLEAC=2;MLEAF=1.00;MQ=44.00;QD=26.86;SOR=0.728	GT:AD:DP:GQ:PL	1/1:0,57:57:99:1559,171,0
2L	1546046	2L_1546046_SNP	A	T	1640.77	.	AC=2;AF=1.00;AN=2;BaseQRankSum=2.394;ClippingRankSum=0.000;DB;DP=64;ExcessHet=3.0103;FS=0.000;MLEAC=2;MLEAF=1.00;MQ=44.00;MQRankSum=0.000;QD=25.64;ReadPosRankSum=0.270;SOR=0.899	GT:AD:DP:GQ:PL	1/1:2,62:64:99:1669,143,0
2L	1546108	2L_1546108_SNP	G	A	1590.77	.	AC=2;AF=1.00;AN=2;DB;DP=57;ExcessHet=3.0103;FS=0.000;MLEAC=2;MLEAF=1.00;MQ=44.00;QD=27.91;SOR=1.140	GT:AD:DP:GQ:PL	1/1:0,57:57:99:1619,171,0
2L	1546270	2L_1546270_SNP	G	A	1894.77	.	AC=2;AF=1.00;AN=2;DB;DP=67;ExcessHet=3.0103;FS=0.000;MLEAC=2;MLEAF=1.00;MQ=44.00;QD=28.28;SOR=0.784	GT:AD:DP:GQ:PL	1/1:0,67:67:99:1923,201,0
2L	1547141	2L_1547141_SNP	T	A	1989.77	.	AC=2;AF=1.00;AN=2;DB;DP=46;ExcessHet=3.0103;FS=0.000;MLEAC=2;MLEAF=1.00;MQ=44.00;QD=30.72;SOR=1.559	GT:AD:DP:GQ:PL	1/1:0,45:45:99:2018,141,0
2L	1547147	2L_1547147_SNP	T	C	1955.77	.	AC=2;AF=1.00;AN=2;DB;DP=47;ExcessHet=3.0103;FS=0.000;MLEAC=2;MLEAF=1.00;MQ=44.00;QD=32.71;SOR=1.609	GT:AD:DP:GQ:PL	1/1:0,46:46:99:1984,138,0
2L	1548074	.	C	CGTCAGTCA	1617.73	.	AC=2;AF=1.00;AN=2;DP=38;ExcessHet=3.0103;FS=0.000;MLEAC=2;MLEAF=1.00;MQ=44.44;QD=34.07;SOR=1.308	GT:AD:DP:GQ:PL	1/1:0,35:35:99:1655,111,0
2L	1548109	2L_1548109_SNP	C	T	1078.77	.	AC=2;AF=1.00;AN=2;DB;DP=41;ExcessHet=3.0103;FS=0.000;MLEAC=2;MLEAF=1.00;MQ=44.67;QD=26.97;SOR=1.151	GT:AD:DP:GQ:PL	1/1:0,40:40:99:1107,120,0
2L	1548590	2L_1548590_INS	C	CCCTTCGGT	2257.73	.	AC=2;AF=1.00;AN=2;DB;DP=49;ExcessHet=3.0103;FS=0.000;MLEAC=2;MLEAF=1.00;MQ=43.92;QD=30.26;SOR=1.225	GT:AD:DP:GQ:PL	1/1:0,49:49:99:2295,154,0
2L	1548592	2L_1548592_DEL	CAA	C	2257.73	.	AC=2;AF=1.00;AN=2;DB;DP=46;ExcessHet=3.0103;FS=0.000;MLEAC=2;MLEAF=1.00;MQ=43.91;QD=28.41;SOR=1.203	GT:AD:DP:GQ:PL	1/1:0,46:46:99:2295,154,0
2L	1549747	2L_1549747_SNP	A	T	1546.77	.	AC=2;AF=1.00;AN=2;DB;DP=55;ExcessHet=3.0103;FS=0.000;MLEAC=2;MLEAF=1.00;MQ=43.95;QD=28.12;SOR=0.804	GT:AD:DP:GQ:PL	1/1:0,55:55:99:1575,165,0
2L	1549758	2L_1549758_SNP	C	T	1590.77	.	AC=2;AF=1.00;AN=2;DB;DP=57;ExcessHet=3.0103;FS=0.000;MLEAC=2;MLEAF=1.00;MQ=43.95;QD=27.91;SOR=0.960	GT:AD:DP:GQ:PL	1/1:0,57:57:99:1619,171,0
2L	1549970	2L_1549970_SNP	G	A	1273.77	.	AC=2;AF=1.00;AN=2;DB;DP=47;ExcessHet=3.0103;FS=0.000;MLEAC=2;MLEAF=1.00;MQ=44.00;QD=27.69;SOR=0.976	GT:AD:DP:GQ:PL	1/1:0,46:46:99:1302,138,0
2L	1550168	2L_1550168_SNP	A	G	2731.77	.	AC=2;AF=1.00;AN=2;BaseQRankSum=0.223;ClippingRankSum=0.000;DB;DP=65;ExcessHet=3.0103;FS=3.078;MLEAC=2;MLEAF=1.00;MQ=43.88;MQRankSum=-0.192;QD=30.46;ReadPosRankSum=-0.457;SOR=0.321	GT:AD:DP:GQ:PL	1/1:1,64:65:99:2760,151,0
2L	1550177	2L_1550177_SNP	T	G	2835.77	.	AC=2;AF=1.00;AN=2;BaseQRankSum=-0.055;ClippingRankSum=0.000;DB;DP=65;ExcessHet=3.0103;FS=3.358;MLEAC=2;MLEAF=1.00;MQ=43.88;MQRankSum=-0.192;QD=29.64;ReadPosRankSum=-0.160;SOR=0.525	GT:AD:DP:GQ:PL	1/1:1,64:65:99:2864,154,0
2L	1550181	2L_1550181_SNP	C	T	2761.77	.	AC=2;AF=1.00;AN=2;BaseQRankSum=0.409;ClippingRankSum=0.000;DB;DP=63;ExcessHet=3.0103;FS=3.522;MLEAC=2;MLEAF=1.00;MQ=43.88;MQRankSum=-0.195;QD=26.94;ReadPosRankSum=0.083;SOR=0.643	GT:AD:DP:GQ:PL	1/1:1,62:63:99:2790,148,0
2L	1550191	.	T	TC	2527.73	.	AC=2;AF=1.00;AN=2;BaseQRankSum=-0.593;ClippingRankSum=0.000;DP=58;ExcessHet=3.0103;FS=3.655;MLEAC=2;MLEAF=1.00;MQ=43.86;MQRankSum=-0.204;QD=25.02;ReadPosRankSum=0.717;SOR=0.742	GT:AD:DP:GQ:PL	1/1:1,57:58:99:2565,133,0
2L	1550192	.	G	A	2536.77	.	AC=2;AF=1.00;AN=2;BaseQRankSum=0.754;ClippingRankSum=0.000;DP=57;ExcessHet=3.0103;FS=3.757;MLEAC=2;MLEAF=1.00;MQ=43.86;MQRankSum=-0.206;QD=31.82;ReadPosRankSum=0.821;SOR=0.814	GT:AD:DP:GQ:PL	1/1:1,56:57:99:2565,133,0
2L	1550205	2L_1550205_SNP	C	A	2187.77	.	AC=2;AF=1.00;AN=2;BaseQRankSum=-0.645;ClippingRankSum=0.000;DB;DP=52;ExcessHet=3.0103;FS=3.736;MLEAC=2;MLEAF=1.00;MQ=43.79;MQRankSum=-0.261;QD=29.82;ReadPosRankSum=1.600;SOR=0.804	GT:AD:DP:GQ:PL	1/1:1,51:52:99:2216,112,0
2L	1550245	.	CA	C	1827.73	.	AC=2;AF=1.00;AN=2;DP=49;ExcessHet=3.0103;FS=0.000;MLEAC=2;MLEAF=1.00;MQ=43.86;QD=27.36;SOR=1.127	GT:AD:DP:GQ:PL	1/1:0,42:42:99:1865,126,0
2L	1550264	2L_1550264_SNP	T	A	2040.77	.	AC=2;AF=1.00;AN=2;DB;DP=48;ExcessHet=3.0103;FS=0.000;MLEAC=2;MLEAF=1.00;MQ=43.90;QD=32.40;SOR=1.022	GT:AD:DP:GQ:PL	1/1:0,47:47:99:2069,141,0
2L	1550265	2L_1550265_SNP	A	G	2040.77	.	AC=2;AF=1.00;AN=2;DB;DP=48;ExcessHet=3.0103;FS=0.000;MLEAC=2;MLEAF=1.00;MQ=43.90;QD=28.96;SOR=1.022	GT:AD:DP:GQ:PL	1/1:0,47:47:99:2069,141,0
2L	1550324	.	G	GA	1255.73	.	AC=2;AF=1.00;AN=2;DP=52;ExcessHet=3.0103;FS=0.000;MLEAC=2;MLEAF=1.00;MQ=44.16;QD=25.63;SOR=0.733	GT:AD:DP:GQ:PL	1/1:0,49:49:99:1293,150,0
2L	1550605	2L_1550605_SNP	A	C	2121.77	.	AC=2;AF=1.00;AN=2;DB;DP=78;ExcessHet=3.0103;FS=0.000;MLEAC=2;MLEAF=1.00;MQ=43.97;QD=27.56;SOR=0.719	GT:AD:DP:GQ:PL	1/1:0,77:77:99:2150,230,0
2L	1550622	2L_1550622_SNP	A	C	2100.77	.	AC=2;AF=1.00;AN=2;DB;DP=77;ExcessHet=3.0103;FS=0.000;MLEAC=2;MLEAF=1.00;MQ=44.00;QD=27.28;SOR=0.887	GT:AD:DP:GQ:PL	1/1:0,77:77:99:2129,231,0
2L	1550680	2L_1550680_SNP	T	A	1909.77	.	AC=2;AF=1.00;AN=2;DB;DP=70;ExcessHet=3.0103;FS=0.000;MLEAC=2;MLEAF=1.00;MQ=43.94;QD=27.28;SOR=0.811	GT:AD:DP:GQ:PL	1/1:0,70:70:99:1938,209,0
2L	1551184	2L_1551184_SNP	A	G	1462.77	.	AC=2;AF=1.00;AN=2;DB;DP=53;ExcessHet=3.0103;FS=0.000;MLEAC=2;MLEAF=1.00;MQ=43.70;QD=27.60;SOR=0.892	GT:AD:DP:GQ:PL	1/1:0,53:53:99:1491,159,0
2L	1551293	2L_1551293_SNP	T	C	1399.77	.	AC=2;AF=1.00;AN=2;DB;DP=52;ExcessHet=3.0103;FS=0.000;MLEAC=2;MLEAF=1.00;MQ=43.24;QD=26.92;SOR=1.480	GT:AD:DP:GQ:PL	1/1:0,52:52:99:1428,155,0
2L	1551328	2L_1551328_SNP	A	G	2310.77	.	AC=2;AF=1.00;AN=2;DB;DP=55;ExcessHet=3.0103;FS=0.000;MLEAC=2;MLEAF=1.00;MQ=43.28;QD=28.66;SOR=1.262	GT:AD:DP:GQ:PL	1/1:0,55:55:99:2339,166,0
2L	1551346	2L_1551346_SNP	A	T	2347.77	.	AC=2;AF=1.00;AN=2;DB;DP=52;ExcessHet=3.0103;FS=0.000;MLEAC=2;MLEAF=1.00;MQ=43.24;QD=26.89;SOR=1.358	GT:AD:DP:GQ:PL	1/1:0,52:52:99:2376,163,0
2L	1551354	2L_1551354_SNP	A	T	2359.77	.	AC=2;AF=1.00;AN=2;DB;DP=53;ExcessHet=3.0103;FS=0.000;MLEAC=2;MLEAF=1.00;MQ=43.26;QD=29.29;SOR=1.179	GT:AD:DP:GQ:PL	1/1:0,53:53:99:2388,166,0
2L	1551429	2L_1551429_SNP	A	T	2967.77	.	AC=2;AF=1.00;AN=2;DB;DP=66;ExcessHet=3.0103;FS=0.000;MLEAC=2;MLEAF=1.00;MQ=42.43;QD=32.44;SOR=0.957	GT:AD:DP:GQ:PL	1/1:0,66:66:99:2996,202,0
2L	1551434	2L_1551434_SNP	A	C	2931.77	.	AC=2;AF=1.00;AN=2;DB;DP=66;ExcessHet=3.0103;FS=0.000;MLEAC=2;MLEAF=1.00;MQ=42.40;QD=29.37;SOR=0.886	GT:AD:DP:GQ:PL	1/1:0,66:66:99:2960,199,0
2L	1551447	2L_1551447_SNP	T	C	2986.77	.	AC=2;AF=1.00;AN=2;DB;DP=64;ExcessHet=3.0103;FS=0.000;MLEAC=2;MLEAF=1.00;MQ=42.38;QD=29.31;SOR=0.822	GT:AD:DP:GQ:PL	1/1:0,64:64:99:3015,202,0
2L	1551448	.	A	ACATTCT	2932.73	.	AC=2;AF=1.00;AN=2;DP=64;ExcessHet=3.0103;FS=0.000;MLEAC=2;MLEAF=1.00;MQ=42.38;QD=33.44;SOR=0.822	GT:AD:DP:GQ:PL	1/1:0,64:64:99:2970,199,0
2L	1551450	.	A	AG	2977.73	.	AC=2;AF=1.00;AN=2;DP=66;ExcessHet=3.0103;FS=0.000;MLEAC=2;MLEAF=1.00;MQ=42.43;QD=30.00;SOR=0.818	GT:AD:DP:GQ:PL	1/1:0,66:66:99:3015,202,0
2L	1551466	2L_1551466_SNP	C	T	2941.77	.	AC=2;AF=1.00;AN=2;DB;DP=65;ExcessHet=3.0103;FS=0.000;MLEAC=2;MLEAF=1.00;MQ=42.47;QD=27.59;SOR=0.925	GT:AD:DP:GQ:PL	1/1:0,65:65:99:2970,199,0
2L	1551476	2L_1551476_SNP	A	G	2986.77	.	AC=2;AF=1.00;AN=2;DB;DP=63;ExcessHet=3.0103;FS=0.000;MLEAC=2;MLEAF=1.00;MQ=42.48;QD=30.41;SOR=1.010	GT:AD:DP:GQ:PL	1/1:0,63:63:99:3015,202,0
2L	1551483	2L_1551483_SNP	C	T	3014.77	.	AC=2;AF=1.00;AN=2;DB;DP=65;ExcessHet=3.0103;FS=0.000;MLEAC=2;MLEAF=1.00;MQ=42.56;QD=30.54;SOR=1.000	GT:AD:DP:GQ:PL	1/1:0,65:65:99:3043,205,0
2L	1551494	2L_1551494_SNP	C	T	3125.77	.	AC=2;AF=1.00;AN=2;DB;DP=70;ExcessHet=3.0103;FS=0.000;MLEAC=2;MLEAF=1.00;MQ=42.70;QD=30.59;SOR=1.085	GT:AD:DP:GQ:PL	1/1:0,70:70:99:3154,220,0
2L	1551591	2L_1551591_SNP	C	T	1375.77	.	AC=2;AF=1.00;AN=2;DB;DP=49;ExcessHet=3.0103;FS=0.000;MLEAC=2;MLEAF=1.00;MQ=43.36;QD=28.08;SOR=1.911	GT:AD:DP:GQ:PL	1/1:0,49:49:99:1404,147,0
2L	1551690	2L_1551690_SNP	T	C	1114.77	.	AC=2;AF=1.00;AN=2;DB;DP=45;ExcessHet=3.0103;FS=0.000;MLEAC=2;MLEAF=1.00;MQ=43.19;QD=25.92;SOR=0.739	GT:AD:DP:GQ:PL	1/1:0,43:43:99:1143,128,0
2L	1551785	2L_1551785_SNP	C	T	1059.77	.	AC=2;AF=1.00;AN=2;DB;DP=39;ExcessHet=3.0103;FS=0.000;MLEAC=2;MLEAF=1.00;MQ=43.70;QD=27.17;SOR=1.236	GT:AD:DP:GQ:PL	1/1:0,39:39:99:1088,117,0
2L	1551811	2L_1551811_SNP	C	G	1023.77	.	AC=2;AF=1.00;AN=2;DB;DP=38;ExcessHet=3.0103;FS=0.000;MLEAC=2;MLEAF=1.00;MQ=43.74;QD=26.94;SOR=1.040	GT:AD:DP:GQ:PL	1/1:0,38:38:99:1052,114,0
2L	1551846	2L_1551846_SNP	A	C	1045.77	.	AC=2;AF=1.00;AN=2;DB;DP=39;ExcessHet=3.0103;FS=0.000;MLEAC=2;MLEAF=1.00;MQ=43.70;QD=26.81;SOR=0.743	GT:AD:DP:GQ:PL	1/1:0,39:39:99:1074,117,0
2L	1551858	2L_1551858_SNP	A	G	1003.77	.	AC=2;AF=1.00;AN=2;DB;DP=39;ExcessHet=3.0103;FS=0.000;MLEAC=2;MLEAF=1.00;MQ=43.75;QD=25.74;SOR=0.743	GT:AD:DP:GQ:PL	1/1:0,39:39:99:1032,116,0
2L	1551893	2L_1551893_SNP	A	G	1212.77	.	AC=2;AF=1.00;AN=2;DB;DP=45;ExcessHet=3.0103;FS=0.000;MLEAC=2;MLEAF=1.00;MQ=43.76;QD=26.95;SOR=0.737	GT:AD:DP:GQ:PL	1/1:0,45:45:99:1241,135,0
2L	1551964	2L_1551964_SNP	G	C	2159.77	.	AC=2;AF=1.00;AN=2;DB;DP=49;ExcessHet=3.0103;FS=0.000;MLEAC=2;MLEAF=1.00;MQ=43.76;QD=28.03;SOR=0.818	GT:AD:DP:GQ:PL	1/1:0,49:49:99:2188,147,0
2L	1551965	2L_1551965_INS	C	CA	2150.73	.	AC=2;AF=1.00;AN=2;DB;DP=48;ExcessHet=3.0103;FS=0.000;MLEAC=2;MLEAF=1.00;MQ=43.76;QD=28.06;SOR=0.776	GT:AD:DP:GQ:PL	1/1:0,48:48:99:2188,147,0
2L	1552105	2L_1552105_SNP	C	T	819.77	.	AC=2;AF=1.00;AN=2;DB;DP=31;ExcessHet=3.0103;FS=0.000;MLEAC=2;MLEAF=1.00;MQ=44.00;QD=26.44;SOR=0.756	GT:AD:DP:GQ:PL	1/1:0,31:31:93:848,93,0
2L	1552198	2L_1552198_SNP	A	G	1272.77	.	AC=2;AF=1.00;AN=2;DB;DP=48;ExcessHet=3.0103;FS=0.000;MLEAC=2;MLEAF=1.00;MQ=43.39;QD=27.08;SOR=0.735	GT:AD:DP:GQ:PL	1/1:0,47:47:99:1301,141,0
2L	1552225	2L_1552225_SNP	A	G	1184.77	.	AC=2;AF=1.00;AN=2;DB;DP=45;ExcessHet=3.0103;FS=0.000;MLEAC=2;MLEAF=1.00;MQ=43.54;QD=26.33;SOR=0.929	GT:AD:DP:GQ:PL	1/1:0,45:45:99:1213,134,0
2L	1552395	2L_1552395_SNP	A	T	1159.77	.	AC=2;AF=1.00;AN=2;DB;DP=43;ExcessHet=3.0103;FS=0.000;MLEAC=2;MLEAF=1.00;MQ=43.95;QD=26.97;SOR=1.455	GT:AD:DP:GQ:PL	1/1:0,43:43:99:1188,129,0
2L	1552431	2L_1552431_SNP	C	T	1221.77	.	AC=2;AF=1.00;AN=2;BaseQRankSum=2.416;ClippingRankSum=0.000;DB;DP=48;ExcessHet=3.0103;FS=0.000;MLEAC=2;MLEAF=1.00;MQ=43.96;MQRankSum=-0.105;QD=26.00;ReadPosRankSum=-0.826;SOR=0.349	GT:AD:DP:GQ:PL	1/1:2,45:47:99:1250,121,0
2L	1552463	2L_1552463_SNP	G	A	1504.77	.	AC=2;AF=1.00;AN=2;DB;DP=54;ExcessHet=3.0103;FS=0.000;MLEAC=2;MLEAF=1.00;MQ=43.93;QD=27.87;SOR=1.445	GT:AD:DP:GQ:PL	1/1:0,54:54:99:1533,162,0
2L	1552512	2L_1552512_SNP	T	C	1262.77	.	AC=2;AF=1.00;AN=2;DB;DP=46;ExcessHet=3.0103;FS=0.000;MLEAC=2;MLEAF=1.00;MQ=43.81;QD=27.45;SOR=1.329	GT:AD:DP:GQ:PL	1/1:0,46:46:99:1291,138,0
2L	1552531	2L_1552531_SNP	A	T	1162.77	.	AC=2;AF=1.00;AN=2;DB;DP=43;ExcessHet=3.0103;FS=0.000;MLEAC=2;MLEAF=1.00;MQ=43.75;QD=27.04;SOR=1.179	GT:AD:DP:GQ:PL	1/1:0,43:43:99:1191,129,0
2L	1552557	2L_1552557_SNP	A	G	1233.77	.	AC=2;AF=1.00;AN=2;DB;DP=46;ExcessHet=3.0103;FS=0.000;MLEAC=2;MLEAF=1.00;MQ=43.66;QD=26.82;SOR=0.976	GT:AD:DP:GQ:PL	1/1:0,46:46:99:1262,138,0
2L	1552592	2L_1552592_SNP	G	T	1338.77	.	AC=2;AF=1.00;AN=2;BaseQRankSum=2.281;ClippingRankSum=0.000;DB;DP=53;ExcessHet=3.0103;FS=6.983;MLEAC=2;MLEAF=1.00;MQ=43.58;MQRankSum=1.063;QD=25.26;ReadPosRankSum=-0.701;SOR=0.595	GT:AD:DP:GQ:PL	1/1:2,51:53:99:1367,138,0
2L	1552636	2L_1552636_SNP	A	G	1387.77	.	AC=2;AF=1.00;AN=2;DB;DP=52;ExcessHet=3.0103;FS=0.000;MLEAC=2;MLEAF=1.00;MQ=43.57;QD=26.69;SOR=1.358	GT:AD:DP:GQ:PL	1/1:0,52:52:99:1416,156,0
2L	1552647	.	CA	C	1278.73	.	AC=2;AF=1.00;AN=2;DP=58;ExcessHet=3.0103;FS=0.000;MLEAC=2;MLEAF=1.00;MQ=43.44;QD=22.43;SOR=1.047	GT:AD:DP:GQ:PL	1/1:0,57:57:99:1316,170,0
2L	1552678	2L_1552678_SNP	G	C	1700.77	.	AC=2;AF=1.00;AN=2;DB;DP=63;ExcessHet=3.0103;FS=0.000;MLEAC=2;MLEAF=1.00;MQ=43.46;QD=27.00;SOR=0.724	GT:AD:DP:GQ:PL	1/1:0,63:63:99:1729,188,0
2L	1552695	2L_1552695_SNP	G	A	1682.77	.	AC=2;AF=1.00;AN=2;DB;DP=62;ExcessHet=3.0103;FS=0.000;MLEAC=2;MLEAF=1.00;MQ=43.42;QD=27.14;SOR=0.758	GT:AD:DP:GQ:PL	1/1:0,62:62:99:1711,186,0
2L	1552818	2L_1552818_SNP	G	A	1681.77	.	AC=2;AF=1.00;AN=2;DB;DP=39;ExcessHet=3.0103;FS=0.000;MLEAC=2;MLEAF=1.00;MQ=43.14;QD=26.39;SOR=1.236	GT:AD:DP:GQ:PL	1/1:0,39:39:99:1710,126,0
2L	1552838	2L_1552838_SNP	G	A	1638.77	.	AC=2;AF=1.00;AN=2;DB;DP=40;ExcessHet=3.0103;FS=0.000;MLEAC=2;MLEAF=1.00;MQ=42.94;QD=32.09;SOR=1.022	GT:AD:DP:GQ:PL	1/1:0,40:40:99:1667,120,0
2L	1552867	.	ATGCAAG	A	2032.73	.	AC=2;AF=1.00;AN=2;DP=44;ExcessHet=3.0103;FS=0.000;MLEAC=2;MLEAF=1.00;MQ=42.52;QD=29.15;SOR=0.784	GT:AD:DP:GQ:PL	1/1:0,44:44:99:2070,138,0
2L	1552882	2L_1552882_SNP	A	G	2041.77	.	AC=2;AF=1.00;AN=2;DB;DP=45;ExcessHet=3.0103;FS=0.000;MLEAC=2;MLEAF=1.00;MQ=42.46;QD=30.05;SOR=0.737	GT:AD:DP:GQ:PL	1/1:0,45:45:99:2070,138,0
2L	1552893	2L_1552893_SNP	A	T	2266.77	.	AC=2;AF=1.00;AN=2;DB;DP=49;ExcessHet=3.0103;FS=0.000;MLEAC=2;MLEAF=1.00;MQ=42.42;QD=28.73;SOR=0.733	GT:AD:DP:GQ:PL	1/1:0,49:49:99:2295,154,0
2L	1552914	2L_1552914_SNP	G	A	2221.77	.	AC=2;AF=1.00;AN=2;DB;DP=47;ExcessHet=3.0103;FS=0.000;MLEAC=2;MLEAF=1.00;MQ=42.31;QD=32.18;SOR=0.823	GT:AD:DP:GQ:PL	1/1:0,47:47:99:2250,151,0
2L	1552939	2L_1552939_SNP	T	A	2221.77	.	AC=2;AF=1.00;AN=2;DB;DP=48;ExcessHet=3.0103;FS=0.000;MLEAC=2;MLEAF=1.00;MQ=41.96;QD=30.60;SOR=0.866	GT:AD:DP:GQ:PL	1/1:0,48:48:99:2250,151,0
2L	1552960	.	GA	G	2482.73	.	AC=2;AF=1.00;AN=2;DP=54;ExcessHet=3.0103;FS=0.000;MLEAC=2;MLEAF=1.00;MQ=42.14;QD=33.69;SOR=0.767	GT:AD:DP:GQ:PL	1/1:0,54:54:99:2520,169,0
2L	1552962	.	G	C	2491.77	.	AC=2;AF=1.00;AN=2;DP=55;ExcessHet=3.0103;FS=0.000;MLEAC=2;MLEAF=1.00;MQ=42.17;QD=31.60;SOR=0.729	GT:AD:DP:GQ:PL	1/1:0,55:55:99:2520,169,0
2L	1552964	.	AAAATAAAC	A	2482.73	.	AC=2;AF=1.00;AN=2;DP=56;ExcessHet=3.0103;FS=0.000;MLEAC=2;MLEAF=1.00;MQ=42.21;QD=27.73;SOR=0.693	GT:AD:DP:GQ:PL	1/1:0,56:56:99:2520,169,0
2L	1552980	2L_1552980_SNP	T	G	2581.77	.	AC=2;AF=1.00;AN=2;DB;DP=56;ExcessHet=3.0103;FS=0.000;MLEAC=2;MLEAF=1.00;MQ=42.28;QD=33.96;SOR=0.841	GT:AD:DP:GQ:PL	1/1:0,56:56:99:2610,175,0
2L	1552987	2L_1552987_SNP	T	C	2491.77	.	AC=2;AF=1.00;AN=2;DB;DP=56;ExcessHet=3.0103;FS=0.000;MLEAC=2;MLEAF=1.00;MQ=42.42;QD=34.56;SOR=1.009	GT:AD:DP:GQ:PL	1/1:0,56:56:99:2520,169,0
2L	1552991	2L_1552991_SNP	T	A	2491.77	.	AC=2;AF=1.00;AN=2;DB;DP=56;ExcessHet=3.0103;FS=0.000;MLEAC=2;MLEAF=1.00;MQ=42.46;QD=29.44;SOR=1.009	GT:AD:DP:GQ:PL	1/1:0,56:56:99:2520,169,0
2L	1552994	2L_1552994_SNP	T	A	2446.77	.	AC=2;AF=1.00;AN=2;DB;DP=54;ExcessHet=3.0103;FS=0.000;MLEAC=2;MLEAF=1.00;MQ=42.48;QD=29.13;SOR=0.931	GT:AD:DP:GQ:PL	1/1:0,54:54:99:2475,166,0
2L	1553020	2L_1553020_SNP	A	T	1686.77	.	AC=2;AF=1.00;AN=2;DB;DP=61;ExcessHet=3.0103;FS=0.000;MLEAC=2;MLEAF=1.00;MQ=42.77;QD=27.65;SOR=0.865	GT:AD:DP:GQ:PL	1/1:0,61:61:99:1715,183,0
2L	1553063	2L_1553063_SNP	C	T	1752.77	.	AC=2;AF=1.00;AN=2;DB;DP=63;ExcessHet=3.0103;FS=0.000;MLEAC=2;MLEAF=1.00;MQ=43.38;QD=27.82;SOR=1.092	GT:AD:DP:GQ:PL	1/1:0,63:63:99:1781,189,0
2L	1553183	2L_1553183_SNP	C	A	1735.77	.	AC=2;AF=1.00;AN=2;DB;DP=62;ExcessHet=3.0103;FS=0.000;MLEAC=2;MLEAF=1.00;MQ=43.59;QD=28.00;SOR=0.758	GT:AD:DP:GQ:PL	1/1:0,62:62:99:1764,186,0
2L	1553364	2L_1553364_SNP	G	A	1531.77	.	AC=2;AF=1.00;AN=2;DB;DP=59;ExcessHet=3.0103;FS=0.000;MLEAC=2;MLEAF=1.00;MQ=43.90;QD=26.41;SOR=0.914	GT:AD:DP:GQ:PL	1/1:0,58:58:99:1560,172,0
2L	1553558	2L_1553558_SNP	A	G	2136.77	.	AC=2;AF=1.00;AN=2;DB;DP=49;ExcessHet=3.0103;FS=0.000;MLEAC=2;MLEAF=1.00;MQ=43.92;QD=28.93;SOR=1.225	GT:AD:DP:GQ:PL	1/1:0,49:49:99:2165,147,0
2L	1553565	2L_1553565_SNP	A	G	2209.77	.	AC=2;AF=1.00;AN=2;DB;DP=50;ExcessHet=3.0103;FS=0.000;MLEAC=2;MLEAF=1.00;MQ=43.92;QD=33.66;SOR=1.270	GT:AD:DP:GQ:PL	1/1:0,50:50:99:2238,151,0
2L	1553567	2L_1553567_SNP	A	G	2209.77	.	AC=2;AF=1.00;AN=2;DB;DP=49;ExcessHet=3.0103;FS=0.000;MLEAC=2;MLEAF=1.00;MQ=43.92;QD=28.97;SOR=1.345	GT:AD:DP:GQ:PL	1/1:0,49:49:99:2238,151,0
2L	1553583	.	AAC	A	1496.73	.	AC=2;AF=1.00;AN=2;DP=47;ExcessHet=3.0103;FS=0.000;MLEAC=2;MLEAF=1.00;MQ=43.96;QD=34.81;SOR=1.775	GT:AD:DP:GQ:PL	1/1:0,43:43:99:1534,130,0
2L	1553672	2L_1553672_SNP	A	G	1020.77	.	AC=2;AF=1.00;AN=2;DB;DP=37;ExcessHet=3.0103;FS=0.000;MLEAC=2;MLEAF=1.00;MQ=44.00;QD=27.59;SOR=0.984	GT:AD:DP:GQ:PL	1/1:0,37:37:99:1049,111,0
2L	1553850	.	G	GA	1168.73	.	AC=2;AF=1.00;AN=2;DP=46;ExcessHet=3.0103;FS=0.000;MLEAC=2;MLEAF=1.00;MQ=43.38;QD=25.97;SOR=1.559	GT:AD:DP:GQ:PL	1/1:0,45:45:99:1206,135,0
2L	1553924	2L_1553924_SNP	C	A	1339.77	.	AC=2;AF=1.00;AN=2;DB;DP=49;ExcessHet=3.0103;FS=0.000;MLEAC=2;MLEAF=1.00;MQ=43.42;QD=27.34;SOR=0.818	GT:AD:DP:GQ:PL	1/1:0,49:49:99:1368,147,0
2L	1553935	2L_1553935_SNP	A	G	1179.77	.	AC=2;AF=1.00;AN=2;DB;DP=45;ExcessHet=3.0103;FS=0.000;MLEAC=2;MLEAF=1.00;MQ=43.96;QD=26.22;SOR=0.929	GT:AD:DP:GQ:PL	1/1:0,45:45:99:1208,134,0
2L	1553953	2L_1553953_SNP	C	T	1260.77	.	AC=2;AF=1.00;AN=2;DB;DP=47;ExcessHet=3.0103;FS=0.000;MLEAC=2;MLEAF=1.00;MQ=43.96;QD=26.82;SOR=0.919	GT:AD:DP:GQ:PL	1/1:0,47:47:99:1289,141,0
2L	1553977	2L_1553977_SNP	T	C	2200.77	.	AC=2;AF=1.00;AN=2;DB;DP=51;ExcessHet=3.0103;FS=0.000;MLEAC=2;MLEAF=1.00;MQ=43.96;QD=24.69;SOR=0.859	GT:AD:DP:GQ:PL	1/1:0,50:50:99:2229,150,0
2L	1553984	2L_1553984_SNP	G	A	2206.77	.	AC=2;AF=1.00;AN=2;DB;DP=50;ExcessHet=3.0103;FS=0.000;MLEAC=2;MLEAF=1.00;MQ=43.96;QD=28.89;SOR=0.909	GT:AD:DP:GQ:PL	1/1:0,49:49:99:2235,151,0
2L	1553985	2L_1553985_SNP	T	G	2206.77	.	AC=2;AF=1.00;AN=2;DB;DP=51;ExcessHet=3.0103;FS=0.000;MLEAC=2;MLEAF=1.00;MQ=43.96;QD=33.32;SOR=0.952	GT:AD:DP:GQ:PL	1/1:0,50:50:99:2235,151,0
2L	1554170	2L_1554170_SNP	G	A	2697.77	.	AC=2;AF=1.00;AN=2;DB;DP=61;ExcessHet=3.0103;FS=0.000;MLEAC=2;MLEAF=1.00;MQ=43.94;QD=35.03;SOR=1.609	GT:AD:DP:GQ:PL	1/1:0,61:61:99:2726,187,0
2L	1554178	2L_1554178_SNP	C	G	2723.77	.	AC=2;AF=1.00;AN=2;DB;DP=63;ExcessHet=3.0103;FS=0.000;MLEAC=2;MLEAF=1.00;MQ=43.94;QD=28.05;SOR=1.802	GT:AD:DP:GQ:PL	1/1:0,63:63:99:2752,190,0
2L	1554465	2L_1554465_SNP	C	A	1641.77	.	AC=2;AF=1.00;AN=2;DB;DP=60;ExcessHet=3.0103;FS=0.000;MLEAC=2;MLEAF=1.00;MQ=43.38;QD=27.36;SOR=1.160	GT:AD:DP:GQ:PL	1/1:0,60:60:99:1670,180,0
2L	1554493	2L_1554493_SNP	A	C	1627.77	.	AC=2;AF=1.00;AN=2;DB;DP=61;ExcessHet=3.0103;FS=0.000;MLEAC=2;MLEAF=1.00;MQ=43.26;QD=26.68;SOR=0.865	GT:AD:DP:GQ:PL	1/1:0,61:61:99:1656,182,0
2L	1554529	2L_1554529_SNP	C	G	1467.77	.	AC=2;AF=1.00;AN=2;DB;DP=54;ExcessHet=3.0103;FS=0.000;MLEAC=2;MLEAF=1.00;MQ=43.10;QD=27.18;SOR=0.931	GT:AD:DP:GQ:PL	1/1:0,54:54:99:1496,162,0
2L	1554559	.	TA	T	2391.73	.	AC=2;AF=1.00;AN=2;DP=54;ExcessHet=3.0103;FS=0.000;MLEAC=2;MLEAF=1.00;MQ=42.71;QD=32.49;SOR=0.767	GT:AD:DP:GQ:PL	1/1:0,54:54:99:2429,163,0
2L	1554562	.	CA	C	2448.73	.	AC=2;AF=1.00;AN=2;DP=54;ExcessHet=3.0103;FS=0.000;MLEAC=2;MLEAF=1.00;MQ=42.71;QD=34.36;SOR=0.767	GT:AD:DP:GQ:PL	1/1:0,54:54:99:2486,169,0
2L	1554576	2L_1554576_SNP	C	T	2511.77	.	AC=2;AF=1.00;AN=2;DB;DP=59;ExcessHet=3.0103;FS=0.000;MLEAC=2;MLEAF=1.00;MQ=42.48;QD=28.95;SOR=0.726	GT:AD:DP:GQ:PL	1/1:0,59:59:99:2540,178,0
2L	1554610	2L_1554610_SNP	G	T	2385.77	.	AC=2;AF=1.00;AN=2;DB;DP=54;ExcessHet=3.0103;FS=0.000;MLEAC=2;MLEAF=1.00;MQ=42.10;QD=31.27;SOR=1.118	GT:AD:DP:GQ:PL	1/1:0,54:54:99:2414,163,0
2L	1554613	2L_1554613_SNP	G	A	2385.77	.	AC=2;AF=1.00;AN=2;DB;DP=54;ExcessHet=3.0103;FS=0.000;MLEAC=2;MLEAF=1.00;MQ=42.10;QD=31.04;SOR=1.118	GT:AD:DP:GQ:PL	1/1:0,54:54:99:2414,163,0
2L	1554629	.	ATCAATAATTATTT	A	2302.73	.	AC=2;AF=1.00;AN=2;DP=51;ExcessHet=3.0103;FS=0.000;MLEAC=2;MLEAF=1.00;MQ=41.94;QD=32.27;SOR=1.094	GT:AD:DP:GQ:PL	1/1:0,51:51:99:2340,157,0
2L	1554643	.	C	G	2266.77	.	AC=2;AF=1.00;AN=2;DP=51;ExcessHet=3.0103;FS=0.000;MLEAC=2;MLEAF=1.00;MQ=41.94;QD=32.34;SOR=1.094	GT:AD:DP:GQ:PL	1/1:0,51:51:99:2295,154,0
2L	1554666	.	A	ATTT	1787.73	.	AC=2;AF=1.00;AN=2;DP=42;ExcessHet=3.0103;FS=0.000;MLEAC=2;MLEAF=1.00;MQ=41.69;QD=33.45;SOR=1.666	GT:AD:DP:GQ:PL	1/1:0,41:41:99:1825,129,0
2L	1554676	.	A	ATTTTTT	2045.73	.	AC=2;AF=1.00;AN=2;DP=39;ExcessHet=3.0103;FS=0.000;MLEAC=2;MLEAF=1.00;MQ=41.79;QD=31.43;SOR=1.863	GT:AD:DP:GQ:PL	1/1:0,39:39:99:2083,144,0
2L	1554685	.	A	G	1929.77	.	AC=2;AF=1.00;AN=2;DP=37;ExcessHet=3.0103;FS=0.000;MLEAC=2;MLEAF=1.00;MQ=41.91;QD=32.56;SOR=0.746	GT:AD:DP:GQ:PL	1/1:0,37:37:99:1958,135,0
2L	1554688	2L_1554688_SNP	A	C	1749.77	.	AC=2;AF=1.00;AN=2;DB;DP=41;ExcessHet=3.0103;FS=0.000;MLEAC=2;MLEAF=1.00;MQ=42.04;QD=28.42;SOR=0.741	GT:AD:DP:GQ:PL	1/1:0,41:41:99:1778,123,0
2L	1554742	2L_1554742_SNP	A	C	1491.77	.	AC=2;AF=1.00;AN=2;DB;DP=56;ExcessHet=3.0103;FS=0.000;MLEAC=2;MLEAF=1.00;MQ=42.95;QD=27.12;SOR=1.262	GT:AD:DP:GQ:PL	1/1:0,55:55:99:1520,164,0
2L	1554790	2L_1554790_SNP	T	C	3104.77	.	AC=2;AF=1.00;AN=2;DB;DP=71;ExcessHet=3.0103;FS=0.000;MLEAC=2;MLEAF=1.00;MQ=43.03;QD=30.77;SOR=1.276	GT:AD:DP:GQ:PL	1/1:0,71:71:99:3133,214,0
2L	1554800	2L_1554800_SNP	C	T	3066.77	.	AC=2;AF=1.00;AN=2;BaseQRankSum=-1.495;ClippingRankSum=0.000;DB;DP=71;ExcessHet=3.0103;FS=4.199;MLEAC=2;MLEAF=1.00;MQ=43.03;MQRankSum=-0.715;QD=34.23;ReadPosRankSum=1.936;SOR=1.108	GT:AD:DP:GQ:PL	1/1:1,70:71:99:3095,187,0
2L	1555023	2L_1555023_SNP	A	G	1390.77	.	AC=2;AF=1.00;AN=2;BaseQRankSum=0.629;ClippingRankSum=0.000;DB;DP=55;ExcessHet=3.0103;FS=3.090;MLEAC=2;MLEAF=1.00;MQ=44.00;MQRankSum=0.000;QD=25.29;ReadPosRankSum=-0.508;SOR=0.339	GT:AD:DP:GQ:PL	1/1:1,54:55:99:1419,137,0
2L	1555079	2L_1555079_SNP	G	A	1439.77	.	AC=2;AF=1.00;AN=2;DB;DP=51;ExcessHet=3.0103;FS=0.000;MLEAC=2;MLEAF=1.00;MQ=44.00;QD=28.23;SOR=0.813	GT:AD:DP:GQ:PL	1/1:0,51:51:99:1468,153,0
2L	1555107	2L_1555107_SNP	T	C	1442.77	.	AC=2;AF=1.00;AN=2;DB;DP=53;ExcessHet=3.0103;FS=0.000;MLEAC=2;MLEAF=1.00;MQ=44.00;QD=27.22;SOR=0.892	GT:AD:DP:GQ:PL	1/1:0,53:53:99:1471,159,0
2L	1555163	2L_1555163_SNP	T	C	1180.77	.	AC=2;AF=1.00;AN=2;DB;DP=46;ExcessHet=3.0103;FS=0.000;MLEAC=2;MLEAF=1.00;MQ=43.96;QD=26.24;SOR=0.929	GT:AD:DP:GQ:PL	1/1:0,45:45:99:1209,134,0
2L	1555372	2L_1555372_SNP	A	G	1040.77	.	AC=2;AF=1.00;AN=2;DB;DP=41;ExcessHet=3.0103;FS=0.000;MLEAC=2;MLEAF=1.00;MQ=43.93;QD=25.38;SOR=1.206	GT:AD:DP:GQ:PL	1/1:0,41:41:99:1069,121,0
2L	1555421	2L_1555421_SNP	C	A	1268.77	.	AC=2;AF=1.00;AN=2;DB;DP=47;ExcessHet=3.0103;FS=0.000;MLEAC=2;MLEAF=1.00;MQ=43.94;QD=27.00;SOR=1.514	GT:AD:DP:GQ:PL	1/1:0,47:47:99:1297,140,0
2L	1555462	2L_1555462_SNP	T	C	1806.77	.	AC=2;AF=1.00;AN=2;DB;DP=41;ExcessHet=3.0103;FS=0.000;MLEAC=2;MLEAF=1.00;MQ=43.90;QD=33.92;SOR=1.845	GT:AD:DP:GQ:PL	1/1:0,41:41:99:1835,123,0
2L	1555464	2L_1555464_SNP	G	T	1806.77	.	AC=2;AF=1.00;AN=2;DB;DP=41;ExcessHet=3.0103;FS=0.000;MLEAC=2;MLEAF=1.00;MQ=43.90;QD=33.64;SOR=1.845	GT:AD:DP:GQ:PL	1/1:0,41:41:99:1835,123,0
2L	1555502	2L_1555502_SNP	G	T	1032.77	.	AC=2;AF=1.00;AN=2;DB;DP=38;ExcessHet=3.0103;FS=0.000;MLEAC=2;MLEAF=1.00;MQ=43.95;QD=27.18;SOR=1.329	GT:AD:DP:GQ:PL	1/1:0,38:38:99:1061,114,0
2L	1555555	2L_1555555_SNP	T	G	1525.77	.	AC=2;AF=1.00;AN=2;DB;DP=36;ExcessHet=3.0103;FS=0.000;MLEAC=2;MLEAF=1.00;MQ=44.00;QD=33.67;SOR=1.209	GT:AD:DP:GQ:PL	1/1:0,36:36:99:1554,111,0
2L	1555576	2L_1555576_SNP	A	T	1514.77	.	AC=2;AF=1.00;AN=2;DB;DP=36;ExcessHet=3.0103;FS=0.000;MLEAC=2;MLEAF=1.00;MQ=44.00;QD=24.83;SOR=1.547	GT:AD:DP:GQ:PL	1/1:0,36:36:99:1543,108,0
2L	1555613	2L_1555613_SNP	G	A	1165.77	.	AC=2;AF=1.00;AN=2;BaseQRankSum=1.819;ClippingRankSum=0.000;DB;DP=46;ExcessHet=3.0103;FS=0.000;MLEAC=2;MLEAF=1.00;MQ=43.96;MQRankSum=0.000;QD=25.91;ReadPosRankSum=0.308;SOR=0.473	GT:AD:DP:GQ:PL	1/1:1,44:45:99:1194,125,0
2L	1555694	2L_1555694_SNP	T	C	1771.77	.	AC=2;AF=1.00;AN=2;DB;DP=40;ExcessHet=3.0103;FS=0.000;MLEAC=2;MLEAF=1.00;MQ=43.95;QD=29.62;SOR=0.743	GT:AD:DP:GQ:PL	1/1:0,39:39:99:1800,120,0
2L	1555695	2L_1555695_SNP	G	A	1771.77	.	AC=2;AF=1.00;AN=2;DB;DP=40;ExcessHet=3.0103;FS=0.000;MLEAC=2;MLEAF=1.00;MQ=43.95;QD=30.98;SOR=0.743	GT:AD:DP:GQ:PL	1/1:0,39:39:99:1800,120,0
2L	1555714	.	G	GA	1897.73	.	AC=2;AF=1.00;AN=2;DP=44;ExcessHet=3.0103;FS=0.000;MLEAC=2;MLEAF=1.00;MQ=43.96;QD=27.72;SOR=0.836	GT:AD:DP:GQ:PL	1/1:0,43:43:99:1935,129,0
2L	1555720	2L_1555720_SNP	C	A	1958.77	.	AC=2;AF=1.00;AN=2;DB;DP=46;ExcessHet=3.0103;FS=0.000;MLEAC=2;MLEAF=1.00;MQ=43.96;QD=27.15;SOR=0.929	GT:AD:DP:GQ:PL	1/1:0,45:45:99:1987,135,0
2L	1555933	2L_1555933_SNP	T	A	2799.77	.	AC=2;AF=1.00;AN=2;DB;DP=64;ExcessHet=3.0103;FS=0.000;MLEAC=2;MLEAF=1.00;MQ=43.97;QD=30.14;SOR=1.127	GT:AD:DP:GQ:PL	1/1:0,64:64:99:2828,193,0
2L	1555937	.	A	AAC	2949.73	.	AC=2;AF=1.00;AN=2;DP=63;ExcessHet=3.0103;FS=0.000;MLEAC=2;MLEAF=1.00;MQ=43.97;QD=26.50;SOR=1.092	GT:AD:DP:GQ:PL	1/1:0,63:63:99:2987,205,0
2L	1555940	.	TTC	T	2776.73	.	AC=2;AF=1.00;AN=2;DP=62;ExcessHet=3.0103;FS=0.000;MLEAC=2;MLEAF=1.00;MQ=43.97;QD=31.82;SOR=0.976	GT:AD:DP:GQ:PL	1/1:0,62:62:99:2814,190,0
2L	1555943	2L_1555943_SNP	T	G	2740.77	.	AC=2;AF=1.00;AN=2;DB;DP=62;ExcessHet=3.0103;FS=0.000;MLEAC=2;MLEAF=1.00;MQ=43.97;QD=27.88;SOR=0.976	GT:AD:DP:GQ:PL	1/1:0,62:62:99:2769,187,0
2L	1556028	2L_1556028_SNP	G	A	2237.77	.	AC=2;AF=1.00;AN=2;DB;DP=53;ExcessHet=3.0103;FS=0.000;MLEAC=2;MLEAF=1.00;MQ=44.00;QD=29.74;SOR=0.981	GT:AD:DP:GQ:PL	1/1:0,53:53:99:2266,159,0
2L	1556050	2L_1556050_SNP	G	A	2265.77	.	AC=2;AF=1.00;AN=2;DB;DP=54;ExcessHet=3.0103;FS=0.000;MLEAC=2;MLEAF=1.00;MQ=44.00;QD=27.97;SOR=0.846	GT:AD:DP:GQ:PL	1/1:0,54:54:99:2294,162,0
2L	1556124	2L_1556124_SNP	T	A	1479.77	.	AC=2;AF=1.00;AN=2;DB;DP=55;ExcessHet=3.0103;FS=0.000;MLEAC=2;MLEAF=1.00;MQ=43.43;QD=26.90;SOR=0.729	GT:AD:DP:GQ:PL	1/1:0,55:55:99:1508,164,0
2L	1556153	2L_1556153_SNP	A	G	1426.77	.	AC=2;AF=1.00;AN=2;DB;DP=56;ExcessHet=3.0103;FS=0.000;MLEAC=2;MLEAF=1.00;MQ=43.44;QD=25.48;SOR=0.922	GT:AD:DP:GQ:PL	1/1:0,56:56:99:1455,166,0
2L	1556512	.	CT	C	2143.73	.	AC=2;AF=1.00;AN=2;DP=50;ExcessHet=3.0103;FS=0.000;MLEAC=2;MLEAF=1.00;MQ=43.92;QD=32.63;SOR=1.519	GT:AD:DP:GQ:PL	1/1:0,50:50:99:2181,150,0
2L	1556515	.	T	A	2152.77	.	AC=2;AF=1.00;AN=2;DP=50;ExcessHet=3.0103;FS=0.000;MLEAC=2;MLEAF=1.00;MQ=43.92;QD=33.86;SOR=1.519	GT:AD:DP:GQ:PL	1/1:0,50:50:99:2181,150,0
2L	1556593	.	TA	T	870.73	.	AC=2;AF=1.00;AN=2;BaseQRankSum=-0.927;ClippingRankSum=0.000;DP=48;ExcessHet=3.0103;FS=0.000;MLEAC=2;MLEAF=1.00;MQ=43.96;MQRankSum=0.000;QD=19.79;ReadPosRankSum=-0.236;SOR=0.330	GT:AD:DP:GQ:PL	1/1:1,43:44:99:908,109,0
2L	1556683	.	A	AAAC	312.80	.	AC=1;AF=0.500;AN=2;BaseQRankSum=-0.939;ClippingRankSum=0.000;DP=35;ExcessHet=3.0103;FS=0.000;MLEAC=1;MLEAF=0.500;MQ=43.89;MQRankSum=1.960;QD=11.59;ReadPosRankSum=-0.526;SOR=0.818	GT:AD:DP:GQ:PL	0/1:6,21:27:18:350,0,18
2L	1556699	2L_1556699_SNP	G	A	1615.77	.	AC=2;AF=1.00;AN=2;DB;DP=41;ExcessHet=3.0103;FS=0.000;MLEAC=2;MLEAF=1.00;MQ=43.95;QD=30.88;SOR=1.666	GT:AD:DP:GQ:PL	1/1:0,41:41:99:1644,123,0
2L	1556859	2L_1556859_SNP	T	A	1221.77	.	AC=2;AF=1.00;AN=2;DB;DP=44;ExcessHet=3.0103;FS=0.000;MLEAC=2;MLEAF=1.00;MQ=43.57;QD=27.77;SOR=0.883	GT:AD:DP:GQ:PL	1/1:0,44:44:99:1250,132,0
2L	1556934	.	C	CGAAT	1726.73	.	AC=2;AF=1.00;AN=2;DP=44;ExcessHet=3.0103;FS=0.000;MLEAC=2;MLEAF=1.00;MQ=42.93;QD=28.89;SOR=0.793	GT:AD:DP:GQ:PL	1/1:0,40:40:99:1764,120,0
2L	1557108	2L_1557108_SNP	T	A	1385.77	.	AC=2;AF=1.00;AN=2;DB;DP=50;ExcessHet=3.0103;FS=0.000;MLEAC=2;MLEAF=1.00;MQ=44.00;QD=27.72;SOR=1.390	GT:AD:DP:GQ:PL	1/1:0,50:50:99:1414,150,0
2L	1558598	.	AATAT	A	706.73	.	AC=1;AF=0.500;AN=2;BaseQRankSum=1.060;ClippingRankSum=0.000;DP=37;ExcessHet=3.0103;FS=0.000;MLEAC=1;MLEAF=0.500;MQ=40.77;MQRankSum=0.509;QD=28.27;ReadPosRankSum=0.000;SOR=0.495	GT:AD:DP:GQ:PL	0/1:4,21:25:30:693,0,30
2L	1558731	.	GT	G	1357.73	.	AC=2;AF=1.00;AN=2;DP=32;ExcessHet=3.0103;FS=0.000;MLEAC=2;MLEAF=1.00;MQ=42.57;QD=32.81;SOR=1.214	GT:AD:DP:GQ:PL	1/1:0,31:31:93:1395,93,0
2L	1558734	.	T	TCTTGA	1492.73	.	AC=2;AF=1.00;AN=2;DP=31;ExcessHet=3.0103;FS=0.000;MLEAC=2;MLEAF=1.00;MQ=43.08;QD=33.98;SOR=1.214	GT:AD:DP:GQ:PL	1/1:0,31:31:99:1530,102,0
2L	1558736	.	C	CTTGA	1526.73	.	AC=2;AF=1.00;AN=2;DP=33;ExcessHet=3.0103;FS=0.000;MLEAC=2;MLEAF=1.00;MQ=43.14;QD=27.48;SOR=1.022	GT:AD:DP:GQ:PL	1/1:0,33:33:99:1564,105,0
2L	1560306	.	G	GT	412.80	.	AC=2;AF=1.00;AN=2;BaseQRankSum=1.702;ClippingRankSum=0.000;DP=45;ExcessHet=3.0103;FS=2.582;MLEAC=2;MLEAF=1.00;MQ=44.18;MQRankSum=-0.385;QD=11.79;ReadPosRankSum=-0.789;SOR=1.082	GT:AD:DP:GQ:PL	1/1:6,29:35:18:450,18,0
2L	1560801	2L_1560801_SNP	T	G	1359.77	.	AC=2;AF=1.00;AN=2;DB;DP=51;ExcessHet=3.0103;FS=0.000;MLEAC=2;MLEAF=1.00;MQ=44.00;QD=27.20;SOR=0.859	GT:AD:DP:GQ:PL	1/1:0,50:50:99:1388,149,0
2L	1560828	2L_1560828_SNP	C	T	1364.77	.	AC=2;AF=1.00;AN=2;DB;DP=51;ExcessHet=3.0103;FS=0.000;MLEAC=2;MLEAF=1.00;MQ=44.00;QD=27.30;SOR=0.773	GT:AD:DP:GQ:PL	1/1:0,50:50:99:1393,150,0
2L	1560855	2L_1560855_SNP	A	T	1340.77	.	AC=2;AF=1.00;AN=2;DB;DP=53;ExcessHet=3.0103;FS=0.000;MLEAC=2;MLEAF=1.00;MQ=44.00;QD=25.78;SOR=1.036	GT:AD:DP:GQ:PL	1/1:0,52:52:99:1369,154,0
2L	1561056	2L_1561056_SNP	C	A	1639.77	.	AC=2;AF=1.00;AN=2;DB;DP=59;ExcessHet=3.0103;FS=0.000;MLEAC=2;MLEAF=1.00;MQ=43.97;QD=27.79;SOR=1.034	GT:AD:DP:GQ:PL	1/1:0,59:59:99:1668,177,0
2L	1561292	2L_1561292_SNP	T	C	1583.77	.	AC=2;AF=1.00;AN=2;DB;DP=58;ExcessHet=3.0103;FS=0.000;MLEAC=2;MLEAF=1.00;MQ=44.58;QD=27.79;SOR=0.877	GT:AD:DP:GQ:PL	1/1:0,57:57:99:1612,171,0
2L	1561333	2L_1561333_SNP	A	C	2809.77	.	AC=2;AF=1.00;AN=2;DB;DP=65;ExcessHet=3.0103;FS=0.000;MLEAC=2;MLEAF=1.00;MQ=44.10;QD=26.12;SOR=0.854	GT:AD:DP:GQ:PL	1/1:0,65:65:99:2838,201,0
2L	1561350	2L_1561350_SNP	T	A	2819.77	.	AC=2;AF=1.00;AN=2;DB;DP=62;ExcessHet=3.0103;FS=0.000;MLEAC=2;MLEAF=1.00;MQ=44.01;QD=32.78;SOR=0.758	GT:AD:DP:GQ:PL	1/1:0,62:62:99:2848,193,0
2L	1561361	2L_1561361_SNP	T	A	2874.77	.	AC=2;AF=1.00;AN=2;DB;DP=66;ExcessHet=3.0103;FS=0.000;MLEAC=2;MLEAF=1.00;MQ=43.95;QD=27.71;SOR=0.754	GT:AD:DP:GQ:PL	1/1:0,66:66:99:2903,199,0
2L	1561397	2L_1561397_SNP	C	T	2843.77	.	AC=2;AF=1.00;AN=2;DB;DP=65;ExcessHet=3.0103;FS=0.000;MLEAC=2;MLEAF=1.00;MQ=43.92;QD=27.69;SOR=0.925	GT:AD:DP:GQ:PL	1/1:0,65:65:99:2872,199,0
2L	1561412	2L_1561412_SNP	A	G	3026.77	.	AC=2;AF=1.00;AN=2;DB;DP=66;ExcessHet=3.0103;FS=0.000;MLEAC=2;MLEAF=1.00;MQ=43.92;QD=26.20;SOR=0.957	GT:AD:DP:GQ:PL	1/1:0,66:66:99:3055,208,0
2L	1561418	.	G	GGATCAT	3124.73	.	AC=2;AF=1.00;AN=2;DP=67;ExcessHet=3.0103;FS=0.000;MLEAC=2;MLEAF=1.00;MQ=43.89;QD=27.55;SOR=0.917	GT:AD:DP:GQ:PL	1/1:0,67:67:99:3162,214,0
2L	1561437	2L_1561437_SNP	G	A	3062.77	.	AC=2;AF=1.00;AN=2;DB;DP=72;ExcessHet=3.0103;FS=0.000;MLEAC=2;MLEAF=1.00;MQ=43.41;QD=24.93;SOR=0.807	GT:AD:DP:GQ:PL	1/1:0,72:72:99:3091,217,0
2L	1561479	2L_1561479_SNP	G	A	3026.77	.	AC=2;AF=1.00;AN=2;DB;DP=69;ExcessHet=3.0103;FS=0.000;MLEAC=2;MLEAF=1.00;MQ=43.27;QD=28.56;SOR=0.722	GT:AD:DP:GQ:PL	1/1:0,69:69:99:3055,211,0
2L	1561495	2L_1561495_SNP	T	A	3015.77	.	AC=2;AF=1.00;AN=2;DB;DP=69;ExcessHet=3.0103;FS=0.000;MLEAC=2;MLEAF=1.00;MQ=43.30;QD=29.58;SOR=0.781	GT:AD:DP:GQ:PL	1/1:0,69:69:99:3044,211,0
2L	1561539	.	CTT	C	3083.73	.	AC=2;AF=1.00;AN=2;DP=69;ExcessHet=3.0103;FS=0.000;MLEAC=2;MLEAF=1.00;MQ=43.52;QD=30.92;SOR=1.131	GT:AD:DP:GQ:PL	1/1:0,69:69:99:3121,214,0
2L	1561545	.	T	A	3137.77	.	AC=2;AF=1.00;AN=2;DP=71;ExcessHet=3.0103;FS=0.000;MLEAC=2;MLEAF=1.00;MQ=43.53;QD=31.78;SOR=1.117	GT:AD:DP:GQ:PL	1/1:0,71:71:99:3166,217,0
2L	1561549	.	T	A	3044.77	.	AC=2;AF=1.00;AN=2;DP=67;ExcessHet=3.0103;FS=0.000;MLEAC=2;MLEAF=1.00;MQ=43.50;QD=28.03;SOR=1.066	GT:AD:DP:GQ:PL	1/1:0,67:67:99:3073,208,0
2L	1561891	.	C	T	1690.77	.	AC=2;AF=1.00;AN=2;DP=61;ExcessHet=3.0103;FS=0.000;MLEAC=2;MLEAF=1.00;MQ=43.97;QD=27.72;SOR=1.197	GT:AD:DP:GQ:PL	1/1:0,61:61:99:1719,183,0
2L	1561932	2L_1561932_SNP	C	T	1611.77	.	AC=2;AF=1.00;AN=2;DB;DP=56;ExcessHet=3.0103;FS=0.000;MLEAC=2;MLEAF=1.00;MQ=43.97;QD=28.78;SOR=0.841	GT:AD:DP:GQ:PL	1/1:0,56:56:99:1640,168,0
2L	1562376	2L_1562376_SNP	C	T	1676.77	.	AC=2;AF=1.00;AN=2;DB;DP=61;ExcessHet=3.0103;FS=0.000;MLEAC=2;MLEAF=1.00;MQ=44.00;QD=27.49;SOR=0.725	GT:AD:DP:GQ:PL	1/1:0,61:61:99:1705,182,0
2L	1563916	2L_1563916_SNP	C	T	2043.77	.	AC=2;AF=1.00;AN=2;DB;DP=75;ExcessHet=3.0103;FS=0.000;MLEAC=2;MLEAF=1.00;MQ=44.00;QD=27.25;SOR=0.719	GT:AD:DP:GQ:PL	1/1:0,75:75:99:2072,225,0
2L	1564024	.	T	TC	1509.73	.	AC=2;AF=1.00;AN=2;DP=58;ExcessHet=3.0103;FS=0.000;MLEAC=2;MLEAF=1.00;MQ=44.00;QD=27.96;SOR=0.846	GT:AD:DP:GQ:PL	1/1:0,54:54:99:1547,162,0
2L	1564509	.	TTTAGCCAAGACTCGTGTCTACGCGACCACGATAG	T	1960.73	.	AC=2;AF=1.00;AN=2;DP=47;ExcessHet=3.0103;FS=0.000;MLEAC=2;MLEAF=1.00;MQ=43.52;QD=31.94;SOR=0.976	GT:AD:DP:GQ:PL	1/1:0,46:46:99:1998,139,0
2L	1567577	2L_1567577_SNP	G	A	1695.77	.	AC=2;AF=1.00;AN=2;DB;DP=62;ExcessHet=3.0103;FS=0.000;MLEAC=2;MLEAF=1.00;MQ=43.97;QD=27.35;SOR=0.976	GT:AD:DP:GQ:PL	1/1:0,62:62:99:1724,186,0
2L	1567639	.	A	AT	846.73	.	AC=2;AF=1.00;AN=2;BaseQRankSum=-0.201;ClippingRankSum=0.000;DP=58;ExcessHet=3.0103;FS=7.411;MLEAC=2;MLEAF=1.00;MQ=44.00;MQRankSum=0.000;QD=16.93;ReadPosRankSum=-0.647;SOR=0.526	GT:AD:DP:GQ:PL	1/1:5,45:50:56:884,56,0
2L	1568373	.	C	CGACGGGATGTCGAGGAAA	2244.73	.	AC=2;AF=1.00;AN=2;DP=47;ExcessHet=3.0103;FS=0.000;MLEAC=2;MLEAF=1.00;MQ=43.03;QD=30.46;SOR=1.022	GT:AD:DP:GQ:PL	1/1:0,47:47:99:2282,154,0
2L	1568391	2L_1568391_SNP	C	G	1104.77	.	AC=2;AF=1.00;AN=2;DB;DP=43;ExcessHet=3.0103;FS=0.000;MLEAC=2;MLEAF=1.00;MQ=42.90;QD=25.69;SOR=0.941	GT:AD:DP:GQ:PL	1/1:0,43:43:99:1133,127,0
2L	1575389	2L_1575389_SNP	G	A	1320.77	.	AC=2;AF=1.00;AN=2;DB;DP=48;ExcessHet=3.0103;FS=0.000;MLEAC=2;MLEAF=1.00;MQ=43.92;QD=27.52;SOR=1.863	GT:AD:DP:GQ:PL	1/1:0,48:48:99:1349,143,0
2L	1575733	2L_1575733_SNP	G	T	1001.77	.	AC=2;AF=1.00;AN=2;DB;DP=37;ExcessHet=3.0103;FS=0.000;MLEAC=2;MLEAF=1.00;MQ=44.00;QD=27.07;SOR=0.859	GT:AD:DP:GQ:PL	1/1:0,37:37:99:1030,111,0
2L	1575805	2L_1575805_SNP	A	G	1206.77	.	AC=2;AF=1.00;AN=2;DB;DP=46;ExcessHet=3.0103;FS=0.000;MLEAC=2;MLEAF=1.00;MQ=44.00;QD=26.23;SOR=0.976	GT:AD:DP:GQ:PL	1/1:0,46:46:99:1235,137,0
2L	1575886	2L_1575886_SNP	A	C	1208.77	.	AC=2;AF=1.00;AN=2;DB;DP=45;ExcessHet=3.0103;FS=0.000;MLEAC=2;MLEAF=1.00;MQ=44.00;QD=26.86;SOR=0.737	GT:AD:DP:GQ:PL	1/1:0,45:45:99:1237,135,0
2L	1575959	2L_1575959_SNP	C	T	1149.77	.	AC=2;AF=1.00;AN=2;DB;DP=42;ExcessHet=3.0103;FS=0.000;MLEAC=2;MLEAF=1.00;MQ=44.00;QD=27.38;SOR=0.788	GT:AD:DP:GQ:PL	1/1:0,42:42:99:1178,126,0
2L	1576017	2L_1576017_SNP	G	T	1220.77	.	AC=2;AF=1.00;AN=2;DB;DP=47;ExcessHet=3.0103;FS=0.000;MLEAC=2;MLEAF=1.00;MQ=44.00;QD=25.97;SOR=0.823	GT:AD:DP:GQ:PL	1/1:0,47:47:99:1249,139,0
2L	1576293	2L_1576293_SNP	T	C	1359.77	.	AC=2;AF=1.00;AN=2;DB;DP=50;ExcessHet=3.0103;FS=0.000;MLEAC=2;MLEAF=1.00;MQ=44.00;QD=27.75;SOR=0.733	GT:AD:DP:GQ:PL	1/1:0,49:49:99:1388,147,0
2L	1577402	2L_1577402_SNP	T	C	1379.77	.	AC=2;AF=1.00;AN=2;DB;DP=54;ExcessHet=3.0103;FS=0.000;MLEAC=2;MLEAF=1.00;MQ=44.00;QD=26.03;SOR=0.981	GT:AD:DP:GQ:PL	1/1:0,53:53:99:1408,158,0
2L	1577413	2L_1577413_SNP	C	T	1570.77	.	AC=2;AF=1.00;AN=2;DB;DP=56;ExcessHet=3.0103;FS=0.000;MLEAC=2;MLEAF=1.00;MQ=44.00;QD=28.05;SOR=0.922	GT:AD:DP:GQ:PL	1/1:0,56:56:99:1599,168,0
2L	1577441	2L_1577441_SNP	A	T	1549.77	.	AC=2;AF=1.00;AN=2;DB;DP=57;ExcessHet=3.0103;FS=0.000;MLEAC=2;MLEAF=1.00;MQ=44.00;QD=27.19;SOR=0.800	GT:AD:DP:GQ:PL	1/1:0,57:57:99:1578,170,0
2L	1578797	.	A	G	1377.77	.	AC=2;AF=1.00;AN=2;DP=54;ExcessHet=3.0103;FS=0.000;MLEAC=2;MLEAF=1.00;MQ=43.95;QD=26.50;SOR=0.770	GT:AD:DP:GQ:PL	1/1:0,52:52:99:1406,154,0
2L	1578844	2L_1578844_SNP	A	G	1451.77	.	AC=2;AF=1.00;AN=2;DB;DP=57;ExcessHet=3.0103;FS=0.000;MLEAC=2;MLEAF=1.00;MQ=43.95;QD=26.40;SOR=0.729	GT:AD:DP:GQ:PL	1/1:0,55:55:99:1480,163,0
2L	1579114	2L_1579114_SNP	C	A	1734.77	.	AC=2;AF=1.00;AN=2;DB;DP=43;ExcessHet=3.0103;FS=0.000;MLEAC=2;MLEAF=1.00;MQ=43.95;QD=34.53;SOR=0.836	GT:AD:DP:GQ:PL	1/1:0,43:43:99:1763,129,0
2L	1579121	2L_1579121_SNP	A	T	1757.77	.	AC=2;AF=1.00;AN=2;DB;DP=43;ExcessHet=3.0103;FS=0.000;MLEAC=2;MLEAF=1.00;MQ=43.95;QD=32.94;SOR=1.055	GT:AD:DP:GQ:PL	1/1:0,43:43:99:1786,129,0
2L	1579133	2L_1579133_SNP	C	T	1965.77	.	AC=2;AF=1.00;AN=2;DB;DP=47;ExcessHet=3.0103;FS=0.000;MLEAC=2;MLEAF=1.00;MQ=43.96;QD=26.82;SOR=1.132	GT:AD:DP:GQ:PL	1/1:0,47:47:99:1994,141,0
2L	1579143	2L_1579143_SNP	A	G	2024.77	.	AC=2;AF=1.00;AN=2;DB;DP=48;ExcessHet=3.0103;FS=0.000;MLEAC=2;MLEAF=1.00;MQ=43.96;QD=25.15;SOR=1.067	GT:AD:DP:GQ:PL	1/1:0,48:48:99:2053,147,0
2L	1581146	.	G	C	1473.77	.	AC=2;AF=1.00;AN=2;DP=56;ExcessHet=3.0103;FS=0.000;MLEAC=2;MLEAF=1.00;MQ=44.00;QD=26.80;SOR=0.729	GT:AD:DP:GQ:PL	1/1:0,55:55:99:1502,164,0
2L	1581673	2L_1581673_SNP	G	A	1635.77	.	AC=2;AF=1.00;AN=2;BaseQRankSum=0.806;ClippingRankSum=0.000;DB;DP=61;ExcessHet=3.0103;FS=3.082;MLEAC=2;MLEAF=1.00;MQ=43.94;MQRankSum=-0.092;QD=26.82;ReadPosRankSum=-0.512;SOR=0.328	GT:AD:DP:GQ:PL	1/1:1,60:61:99:1664,155,0
2L	1581685	2L_1581685_SNP	T	A	1533.77	.	AC=2;AF=1.00;AN=2;BaseQRankSum=1.723;ClippingRankSum=0.000;DB;DP=58;ExcessHet=3.0103;FS=3.163;MLEAC=2;MLEAF=1.00;MQ=43.93;MQRankSum=-0.094;QD=26.44;ReadPosRankSum=0.687;SOR=0.389	GT:AD:DP:GQ:PL	1/1:1,57:58:99:1562,150,0
2L	1581707	.	T	TTA	2014.73	.	AC=2;AF=1.00;AN=2;BaseQRankSum=-0.632;ClippingRankSum=0.000;DP=62;ExcessHet=3.0103;FS=3.229;MLEAC=2;MLEAF=1.00;MQ=43.94;MQRankSum=-0.092;QD=33.03;ReadPosRankSum=1.307;SOR=0.435	GT:AD:DP:GQ:PL	1/1:1,60:61:99:2052,148,0
2L	1581719	.	C	G	1570.77	.	AC=2;AF=1.00;AN=2;DP=60;ExcessHet=3.0103;FS=0.000;MLEAC=2;MLEAF=1.00;MQ=43.93;QD=26.18;SOR=0.693	GT:AD:DP:GQ:PL	1/1:0,60:60:99:1599,178,0
2L	1581857	2L_1581857_SNP	C	T	1883.77	.	AC=2;AF=1.00;AN=2;DB;DP=68;ExcessHet=3.0103;FS=0.000;MLEAC=2;MLEAF=1.00;MQ=44.00;QD=27.70;SOR=1.179	GT:AD:DP:GQ:PL	1/1:0,68:68:99:1912,204,0
2L	1581868	2L_1581868_SNP	T	A	1853.77	.	AC=2;AF=1.00;AN=2;DB;DP=69;ExcessHet=3.0103;FS=0.000;MLEAC=2;MLEAF=1.00;MQ=44.00;QD=26.87;SOR=1.211	GT:AD:DP:GQ:PL	1/1:0,69:69:99:1882,206,0
2L	1582131	.	C	T	1328.77	.	AC=2;AF=1.00;AN=2;DP=47;ExcessHet=3.0103;FS=0.000;MLEAC=2;MLEAF=1.00;MQ=44.00;QD=28.27;SOR=1.022	GT:AD:DP:GQ:PL	1/1:0,47:47:99:1357,141,0
2L	1582921	.	T	G	1543.77	.	AC=2;AF=1.00;AN=2;DP=57;ExcessHet=3.0103;FS=0.000;MLEAC=2;MLEAF=1.00;MQ=44.00;QD=27.08;SOR=0.960	GT:AD:DP:GQ:PL	1/1:0,57:57:99:1572,170,0
2L	1583001	.	A	G	2150.77	.	AC=2;AF=1.00;AN=2;DP=49;ExcessHet=3.0103;FS=0.000;MLEAC=2;MLEAF=1.00;MQ=44.00;QD=32.86;SOR=1.007	GT:AD:DP:GQ:PL	1/1:0,49:49:99:2179,147,0
2L	1583004	.	T	G	2211.77	.	AC=2;AF=1.00;AN=2;DP=50;ExcessHet=3.0103;FS=0.000;MLEAC=2;MLEAF=1.00;MQ=44.00;QD=30.07;SOR=0.952	GT:AD:DP:GQ:PL	1/1:0,50:50:99:2240,154,0
2L	1583166	.	C	CTT	1076.73	.	AC=2;AF=1.00;AN=2;DP=38;ExcessHet=3.0103;FS=0.000;MLEAC=2;MLEAF=1.00;MQ=44.00;QD=30.76;SOR=1.148	GT:AD:DP:GQ:PL	1/1:0,35:35:99:1114,106,0
2L	1583406	2L_1583406_SNP	G	A	1310.77	.	AC=2;AF=1.00;AN=2;DB;DP=47;ExcessHet=3.0103;FS=0.000;MLEAC=2;MLEAF=1.00;MQ=44.00;QD=27.89;SOR=0.919	GT:AD:DP:GQ:PL	1/1:0,47:47:99:1339,141,0
2L	1583910	2L_1583910_SNP	C	A	2823.77	.	AC=2;AF=1.00;AN=2;DB;DP=62;ExcessHet=3.0103;FS=0.000;MLEAC=2;MLEAF=1.00;MQ=43.58;QD=29.04;SOR=0.899	GT:AD:DP:GQ:PL	1/1:0,62:62:99:2852,196,0
2L	1583912	2L_1583912_SNP	T	G	2823.77	.	AC=2;AF=1.00;AN=2;DB;DP=64;ExcessHet=3.0103;FS=0.000;MLEAC=2;MLEAF=1.00;MQ=43.59;QD=32.07;SOR=0.822	GT:AD:DP:GQ:PL	1/1:0,64:64:99:2852,196,0
2L	1583980	2L_1583980_SNP	C	T	1552.77	.	AC=2;AF=1.00;AN=2;DB;DP=57;ExcessHet=3.0103;FS=0.000;MLEAC=2;MLEAF=1.00;MQ=43.74;QD=27.24;SOR=0.877	GT:AD:DP:GQ:PL	1/1:0,57:57:99:1581,171,0
2L	1584006	2L_1584006_SNP	C	T	2403.77	.	AC=2;AF=1.00;AN=2;DB;DP=57;ExcessHet=3.0103;FS=0.000;MLEAC=2;MLEAF=1.00;MQ=43.68;QD=26.99;SOR=0.728	GT:AD:DP:GQ:PL	1/1:0,57:57:99:2432,172,0
2L	1584025	2L_1584025_SNP	A	T	2532.77	.	AC=2;AF=1.00;AN=2;DB;DP=56;ExcessHet=3.0103;FS=0.000;MLEAC=2;MLEAF=1.00;MQ=43.68;QD=31.25;SOR=0.841	GT:AD:DP:GQ:PL	1/1:0,56:56:99:2561,175,0
2L	1584036	2L_1584036_SNP	A	G	2502.77	.	AC=2;AF=1.00;AN=2;DB;DP=59;ExcessHet=3.0103;FS=0.000;MLEAC=2;MLEAF=1.00;MQ=43.66;QD=29.30;SOR=0.726	GT:AD:DP:GQ:PL	1/1:0,59:59:99:2531,178,0
2L	1584184	2L_1584184_SNP	C	T	1491.77	.	AC=2;AF=1.00;AN=2;DB;DP=55;ExcessHet=3.0103;FS=0.000;MLEAC=2;MLEAF=1.00;MQ=43.14;QD=27.63;SOR=0.693	GT:AD:DP:GQ:PL	1/1:0,54:54:99:1520,162,0
2L	1584281	2L_1584281_SNP	T	A	1404.77	.	AC=2;AF=1.00;AN=2;DB;DP=52;ExcessHet=3.0103;FS=0.000;MLEAC=2;MLEAF=1.00;MQ=43.37;QD=27.54;SOR=0.732	GT:AD:DP:GQ:PL	1/1:0,51:51:99:1433,153,0
2L	1584381	.	A	AGGGT	2249.73	.	AC=2;AF=1.00;AN=2;DP=27;ExcessHet=3.0103;FS=0.000;MLEAC=2;MLEAF=1.00;MQ=41.60;QD=31.04;SOR=0.765	GT:AD:DP:GQ:PL	1/1:0,27:27:99:2287,151,0
2L	1584382	.	A	AAATGACAGTTCTGCCATATCTGCGGCACCATTTTTATTCTGTGATAGCTTTCGAACGAGC	2251.73	.	AC=2;AF=1.00;AN=2;DP=29;ExcessHet=3.0103;FS=0.000;MLEAC=2;MLEAF=1.00;MQ=41.56;QD=27.40;SOR=1.071	GT:AD:DP:GQ:PL	1/1:0,29:29:99:2289,152,0
2L	1584852	2L_1584852_SNP	C	T	1968.77	.	AC=2;AF=1.00;AN=2;BaseQRankSum=0.547;ClippingRankSum=0.000;DB;DP=47;ExcessHet=3.0103;FS=0.000;MLEAC=2;MLEAF=1.00;MQ=42.91;MQRankSum=-0.856;QD=30.00;ReadPosRankSum=1.402;SOR=0.259	GT:AD:DP:GQ:PL	1/1:1,46:47:99:1997,113,0
2L	1584859	2L_1584859_SNP	T	C	2041.77	.	AC=2;AF=1.00;AN=2;DB;DP=45;ExcessHet=3.0103;FS=0.000;MLEAC=2;MLEAF=1.00;MQ=42.65;QD=31.75;SOR=0.737	GT:AD:DP:GQ:PL	1/1:0,45:45:99:2070,138,0
2L	1584864	.	T	TTATTATTA	2110.73	.	AC=2;AF=1.00;AN=2;DP=46;ExcessHet=3.0103;FS=0.000;MLEAC=2;MLEAF=1.00;MQ=42.64;QD=28.96;SOR=0.780	GT:AD:DP:GQ:PL	1/1:0,46:46:99:2148,144,0
2L	1584941	2L_1584941_SNP	C	A	1659.77	.	AC=2;AF=1.00;AN=2;DB;DP=38;ExcessHet=3.0103;FS=0.000;MLEAC=2;MLEAF=1.00;MQ=42.37;QD=31.77;SOR=1.040	GT:AD:DP:GQ:PL	1/1:0,38:38:99:1688,114,0
2L	1584945	2L_1584945_SNP	T	G	1636.77	.	AC=2;AF=1.00;AN=2;DB;DP=37;ExcessHet=3.0103;FS=0.000;MLEAC=2;MLEAF=1.00;MQ=42.41;QD=29.27;SOR=1.121	GT:AD:DP:GQ:PL	1/1:0,37:37:99:1665,111,0
2L	1584952	2L_1584952_SNP	C	T	1681.77	.	AC=2;AF=1.00;AN=2;DB;DP=36;ExcessHet=3.0103;FS=0.000;MLEAC=2;MLEAF=1.00;MQ=42.29;QD=29.45;SOR=1.371	GT:AD:DP:GQ:PL	1/1:0,36:36:99:1710,114,0
2L	1584955	2L_1584955_SNP	C	T	1681.77	.	AC=2;AF=1.00;AN=2;DB;DP=36;ExcessHet=3.0103;FS=0.000;MLEAC=2;MLEAF=1.00;MQ=42.29;QD=30.67;SOR=1.547	GT:AD:DP:GQ:PL	1/1:0,36:36:99:1710,114,0
2L	1584972	.	T	TGTCCCTC	1627.73	.	AC=2;AF=1.00;AN=2;DP=34;ExcessHet=3.0103;FS=0.000;MLEAC=2;MLEAF=1.00;MQ=42.10;QD=30.20;SOR=1.609	GT:AD:DP:GQ:PL	1/1:0,34:34:99:1665,111,0
2L	1584974	.	GC	G	1627.73	.	AC=2;AF=1.00;AN=2;DP=32;ExcessHet=3.0103;FS=0.000;MLEAC=2;MLEAF=1.00;MQ=42.11;QD=32.89;SOR=1.681	GT:AD:DP:GQ:PL	1/1:0,32:32:99:1665,111,0
2L	1585014	2L_1585014_SNP	T	G	1387.77	.	AC=2;AF=1.00;AN=2;DB;DP=32;ExcessHet=3.0103;FS=0.000;MLEAC=2;MLEAF=1.00;MQ=42.50;QD=26.34;SOR=2.165	GT:AD:DP:GQ:PL	1/1:0,32:32:96:1416,96,0
2L	1585017	2L_1585017_SNP	C	G	1460.77	.	AC=2;AF=1.00;AN=2;DB;DP=31;ExcessHet=3.0103;FS=0.000;MLEAC=2;MLEAF=1.00;MQ=42.52;QD=29.60;SOR=2.093	GT:AD:DP:GQ:PL	1/1:0,31:31:99:1489,102,0
2L	1585023	2L_1585023_SNP	G	A	1421.77	.	AC=2;AF=1.00;AN=2;DB;DP=32;ExcessHet=3.0103;FS=0.000;MLEAC=2;MLEAF=1.00;MQ=42.57;QD=30.54;SOR=1.681	GT:AD:DP:GQ:PL	1/1:0,32:32:99:1450,99,0
2L	1585056	2L_1585056_SNP	G	A	1558.77	.	AC=2;AF=1.00;AN=2;DB;DP=37;ExcessHet=3.0103;FS=0.000;MLEAC=2;MLEAF=1.00;MQ=42.65;QD=26.08;SOR=1.609	GT:AD:DP:GQ:PL	1/1:0,37:37:99:1587,111,0
2L	1585074	2L_1585074_SNP	G	A	1560.77	.	AC=2;AF=1.00;AN=2;DB;DP=35;ExcessHet=3.0103;FS=0.000;MLEAC=2;MLEAF=1.00;MQ=42.80;QD=30.06;SOR=1.483	GT:AD:DP:GQ:PL	1/1:0,35:35:99:1589,108,0
2L	1585119	2L_1585119_SNP	A	G	850.77	.	AC=2;AF=1.00;AN=2;DB;DP=32;ExcessHet=3.0103;FS=0.000;MLEAC=2;MLEAF=1.00;MQ=43.14;QD=26.59;SOR=0.693	GT:AD:DP:GQ:PL	1/1:0,32:32:96:879,96,0
2L	1586652	2L_1586652_SNP	T	G	1033.77	.	AC=2;AF=1.00;AN=2;DB;DP=40;ExcessHet=3.0103;FS=0.000;MLEAC=2;MLEAF=1.00;MQ=44.00;QD=26.51;SOR=0.743	GT:AD:DP:GQ:PL	1/1:0,39:39:99:1062,117,0
2L	1589939	2L_1589939_DEL	CAGCAAAACCAAA	C	2291.73	.	AC=2;AF=1.00;AN=2;DB;DP=56;ExcessHet=3.0103;FS=0.000;MLEAC=2;MLEAF=1.00;MQ=43.61;QD=30.88;SOR=0.693	GT:AD:DP:GQ:PL	1/1:0,52:52:99:2329,157,0
2L	1590283	.	G	A	1299.77	.	AC=2;AF=1.00;AN=2;DP=48;ExcessHet=3.0103;FS=0.000;MLEAC=2;MLEAF=1.00;MQ=43.60;QD=27.08;SOR=1.179	GT:AD:DP:GQ:PL	1/1:0,48:48:99:1328,144,0
2L	1590972	2L_1590972_SNP	G	A	1276.77	.	AC=2;AF=1.00;AN=2;DB;DP=47;ExcessHet=3.0103;FS=0.000;MLEAC=2;MLEAF=1.00;MQ=43.83;QD=27.17;SOR=0.919	GT:AD:DP:GQ:PL	1/1:0,47:47:99:1305,141,0
2L	1591006	.	TGCTGTTGTCGTTGTTGCTGTTCG	T	1718.73	.	AC=2;AF=1.00;AN=2;DP=40;ExcessHet=3.0103;FS=0.000;MLEAC=2;MLEAF=1.00;MQ=43.85;QD=30.96;SOR=0.968	GT:AD:DP:GQ:PL	1/1:0,39:39:99:1756,118,0
2L	1591060	2L_1591060_SNP	A	C	1044.77	.	AC=2;AF=1.00;AN=2;DB;DP=40;ExcessHet=3.0103;FS=0.000;MLEAC=2;MLEAF=1.00;MQ=43.85;QD=26.12;SOR=1.022	GT:AD:DP:GQ:PL	1/1:0,40:40:99:1073,119,0
2L	1591437	.	A	C	1270.77	.	AC=2;AF=1.00;AN=2;DP=47;ExcessHet=3.0103;FS=0.000;MLEAC=2;MLEAF=1.00;MQ=43.92;QD=27.04;SOR=0.919	GT:AD:DP:GQ:PL	1/1:0,47:47:99:1299,141,0
2L	1592441	.	TACG	T	3119.73	.	AC=2;AF=1.00;AN=2;DP=71;ExcessHet=3.0103;FS=0.000;MLEAC=2;MLEAF=1.00;MQ=44.00;QD=33.55;SOR=0.971	GT:AD:DP:GQ:PL	1/1:0,71:71:99:3157,214,0
2L	1592599	2L_1592599_SNP	C	A	1706.77	.	AC=2;AF=1.00;AN=2;DB;DP=64;ExcessHet=3.0103;FS=0.000;MLEAC=2;MLEAF=1.00;MQ=44.00;QD=27.53;SOR=1.234	GT:AD:DP:GQ:PL	1/1:0,62:62:99:1735,186,0
2L	1592660	2L_1592660_SNP	A	T	1902.77	.	AC=2;AF=1.00;AN=2;DB;DP=71;ExcessHet=3.0103;FS=0.000;MLEAC=2;MLEAF=1.00;MQ=44.00;QD=26.80;SOR=0.721	GT:AD:DP:GQ:PL	1/1:0,71:71:99:1931,211,0
2L	1592688	2L_1592688_SNP	G	T	3238.77	.	AC=2;AF=1.00;AN=2;DB;DP=73;ExcessHet=3.0103;FS=0.000;MLEAC=2;MLEAF=1.00;MQ=44.00;QD=27.25;SOR=0.898	GT:AD:DP:GQ:PL	1/1:0,73:73:99:3267,226,0
2L	1592702	2L_1592702_SNP	C	G	3318.77	.	AC=2;AF=1.00;AN=2;DB;DP=73;ExcessHet=3.0103;FS=0.000;MLEAC=2;MLEAF=1.00;MQ=44.00;QD=33.51;SOR=0.898	GT:AD:DP:GQ:PL	1/1:0,73:73:99:3347,229,0
2L	1592709	2L_1592709_SNP	T	C	3185.77	.	AC=2;AF=1.00;AN=2;DB;DP=72;ExcessHet=3.0103;FS=0.000;MLEAC=2;MLEAF=1.00;MQ=44.00;QD=31.38;SOR=0.934	GT:AD:DP:GQ:PL	1/1:0,72:72:99:3214,220,0
2L	1592767	2L_1592767_SNP	A	G	1918.77	.	AC=2;AF=1.00;AN=2;DB;DP=71;ExcessHet=3.0103;FS=0.000;MLEAC=2;MLEAF=1.00;MQ=44.00;QD=27.02;SOR=1.117	GT:AD:DP:GQ:PL	1/1:0,71:71:99:1947,213,0
2L	1592830	2L_1592830_SNP	A	T	2801.77	.	AC=2;AF=1.00;AN=2;BaseQRankSum=0.731;ClippingRankSum=0.000;DB;DP=64;ExcessHet=3.0103;FS=3.438;MLEAC=2;MLEAF=1.00;MQ=44.00;MQRankSum=0.000;QD=28.97;ReadPosRankSum=1.164;SOR=0.583	GT:AD:DP:GQ:PL	1/1:1,63:64:99:2830,151,0
2L	1592831	2L_1592831_SNP	G	T	2801.77	.	AC=2;AF=1.00;AN=2;BaseQRankSum=-0.056;ClippingRankSum=0.000;DB;DP=65;ExcessHet=3.0103;FS=3.505;MLEAC=2;MLEAF=1.00;MQ=44.00;MQRankSum=0.000;QD=32.01;ReadPosRankSum=1.181;SOR=0.630	GT:AD:DP:GQ:PL	1/1:1,64:65:99:2830,151,0
2L	1592847	2L_1592847_SNP	A	G	2666.77	.	AC=2;AF=1.00;AN=2;BaseQRankSum=-1.571;ClippingRankSum=0.000;DB;DP=63;ExcessHet=3.0103;FS=3.522;MLEAC=2;MLEAF=1.00;MQ=44.00;MQRankSum=0.000;QD=27.72;ReadPosRankSum=2.158;SOR=0.643	GT:AD:DP:GQ:PL	1/1:1,62:63:99:2695,145,0
2L	1592908	2L_1592908_SNP	T	G	1476.77	.	AC=2;AF=1.00;AN=2;DB;DP=56;ExcessHet=3.0103;FS=0.000;MLEAC=2;MLEAF=1.00;MQ=44.00;QD=27.35;SOR=0.931	GT:AD:DP:GQ:PL	1/1:0,54:54:99:1505,162,0
2L	1592938	.	G	GT	1100.73	.	AC=2;AF=1.00;AN=2;DP=56;ExcessHet=3.0103;FS=0.000;MLEAC=2;MLEAF=1.00;MQ=44.00;QD=21.17;SOR=1.136	GT:AD:DP:GQ:PL	1/1:0,52:52:99:1138,155,0
2L	1593130	2L_1593130_SNP	A	G	1531.77	.	AC=2;AF=1.00;AN=2;DB;DP=58;ExcessHet=3.0103;FS=0.000;MLEAC=2;MLEAF=1.00;MQ=43.97;QD=26.41;SOR=1.278	GT:AD:DP:GQ:PL	1/1:0,58:58:99:1560,173,0
2L	1593144	2L_1593144_SNP	T	A	1456.77	.	AC=2;AF=1.00;AN=2;DB;DP=54;ExcessHet=3.0103;FS=0.000;MLEAC=2;MLEAF=1.00;MQ=43.96;QD=27.49;SOR=1.179	GT:AD:DP:GQ:PL	1/1:0,53:53:99:1485,159,0
2L	1593383	.	TA	T	1864.73	.	AC=2;AF=1.00;AN=2;DP=47;ExcessHet=3.0103;FS=0.000;MLEAC=2;MLEAF=1.00;MQ=44.00;QD=28.68;SOR=1.828	GT:AD:DP:GQ:PL	1/1:0,44:44:99:1902,132,0
2L	1593391	.	A	T	1915.77	.	AC=2;AF=1.00;AN=2;DP=47;ExcessHet=3.0103;FS=0.000;MLEAC=2;MLEAF=1.00;MQ=44.00;QD=27.55;SOR=1.765	GT:AD:DP:GQ:PL	1/1:0,46:46:99:1944,138,0
2L	1593973	2L_1593973_SNP	G	A	2438.77	.	AC=2;AF=1.00;AN=2;DB;DP=57;ExcessHet=3.0103;FS=0.000;MLEAC=2;MLEAF=1.00;MQ=44.00;QD=29.96;SOR=0.877	GT:AD:DP:GQ:PL	1/1:0,57:57:99:2467,171,0
2L	1593989	2L_1593989_SNP	A	C	2593.77	.	AC=2;AF=1.00;AN=2;DB;DP=58;ExcessHet=3.0103;FS=0.000;MLEAC=2;MLEAF=1.00;MQ=44.00;QD=31.28;SOR=0.693	GT:AD:DP:GQ:PL	1/1:0,58:58:99:2622,180,0
2L	1593995	2L_1593995_SNP	T	C	2581.77	.	AC=2;AF=1.00;AN=2;DB;DP=58;ExcessHet=3.0103;FS=0.000;MLEAC=2;MLEAF=1.00;MQ=44.00;QD=30.41;SOR=0.836	GT:AD:DP:GQ:PL	1/1:0,58:58:99:2610,180,0
2L	1594064	.	G	A	2586.77	.	AC=2;AF=1.00;AN=2;DP=61;ExcessHet=3.0103;FS=0.000;MLEAC=2;MLEAF=1.00;MQ=44.00;QD=31.49;SOR=0.941	GT:AD:DP:GQ:PL	1/1:0,61:61:99:2615,184,0
2L	1594066	2L_1594066_SNP	A	C	2586.77	.	AC=2;AF=1.00;AN=2;DB;DP=59;ExcessHet=3.0103;FS=0.000;MLEAC=2;MLEAF=1.00;MQ=44.00;QD=34.72;SOR=0.950	GT:AD:DP:GQ:PL	1/1:0,59:59:99:2615,184,0
2L	1594254	2L_1594254_SNP	G	A	1477.77	.	AC=2;AF=1.00;AN=2;DB;DP=54;ExcessHet=3.0103;FS=0.000;MLEAC=2;MLEAF=1.00;MQ=44.00;QD=27.88;SOR=1.287	GT:AD:DP:GQ:PL	1/1:0,53:53:99:1506,159,0
2L	1594672	2L_1594672_SNP	C	T	1042.77	.	AC=2;AF=1.00;AN=2;DB;DP=38;ExcessHet=3.0103;FS=0.000;MLEAC=2;MLEAF=1.00;MQ=44.00;QD=27.44;SOR=0.798	GT:AD:DP:GQ:PL	1/1:0,38:38:99:1071,114,0
2L	1594844	.	G	T	1195.77	.	AC=2;AF=1.00;AN=2;DP=43;ExcessHet=3.0103;FS=0.000;MLEAC=2;MLEAF=1.00;MQ=44.00;QD=27.81;SOR=1.455	GT:AD:DP:GQ:PL	1/1:0,43:43:99:1224,129,0
2L	1594922	2L_1594922_SNP	G	A	1393.77	.	AC=2;AF=1.00;AN=2;DB;DP=50;ExcessHet=3.0103;FS=0.000;MLEAC=2;MLEAF=1.00;MQ=44.00;QD=27.88;SOR=0.773	GT:AD:DP:GQ:PL	1/1:0,50:50:99:1422,150,0
2L	1594986	2L_1594986_SNP	T	A	1430.77	.	AC=2;AF=1.00;AN=2;DB;DP=52;ExcessHet=3.0103;FS=0.000;MLEAC=2;MLEAF=1.00;MQ=44.00;QD=27.51;SOR=0.941	GT:AD:DP:GQ:PL	1/1:0,52:52:99:1459,156,0
2L	1594999	2L_1594999_SNP	T	A	1351.77	.	AC=2;AF=1.00;AN=2;DB;DP=50;ExcessHet=3.0103;FS=0.000;MLEAC=2;MLEAF=1.00;MQ=44.00;QD=27.04;SOR=1.051	GT:AD:DP:GQ:PL	1/1:0,50:50:99:1380,150,0
2L	1595015	2L_1595015_SNP	T	A	1429.77	.	AC=2;AF=1.00;AN=2;DB;DP=54;ExcessHet=3.0103;FS=0.000;MLEAC=2;MLEAF=1.00;MQ=44.00;QD=26.48;SOR=1.118	GT:AD:DP:GQ:PL	1/1:0,54:54:99:1458,161,0
2L	1595171	2L_1595171_SNP	T	G	1294.77	.	AC=2;AF=1.00;AN=2;DB;DP=49;ExcessHet=3.0103;FS=0.000;MLEAC=2;MLEAF=1.00;MQ=44.00;QD=26.42;SOR=0.909	GT:AD:DP:GQ:PL	1/1:0,49:49:99:1323,147,0
2L	1595196	2L_1595196_SNP	T	C	1208.77	.	AC=2;AF=1.00;AN=2;DB;DP=46;ExcessHet=3.0103;FS=0.000;MLEAC=2;MLEAF=1.00;MQ=44.00;QD=26.28;SOR=0.874	GT:AD:DP:GQ:PL	1/1:0,46:46:99:1237,137,0
2L	1595257	2L_1595257_SNP	G	A	1434.77	.	AC=2;AF=1.00;AN=2;BaseQRankSum=1.269;ClippingRankSum=0.000;DB;DP=54;ExcessHet=3.0103;FS=3.900;MLEAC=2;MLEAF=1.00;MQ=44.00;MQRankSum=0.000;QD=26.57;ReadPosRankSum=0.032;SOR=0.916	GT:AD:DP:GQ:PL	1/1:1,53:54:99:1463,139,0
2L	1595270	2L_1595270_SNP	G	T	1347.77	.	AC=2;AF=1.00;AN=2;DB;DP=50;ExcessHet=3.0103;FS=0.000;MLEAC=2;MLEAF=1.00;MQ=44.00;QD=26.96;SOR=0.952	GT:AD:DP:GQ:PL	1/1:0,50:50:99:1376,149,0
2L	1595328	2L_1595328_SNP	C	T	1149.77	.	AC=2;AF=1.00;AN=2;DB;DP=44;ExcessHet=3.0103;FS=0.000;MLEAC=2;MLEAF=1.00;MQ=44.00;QD=26.13;SOR=0.693	GT:AD:DP:GQ:PL	1/1:0,44:44:99:1178,131,0
2L	1595568	2L_1595568_SNP	T	G	1967.77	.	AC=2;AF=1.00;AN=2;DB;DP=72;ExcessHet=3.0103;FS=0.000;MLEAC=2;MLEAF=1.00;MQ=44.00;QD=27.33;SOR=1.148	GT:AD:DP:GQ:PL	1/1:0,72:72:99:1996,216,0
2L	1595636	.	C	T	1735.77	.	AC=2;AF=1.00;AN=2;DP=64;ExcessHet=3.0103;FS=0.000;MLEAC=2;MLEAF=1.00;MQ=44.00;QD=27.12;SOR=0.756	GT:AD:DP:GQ:PL	1/1:0,64:64:99:1764,191,0
2L	1595778	2L_1595778_SNP	G	A	1485.77	.	AC=2;AF=1.00;AN=2;DB;DP=56;ExcessHet=3.0103;FS=0.000;MLEAC=2;MLEAF=1.00;MQ=43.97;QD=26.53;SOR=0.922	GT:AD:DP:GQ:PL	1/1:0,56:56:99:1514,167,0
2L	1595823	2L_1595823_SNP	C	A	1516.77	.	AC=2;AF=1.00;AN=2;BaseQRankSum=-0.594;ClippingRankSum=0.000;DB;DP=58;ExcessHet=3.0103;FS=3.832;MLEAC=2;MLEAF=1.00;MQ=43.97;MQRankSum=0.000;QD=26.15;ReadPosRankSum=0.837;SOR=0.866	GT:AD:DP:GQ:PL	1/1:1,57:58:99:1545,145,0
2L	1595854	2L_1595854_SNP	G	C	2508.77	.	AC=2;AF=1.00;AN=2;BaseQRankSum=1.765;ClippingRankSum=0.000;DB;DP=58;ExcessHet=3.0103;FS=0.000;MLEAC=2;MLEAF=1.00;MQ=43.97;MQRankSum=0.000;QD=27.96;ReadPosRankSum=-0.658;SOR=0.278	GT:AD:DP:GQ:PL	1/1:1,57:58:99:2537,133,0
2L	1595861	2L_1595861_SNP	G	A	2536.77	.	AC=2;AF=1.00;AN=2;BaseQRankSum=0.000;ClippingRankSum=0.000;DB;DP=57;ExcessHet=3.0103;FS=0.000;MLEAC=2;MLEAF=1.00;MQ=43.97;MQRankSum=0.000;QD=31.77;ReadPosRankSum=-1.004;SOR=0.223	GT:AD:DP:GQ:PL	1/1:1,56:57:99:2565,133,0
2L	1595880	2L_1595880_SNP	A	T	2851.77	.	AC=2;AF=1.00;AN=2;BaseQRankSum=-0.310;ClippingRankSum=0.000;DB;DP=65;ExcessHet=3.0103;FS=3.216;MLEAC=2;MLEAF=1.00;MQ=43.97;MQRankSum=0.000;QD=32.98;ReadPosRankSum=-1.334;SOR=0.422	GT:AD:DP:GQ:PL	1/1:1,64:65:99:2880,154,0
2L	1595899	2L_1595899_SNP	C	G	2591.77	.	AC=2;AF=1.00;AN=2;BaseQRankSum=-0.472;ClippingRankSum=0.000;DB;DP=59;ExcessHet=3.0103;FS=3.906;MLEAC=2;MLEAF=1.00;MQ=44.00;MQRankSum=0.000;QD=32.47;ReadPosRankSum=-0.529;SOR=0.916	GT:AD:DP:GQ:PL	1/1:1,58:59:99:2620,139,0
2L	1595923	2L_1595923_SNP	A	G	2558.77	.	AC=2;AF=1.00;AN=2;BaseQRankSum=1.193;ClippingRankSum=0.000;DB;DP=62;ExcessHet=3.0103;FS=4.307;MLEAC=2;MLEAF=1.00;MQ=44.00;MQRankSum=0.000;QD=29.05;ReadPosRankSum=0.559;SOR=1.186	GT:AD:DP:GQ:PL	1/1:1,61:62:99:2587,147,0
2L	1596361	2L_1596361_SNP	A	G	1290.77	.	AC=2;AF=1.00;AN=2;DB;DP=48;ExcessHet=3.0103;FS=0.000;MLEAC=2;MLEAF=1.00;MQ=44.00;QD=26.89;SOR=0.776	GT:AD:DP:GQ:PL	1/1:0,48:48:99:1319,144,0
2L	1596438	2L_1596438_SNP	A	G	1058.77	.	AC=2;AF=1.00;AN=2;BaseQRankSum=1.789;ClippingRankSum=0.000;DB;DP=42;ExcessHet=3.0103;FS=0.000;MLEAC=2;MLEAF=1.00;MQ=43.93;MQRankSum=0.000;QD=25.21;ReadPosRankSum=-0.604;SOR=0.286	GT:AD:DP:GQ:PL	1/1:1,41:42:99:1087,116,0
2L	1596505	2L_1596505_SNP	C	G	1272.77	.	AC=2;AF=1.00;AN=2;BaseQRankSum=-1.163;ClippingRankSum=0.000;DB;DP=49;ExcessHet=3.0103;FS=3.285;MLEAC=2;MLEAF=1.00;MQ=43.90;MQRankSum=-0.103;QD=25.97;ReadPosRankSum=0.744;SOR=0.487	GT:AD:DP:GQ:PL	1/1:1,48:49:99:1301,118,0
2L	1596530	2L_1596530_SNP	T	G	1293.77	.	AC=2;AF=1.00;AN=2;DB;DP=47;ExcessHet=3.0103;FS=0.000;MLEAC=2;MLEAF=1.00;MQ=43.96;QD=27.53;SOR=0.735	GT:AD:DP:GQ:PL	1/1:0,47:47:99:1322,141,0
2L	1596554	2L_1596554_SNP	T	C	1393.77	.	AC=2;AF=1.00;AN=2;DB;DP=52;ExcessHet=3.0103;FS=0.000;MLEAC=2;MLEAF=1.00;MQ=43.92;QD=26.80;SOR=0.693	GT:AD:DP:GQ:PL	1/1:0,52:52:99:1422,156,0
2L	1596567	2L_1596567_SNP	A	G	1375.77	.	AC=2;AF=1.00;AN=2;DB;DP=52;ExcessHet=3.0103;FS=0.000;MLEAC=2;MLEAF=1.00;MQ=43.92;QD=26.46;SOR=0.770	GT:AD:DP:GQ:PL	1/1:0,52:52:99:1404,155,0
2L	1596633	2L_1596633_SNP	T	C	1211.77	.	AC=2;AF=1.00;AN=2;DB;DP=46;ExcessHet=3.0103;FS=0.000;MLEAC=2;MLEAF=1.00;MQ=43.91;QD=26.34;SOR=0.874	GT:AD:DP:GQ:PL	1/1:0,46:46:99:1240,137,0
2L	1596647	2L_1596647_SNP	G	A	1386.77	.	AC=2;AF=1.00;AN=2;DB;DP=51;ExcessHet=3.0103;FS=0.000;MLEAC=2;MLEAF=1.00;MQ=43.87;QD=27.19;SOR=0.732	GT:AD:DP:GQ:PL	1/1:0,51:51:99:1415,152,0
2L	1596880	2L_1596880_SNP	A	G	1806.77	.	AC=2;AF=1.00;AN=2;DB;DP=42;ExcessHet=3.0103;FS=0.000;MLEAC=2;MLEAF=1.00;MQ=44.00;QD=27.88;SOR=0.892	GT:AD:DP:GQ:PL	1/1:0,42:42:99:1835,126,0
2L	1596881	2L_1596881_SNP	T	A	1806.77	.	AC=2;AF=1.00;AN=2;DB;DP=42;ExcessHet=3.0103;FS=0.000;MLEAC=2;MLEAF=1.00;MQ=44.00;QD=32.93;SOR=0.892	GT:AD:DP:GQ:PL	1/1:0,42:42:99:1835,126,0
2L	1596977	2L_1596977_SNP	C	G	1111.77	.	AC=2;AF=1.00;AN=2;DB;DP=42;ExcessHet=3.0103;FS=0.000;MLEAC=2;MLEAF=1.00;MQ=43.95;QD=26.47;SOR=0.892	GT:AD:DP:GQ:PL	1/1:0,42:42:99:1140,126,0
2L	1597000	2L_1597000_SNP	A	C	1010.77	.	AC=2;AF=1.00;AN=2;DB;DP=40;ExcessHet=3.0103;FS=0.000;MLEAC=2;MLEAF=1.00;MQ=43.95;QD=25.27;SOR=0.793	GT:AD:DP:GQ:PL	1/1:0,40:40:99:1039,118,0
2L	1597135	2L_1597135_SNP	C	T	1162.77	.	AC=2;AF=1.00;AN=2;DB;DP=43;ExcessHet=3.0103;FS=0.000;MLEAC=2;MLEAF=1.00;MQ=43.95;QD=27.04;SOR=1.312	GT:AD:DP:GQ:PL	1/1:0,43:43:99:1191,129,0
2L	1597573	.	G	GT	1185.73	.	AC=2;AF=1.00;AN=2;DP=52;ExcessHet=3.0103;FS=0.000;MLEAC=2;MLEAF=1.00;MQ=44.00;QD=23.71;SOR=0.773	GT:AD:DP:GQ:PL	1/1:0,50:50:99:1223,153,0
2L	1597623	.	A	T	2098.77	.	AC=2;AF=1.00;AN=2;DP=48;ExcessHet=3.0103;FS=0.000;MLEAC=2;MLEAF=1.00;MQ=44.00;QD=30.29;SOR=1.067	GT:AD:DP:GQ:PL	1/1:0,48:48:99:2127,144,0
2L	1597630	2L_1597630_SNP	A	T	2092.77	.	AC=2;AF=1.00;AN=2;DB;DP=48;ExcessHet=3.0103;FS=0.000;MLEAC=2;MLEAF=1.00;MQ=44.00;QD=31.37;SOR=0.963	GT:AD:DP:GQ:PL	1/1:0,48:48:99:2121,144,0
2L	1597761	2L_1597761_SNP	T	C	1453.77	.	AC=2;AF=1.00;AN=2;DB;DP=53;ExcessHet=3.0103;FS=0.000;MLEAC=2;MLEAF=1.00;MQ=43.89;QD=27.43;SOR=0.981	GT:AD:DP:GQ:PL	1/1:0,53:53:99:1482,159,0
2L	1597907	.	CGACTTAATTCCTGTGGCCAAGCT	C	1074.73	.	AC=2;AF=1.00;AN=2;DP=26;ExcessHet=3.0103;FS=0.000;MLEAC=2;MLEAF=1.00;MQ=43.77;QD=31.94;SOR=0.770	GT:AD:DP:GQ:PL	1/1:0,25:25:76:1112,76,0
2L	1598025	2L_1598025_SNP	G	A	933.77	.	AC=2;AF=1.00;AN=2;DB;DP=33;ExcessHet=3.0103;FS=0.000;MLEAC=2;MLEAF=1.00;MQ=43.61;QD=28.30;SOR=0.752	GT:AD:DP:GQ:PL	1/1:0,33:33:99:962,99,0
2L	1598156	2L_1598156_SNP	T	C	1198.77	.	AC=2;AF=1.00;AN=2;DB;DP=28;ExcessHet=3.0103;FS=0.000;MLEAC=2;MLEAF=1.00;MQ=43.79;QD=28.59;SOR=0.997	GT:AD:DP:GQ:PL	1/1:0,28:28:90:1227,90,0
2L	1598163	2L_1598163_SNP	C	T	1190.77	.	AC=2;AF=1.00;AN=2;DB;DP=29;ExcessHet=3.0103;FS=0.000;MLEAC=2;MLEAF=1.00;MQ=43.80;QD=32.82;SOR=0.760	GT:AD:DP:GQ:PL	1/1:0,29:29:90:1219,90,0
2L	1598181	2L_1598181_SNP	A	C	884.77	.	AC=2;AF=1.00;AN=2;DB;DP=33;ExcessHet=3.0103;FS=0.000;MLEAC=2;MLEAF=1.00;MQ=43.82;QD=26.81;SOR=0.752	GT:AD:DP:GQ:PL	1/1:0,33:33:99:913,99,0
2L	1598296	2L_1598296_SNP	G	A	1115.77	.	AC=2;AF=1.00;AN=2;DB;DP=42;ExcessHet=3.0103;FS=0.000;MLEAC=2;MLEAF=1.00;MQ=43.95;QD=26.57;SOR=1.127	GT:AD:DP:GQ:PL	1/1:0,42:42:99:1144,126,0
2L	1598388	2L_1598388_SNP	A	G	899.77	.	AC=2;AF=1.00;AN=2;DB;DP=36;ExcessHet=3.0103;FS=0.000;MLEAC=2;MLEAF=1.00;MQ=43.73;QD=24.99;SOR=0.804	GT:AD:DP:GQ:PL	1/1:0,36:36:99:928,107,0
2L	1598442	2L_1598442_SNP	A	G	1200.77	.	AC=2;AF=1.00;AN=2;BaseQRankSum=0.359;ClippingRankSum=0.000;DB;DP=47;ExcessHet=3.0103;FS=0.000;MLEAC=2;MLEAF=1.00;MQ=43.67;MQRankSum=2.265;QD=25.55;ReadPosRankSum=1.033;SOR=0.299	GT:AD:DP:GQ:PL	1/1:1,46:47:99:1229,113,0
2L	1598483	2L_1598483_SNP	T	G	2045.77	.	AC=2;AF=1.00;AN=2;DB;DP=47;ExcessHet=3.0103;FS=0.000;MLEAC=2;MLEAF=1.00;MQ=43.67;QD=26.17;SOR=0.735	GT:AD:DP:GQ:PL	1/1:0,47:47:99:2074,144,0
2L	1598492	2L_1598492_SNP	A	G	2097.77	.	AC=2;AF=1.00;AN=2;DB;DP=48;ExcessHet=3.0103;FS=0.000;MLEAC=2;MLEAF=1.00;MQ=43.71;QD=29.87;SOR=0.866	GT:AD:DP:GQ:PL	1/1:0,48:48:99:2126,150,0
2L	1598587	2L_1598587_SNP	T	G	1292.77	.	AC=2;AF=1.00;AN=2;DB;DP=48;ExcessHet=3.0103;FS=0.000;MLEAC=2;MLEAF=1.00;MQ=43.61;QD=26.93;SOR=0.776	GT:AD:DP:GQ:PL	1/1:0,48:48:99:1321,144,0
2L	1598600	2L_1598600_SNP	A	T	2048.77	.	AC=2;AF=1.00;AN=2;DB;DP=49;ExcessHet=3.0103;FS=0.000;MLEAC=2;MLEAF=1.00;MQ=43.54;QD=27.91;SOR=0.866	GT:AD:DP:GQ:PL	1/1:0,48:48:99:2077,144,0
2L	1598601	2L_1598601_SNP	A	G	2048.77	.	AC=2;AF=1.00;AN=2;DB;DP=48;ExcessHet=3.0103;FS=0.000;MLEAC=2;MLEAF=1.00;MQ=43.57;QD=29.29;SOR=0.823	GT:AD:DP:GQ:PL	1/1:0,47:47:99:2077,144,0
2L	1598629	2L_1598629_SNP	C	T	1388.77	.	AC=2;AF=1.00;AN=2;DB;DP=51;ExcessHet=3.0103;FS=0.000;MLEAC=2;MLEAF=1.00;MQ=43.40;QD=27.23;SOR=1.094	GT:AD:DP:GQ:PL	1/1:0,51:51:99:1417,153,0
2L	1598645	2L_1598645_SNP	C	G	2245.77	.	AC=2;AF=1.00;AN=2;DB;DP=49;ExcessHet=3.0103;FS=0.000;MLEAC=2;MLEAF=1.00;MQ=43.38;QD=24.92;SOR=1.225	GT:AD:DP:GQ:PL	1/1:0,49:49:99:2274,154,0
2L	1598649	.	T	TTAA	2295.73	.	AC=2;AF=1.00;AN=2;DP=50;ExcessHet=3.0103;FS=0.000;MLEAC=2;MLEAF=1.00;MQ=43.39;QD=30.54;SOR=1.270	GT:AD:DP:GQ:PL	1/1:0,50:50:99:2333,157,0
2L	1598650	.	G	A	2304.77	.	AC=2;AF=1.00;AN=2;DP=52;ExcessHet=3.0103;FS=0.000;MLEAC=2;MLEAF=1.00;MQ=43.41;QD=33.25;SOR=1.244	GT:AD:DP:GQ:PL	1/1:0,52:52:99:2333,157,0
2L	1598655	2L_1598655_SNP	T	A	2249.77	.	AC=2;AF=1.00;AN=2;DB;DP=51;ExcessHet=3.0103;FS=0.000;MLEAC=2;MLEAF=1.00;MQ=43.40;QD=35.84;SOR=1.201	GT:AD:DP:GQ:PL	1/1:0,51:51:99:2278,154,0
2L	1598680	2L_1598680_SNP	C	A	1399.77	.	AC=2;AF=1.00;AN=2;DB;DP=52;ExcessHet=3.0103;FS=0.000;MLEAC=2;MLEAF=1.00;MQ=43.45;QD=26.92;SOR=0.941	GT:AD:DP:GQ:PL	1/1:0,52:52:99:1428,155,0
2L	1598700	2L_1598700_DEL	AC	A	1738.73	.	AC=2;AF=1.00;AN=2;DB;DP=58;ExcessHet=3.0103;FS=0.000;MLEAC=2;MLEAF=1.00;MQ=43.66;QD=30.50;SOR=0.877	GT:AD:DP:GQ:PL	1/1:0,57:57:99:1776,171,0
2L	1598957	.	AGAAATGG	A	2579.73	.	AC=2;AF=1.00;AN=2;DP=67;ExcessHet=3.0103;FS=0.000;MLEAC=2;MLEAF=1.00;MQ=43.37;QD=30.15;SOR=0.941	GT:AD:DP:GQ:PL	1/1:0,61:61:99:2617,184,0
2L	1599033	.	CT	C	1161.73	.	AC=2;AF=1.00;AN=2;BaseQRankSum=-1.125;ClippingRankSum=0.000;DP=61;ExcessHet=3.0103;FS=3.802;MLEAC=2;MLEAF=1.00;MQ=43.29;MQRankSum=3.106;QD=19.36;ReadPosRankSum=0.116;SOR=0.843	GT:AD:DP:GQ:PL	1/1:1,59:60:99:1199,157,0
2L	1599100	2L_1599100_SNP	A	G	1373.77	.	AC=2;AF=1.00;AN=2;BaseQRankSum=-0.800;ClippingRankSum=0.000;DB;DP=54;ExcessHet=3.0103;FS=3.522;MLEAC=2;MLEAF=1.00;MQ=43.31;MQRankSum=4.041;QD=25.44;ReadPosRankSum=0.257;SOR=0.651	GT:AD:DP:GQ:PL	1/1:1,53:54:99:1402,132,0
2L	1599325	2L_1599325_SNP	A	G	2567.77	.	AC=2;AF=1.00;AN=2;DB;DP=57;ExcessHet=3.0103;FS=0.000;MLEAC=2;MLEAF=1.00;MQ=44.00;QD=29.07;SOR=1.453	GT:AD:DP:GQ:PL	1/1:0,57:57:99:2596,175,0
2L	1599328	2L_1599328_SNP	G	A	2637.77	.	AC=2;AF=1.00;AN=2;DB;DP=58;ExcessHet=3.0103;FS=0.000;MLEAC=2;MLEAF=1.00;MQ=44.00;QD=19.92;SOR=1.493	GT:AD:DP:GQ:PL	1/1:0,58:58:99:2666,181,0
2L	1599353	2L_1599353_SNP	C	T	2446.77	.	AC=2;AF=1.00;AN=2;DB;DP=56;ExcessHet=3.0103;FS=0.000;MLEAC=2;MLEAF=1.00;MQ=44.00;QD=31.20;SOR=1.412	GT:AD:DP:GQ:PL	1/1:0,56:56:99:2475,172,0
2L	1599612	2L_1599612_SNP	G	T	1389.77	.	AC=2;AF=1.00;AN=2;DB;DP=50;ExcessHet=3.0103;FS=0.000;MLEAC=2;MLEAF=1.00;MQ=44.00;QD=27.80;SOR=1.656	GT:AD:DP:GQ:PL	1/1:0,50:50:99:1418,150,0
2L	1599692	2L_1599692_SNP	C	A	1550.77	.	AC=2;AF=1.00;AN=2;DB;DP=56;ExcessHet=3.0103;FS=0.000;MLEAC=2;MLEAF=1.00;MQ=44.00;QD=27.69;SOR=1.009	GT:AD:DP:GQ:PL	1/1:0,56:56:99:1579,168,0
2L	1599866	2L_1599866_SNP	C	T	2264.77	.	AC=2;AF=1.00;AN=2;DB;DP=55;ExcessHet=3.0103;FS=0.000;MLEAC=2;MLEAF=1.00;MQ=44.00;QD=34.03;SOR=0.693	GT:AD:DP:GQ:PL	1/1:0,54:54:99:2293,162,0
2L	1599867	2L_1599867_SNP	C	A	2264.77	.	AC=2;AF=1.00;AN=2;DB;DP=55;ExcessHet=3.0103;FS=0.000;MLEAC=2;MLEAF=1.00;MQ=44.00;QD=28.19;SOR=0.693	GT:AD:DP:GQ:PL	1/1:0,54:54:99:2293,162,0
2L	1599969	2L_1599969_SNP	G	T	2573.77	.	AC=2;AF=1.00;AN=2;DB;DP=57;ExcessHet=3.0103;FS=0.000;MLEAC=2;MLEAF=1.00;MQ=44.00;QD=29.56;SOR=0.800	GT:AD:DP:GQ:PL	1/1:0,57:57:99:2602,178,0
2L	1599973	2L_1599973_SNP	C	T	2562.77	.	AC=2;AF=1.00;AN=2;DB;DP=59;ExcessHet=3.0103;FS=0.000;MLEAC=2;MLEAF=1.00;MQ=44.00;QD=23.00;SOR=0.726	GT:AD:DP:GQ:PL	1/1:0,59:59:99:2591,178,0
2L	1600008	.	A	AG	1515.73	.	AC=2;AF=1.00;AN=2;DP=56;ExcessHet=3.0103;FS=0.000;MLEAC=2;MLEAF=1.00;MQ=44.00;QD=28.60;SOR=0.730	GT:AD:DP:GQ:PL	1/1:0,53:53:99:1553,159,0
2L	1600037	2L_1600037_SNP	C	T	1396.77	.	AC=2;AF=1.00;AN=2;DB;DP=51;ExcessHet=3.0103;FS=0.000;MLEAC=2;MLEAF=1.00;MQ=44.00;QD=27.39;SOR=0.813	GT:AD:DP:GQ:PL	1/1:0,51:51:99:1425,153,0
2L	1600100	2L_1600100_SNP	A	T	1160.77	.	AC=2;AF=1.00;AN=2;DB;DP=42;ExcessHet=3.0103;FS=0.000;MLEAC=2;MLEAF=1.00;MQ=44.00;QD=27.64;SOR=0.788	GT:AD:DP:GQ:PL	1/1:0,42:42:99:1189,126,0
2L	1600188	2L_1600188_SNP	A	C	1796.77	.	AC=2;AF=1.00;AN=2;DB;DP=49;ExcessHet=3.0103;FS=0.000;MLEAC=2;MLEAF=1.00;MQ=44.00;QD=33.67;SOR=1.206	GT:AD:DP:GQ:PL	1/1:0,41:41:99:1825,123,0
2L	1600191	2L_1600191_SNP	G	C	1796.77	.	AC=2;AF=1.00;AN=2;DB;DP=49;ExcessHet=3.0103;FS=0.000;MLEAC=2;MLEAF=1.00;MQ=44.00;QD=29.95;SOR=1.206	GT:AD:DP:GQ:PL	1/1:0,41:41:99:1825,123,0
2L	1600197	2L_1600197_SNP	T	G	1796.77	.	AC=2;AF=1.00;AN=2;DB;DP=47;ExcessHet=3.0103;FS=0.000;MLEAC=2;MLEAF=1.00;MQ=44.00;QD=27.21;SOR=1.206	GT:AD:DP:GQ:PL	1/1:0,41:41:99:1825,123,0
2L	1600370	.	G	T	1404.77	.	AC=2;AF=1.00;AN=2;DP=51;ExcessHet=3.0103;FS=0.000;MLEAC=2;MLEAF=1.00;MQ=44.00;QD=27.54;SOR=0.900	GT:AD:DP:GQ:PL	1/1:0,51:51:99:1433,153,0
2L	1600425	2L_1600425_SNP	C	T	1385.77	.	AC=2;AF=1.00;AN=2;DB;DP=51;ExcessHet=3.0103;FS=0.000;MLEAC=2;MLEAF=1.00;MQ=44.00;QD=27.17;SOR=0.732	GT:AD:DP:GQ:PL	1/1:0,51:51:99:1414,153,0
2L	1600479	.	G	T	1090.77	.	AC=2;AF=1.00;AN=2;DP=44;ExcessHet=3.0103;FS=0.000;MLEAC=2;MLEAF=1.00;MQ=44.00;QD=24.79;SOR=0.784	GT:AD:DP:GQ:PL	1/1:0,44:44:99:1119,129,0
2L	1600527	2L_1600527_SNP	G	A	1290.77	.	AC=2;AF=1.00;AN=2;DB;DP=48;ExcessHet=3.0103;FS=0.000;MLEAC=2;MLEAF=1.00;MQ=44.00;QD=26.89;SOR=0.776	GT:AD:DP:GQ:PL	1/1:0,48:48:99:1319,144,0
2L	1600877	.	T	G	1187.77	.	AC=2;AF=1.00;AN=2;DP=46;ExcessHet=3.0103;FS=0.000;MLEAC=2;MLEAF=1.00;MQ=44.00;QD=26.39;SOR=0.737	GT:AD:DP:GQ:PL	1/1:0,45:45:99:1216,135,0
2L	1601094	2L_1601094_SNP	T	G	976.77	.	AC=2;AF=1.00;AN=2;DB;DP=36;ExcessHet=3.0103;FS=0.000;MLEAC=2;MLEAF=1.00;MQ=44.00;QD=27.13;SOR=0.927	GT:AD:DP:GQ:PL	1/1:0,36:36:99:1005,108,0
2L	1601123	2L_1601123_SNP	G	A	912.77	.	AC=2;AF=1.00;AN=2;BaseQRankSum=1.300;ClippingRankSum=0.000;DB;DP=35;ExcessHet=3.0103;FS=0.000;MLEAC=2;MLEAF=1.00;MQ=44.00;MQRankSum=0.000;QD=26.08;ReadPosRankSum=-0.768;SOR=0.399	GT:AD:DP:GQ:PL	1/1:1,34:35:77:941,77,0
2L	1601141	2L_1601141_SNP	T	C	975.77	.	AC=2;AF=1.00;AN=2;BaseQRankSum=0.879;ClippingRankSum=0.000;DB;DP=39;ExcessHet=3.0103;FS=0.000;MLEAC=2;MLEAF=1.00;MQ=44.00;MQRankSum=0.000;QD=25.02;ReadPosRankSum=-0.673;SOR=0.446	GT:AD:DP:GQ:PL	1/1:1,38:39:90:1004,90,0
2L	1601297	2L_1601297_SNP	A	G	1122.77	.	AC=2;AF=1.00;AN=2;DB;DP=43;ExcessHet=3.0103;FS=0.000;MLEAC=2;MLEAF=1.00;MQ=44.00;QD=27.38;SOR=1.347	GT:AD:DP:GQ:PL	1/1:0,41:41:99:1151,123,0
2L	1601438	2L_1601438_SNP	A	G	1532.77	.	AC=2;AF=1.00;AN=2;DB;DP=57;ExcessHet=3.0103;FS=0.000;MLEAC=2;MLEAF=1.00;MQ=43.97;QD=26.89;SOR=0.960	GT:AD:DP:GQ:PL	1/1:0,57:57:99:1561,171,0
2L	1601486	2L_1601486_SNP	A	G	1386.77	.	AC=2;AF=1.00;AN=2;DB;DP=51;ExcessHet=3.0103;FS=0.000;MLEAC=2;MLEAF=1.00;MQ=43.96;QD=27.19;SOR=0.732	GT:AD:DP:GQ:PL	1/1:0,51:51:99:1415,153,0
2L	1601573	2L_1601573_SNP	A	C	1078.77	.	AC=2;AF=1.00;AN=2;DB;DP=40;ExcessHet=3.0103;FS=0.000;MLEAC=2;MLEAF=1.00;MQ=44.00;QD=26.97;SOR=1.022	GT:AD:DP:GQ:PL	1/1:0,40:40:99:1107,119,0
2L	1601651	2L_1601651_SNP	T	C	1772.77	.	AC=2;AF=1.00;AN=2;DB;DP=41;ExcessHet=3.0103;FS=0.000;MLEAC=2;MLEAF=1.00;MQ=43.95;QD=24.82;SOR=1.206	GT:AD:DP:GQ:PL	1/1:0,41:41:99:1801,123,0
2L	1601660	2L_1601660_SNP	T	G	1886.77	.	AC=2;AF=1.00;AN=2;DB;DP=45;ExcessHet=3.0103;FS=0.000;MLEAC=2;MLEAF=1.00;MQ=43.96;QD=32.78;SOR=1.154	GT:AD:DP:GQ:PL	1/1:0,45:45:99:1915,135,0
2L	1601735	2L_1601735_SNP	G	A	1212.77	.	AC=2;AF=1.00;AN=2;DB;DP=44;ExcessHet=3.0103;FS=0.000;MLEAC=2;MLEAF=1.00;MQ=44.00;QD=27.56;SOR=0.883	GT:AD:DP:GQ:PL	1/1:0,44:44:99:1241,132,0
2L	1601876	2L_1601876_SNP	T	A	1617.77	.	AC=2;AF=1.00;AN=2;DB;DP=61;ExcessHet=3.0103;FS=0.000;MLEAC=2;MLEAF=1.00;MQ=43.87;QD=26.52;SOR=1.498	GT:AD:DP:GQ:PL	1/1:0,61:61:99:1646,181,0
2L	1601915	2L_1601915_SNP	A	G	1760.77	.	AC=2;AF=1.00;AN=2;DB;DP=66;ExcessHet=3.0103;FS=0.000;MLEAC=2;MLEAF=1.00;MQ=43.70;QD=26.68;SOR=1.376	GT:AD:DP:GQ:PL	1/1:0,66:66:99:1789,197,0
2L	1601963	2L_1601963_SNP	C	T	3032.77	.	AC=2;AF=1.00;AN=2;DB;DP=69;ExcessHet=3.0103;FS=0.000;MLEAC=2;MLEAF=1.00;MQ=43.49;QD=25.78;SOR=0.844	GT:AD:DP:GQ:PL	1/1:0,69:69:99:3061,208,0
2L	1601964	2L_1601964_SNP	C	T	3032.77	.	AC=2;AF=1.00;AN=2;DB;DP=68;ExcessHet=3.0103;FS=0.000;MLEAC=2;MLEAF=1.00;MQ=43.48;QD=33.71;SOR=0.880	GT:AD:DP:GQ:PL	1/1:0,68:68:99:3061,208,0
2L	1601977	2L_1601977_SNP	T	C	2975.77	.	AC=2;AF=1.00;AN=2;DB;DP=66;ExcessHet=3.0103;FS=0.000;MLEAC=2;MLEAF=1.00;MQ=43.46;QD=33.19;SOR=0.754	GT:AD:DP:GQ:PL	1/1:0,66:66:99:3004,202,0
2L	1601981	2L_1601981_SNP	A	G	3032.77	.	AC=2;AF=1.00;AN=2;DB;DP=66;ExcessHet=3.0103;FS=0.000;MLEAC=2;MLEAF=1.00;MQ=43.46;QD=31.00;SOR=0.754	GT:AD:DP:GQ:PL	1/1:0,66:66:99:3061,208,0
2L	1601986	2L_1601986_SNP	T	C	2968.77	.	AC=2;AF=1.00;AN=2;DB;DP=67;ExcessHet=3.0103;FS=0.000;MLEAC=2;MLEAF=1.00;MQ=43.47;QD=33.23;SOR=0.723	GT:AD:DP:GQ:PL	1/1:0,67:67:99:2997,205,0
2L	1602000	2L_1602000_SNP	A	C	2746.77	.	AC=2;AF=1.00;AN=2;DB;DP=63;ExcessHet=3.0103;FS=0.000;MLEAC=2;MLEAF=1.00;MQ=43.47;QD=33.75;SOR=0.724	GT:AD:DP:GQ:PL	1/1:0,63:63:99:2775,193,0
2L	1602009	2L_1602009_SNP	T	G	2661.77	.	AC=2;AF=1.00;AN=2;DB;DP=60;ExcessHet=3.0103;FS=0.000;MLEAC=2;MLEAF=1.00;MQ=43.51;QD=30.65;SOR=0.831	GT:AD:DP:GQ:PL	1/1:0,60:60:99:2690,184,0
2L	1602025	2L_1602025_SNP	G	T	1487.77	.	AC=2;AF=1.00;AN=2;DB;DP=55;ExcessHet=3.0103;FS=0.000;MLEAC=2;MLEAF=1.00;MQ=43.50;QD=27.05;SOR=0.970	GT:AD:DP:GQ:PL	1/1:0,55:55:99:1516,165,0
2L	1602094	2L_1602094_SNP	C	T	2264.77	.	AC=2;AF=1.00;AN=2;DB;DP=53;ExcessHet=3.0103;FS=0.000;MLEAC=2;MLEAF=1.00;MQ=43.67;QD=34.75;SOR=0.981	GT:AD:DP:GQ:PL	1/1:0,53:53:99:2293,165,0
2L	1602117	2L_1602117_SNP	G	C	2204.77	.	AC=2;AF=1.00;AN=2;DB;DP=52;ExcessHet=3.0103;FS=0.000;MLEAC=2;MLEAF=1.00;MQ=43.66;QD=30.64;SOR=1.136	GT:AD:DP:GQ:PL	1/1:0,52:52:99:2233,159,0
2L	1602180	.	TTTTTG	T	883.73	.	AC=2;AF=1.00;AN=2;BaseQRankSum=0.561;ClippingRankSum=0.000;DP=53;ExcessHet=3.0103;FS=0.000;MLEAC=2;MLEAF=1.00;MQ=43.37;MQRankSum=0.604;QD=17.33;ReadPosRankSum=-0.607;SOR=0.909	GT:AD:DP:GQ:PL	1/1:2,49:51:99:921,108,0
2L	1602201	2L_1602201_SNP	A	C	2347.77	.	AC=2;AF=1.00;AN=2;DB;DP=54;ExcessHet=3.0103;FS=0.000;MLEAC=2;MLEAF=1.00;MQ=43.38;QD=29.37;SOR=1.022	GT:AD:DP:GQ:PL	1/1:0,54:54:99:2376,163,0
2L	1602253	.	GTTCGT	G	1807.73	.	AC=2;AF=1.00;AN=2;DP=42;ExcessHet=3.0103;FS=0.000;MLEAC=2;MLEAF=1.00;MQ=43.58;QD=35.33;SOR=1.206	GT:AD:DP:GQ:PL	1/1:0,41:41:99:1845,123,0
2L	1602282	2L_1602282_SNP	T	G	1704.77	.	AC=2;AF=1.00;AN=2;DB;DP=39;ExcessHet=3.0103;FS=0.000;MLEAC=2;MLEAF=1.00;MQ=43.65;QD=33.36;SOR=1.493	GT:AD:DP:GQ:PL	1/1:0,38:38:99:1733,120,0
2L	1602490	2L_1602490_SNP	T	C	1106.77	.	AC=2;AF=1.00;AN=2;DB;DP=44;ExcessHet=3.0103;FS=0.000;MLEAC=2;MLEAF=1.00;MQ=43.96;QD=26.35;SOR=1.127	GT:AD:DP:GQ:PL	1/1:0,42:42:99:1135,125,0
2L	1602561	2L_1602561_SNP	T	A	1010.77	.	AC=2;AF=1.00;AN=2;BaseQRankSum=1.673;ClippingRankSum=0.000;DB;DP=39;ExcessHet=3.0103;FS=3.123;MLEAC=2;MLEAF=1.00;MQ=44.00;MQRankSum=0.000;QD=25.92;ReadPosRankSum=-0.560;SOR=0.386	GT:AD:DP:GQ:PL	1/1:1,38:39:99:1039,107,0
2L	1602651	2L_1602651_SNP	A	G	820.77	.	AC=2;AF=1.00;AN=2;DB;DP=32;ExcessHet=3.0103;FS=0.000;MLEAC=2;MLEAF=1.00;MQ=44.00;QD=25.65;SOR=1.112	GT:AD:DP:GQ:PL	1/1:0,32:32:95:849,95,0
2L	1602711	2L_1602711_SNP	A	G	1038.77	.	AC=2;AF=1.00;AN=2;DB;DP=36;ExcessHet=3.0103;FS=0.000;MLEAC=2;MLEAF=1.00;MQ=44.00;QD=28.85;SOR=0.927	GT:AD:DP:GQ:PL	1/1:0,36:36:99:1067,107,0
2L	1602861	2L_1602861_SNP	A	G	1088.77	.	AC=2;AF=1.00;AN=2;DB;DP=42;ExcessHet=3.0103;FS=0.000;MLEAC=2;MLEAF=1.00;MQ=43.95;QD=25.92;SOR=0.693	GT:AD:DP:GQ:PL	1/1:0,42:42:99:1117,125,0
2L	1602907	.	CAT	C	904.73	.	AC=2;AF=1.00;AN=2;DP=34;ExcessHet=3.0103;FS=0.000;MLEAC=2;MLEAF=1.00;MQ=43.94;QD=29.18;SOR=0.892	GT:AD:DP:GQ:PL	1/1:0,31:31:93:942,93,0
2L	1602937	2L_1602937_SNP	G	C	755.77	.	AC=2;AF=1.00;AN=2;DB;DP=30;ExcessHet=3.0103;FS=0.000;MLEAC=2;MLEAF=1.00;MQ=43.93;QD=25.19;SOR=0.976	GT:AD:DP:GQ:PL	1/1:0,30:30:89:784,89,0
2L	1603015	2L_1603015_SNP	A	G	1206.77	.	AC=2;AF=1.00;AN=2;DB;DP=45;ExcessHet=3.0103;FS=0.000;MLEAC=2;MLEAF=1.00;MQ=44.00;QD=26.82;SOR=1.714	GT:AD:DP:GQ:PL	1/1:0,45:45:99:1235,135,0
2L	1603279	2L_1603279_SNP	T	C	1304.77	.	AC=2;AF=1.00;AN=2;DB;DP=49;ExcessHet=3.0103;FS=0.000;MLEAC=2;MLEAF=1.00;MQ=43.96;QD=26.63;SOR=1.473	GT:AD:DP:GQ:PL	1/1:0,49:49:99:1333,146,0
2L	1603291	2L_1603291_SNP	C	T	1528.77	.	AC=2;AF=1.00;AN=2;DB;DP=56;ExcessHet=3.0103;FS=0.000;MLEAC=2;MLEAF=1.00;MQ=43.97;QD=27.30;SOR=1.412	GT:AD:DP:GQ:PL	1/1:0,56:56:99:1557,167,0
2L	1603321	2L_1603321_SNP	T	G	1437.77	.	AC=2;AF=1.00;AN=2;DB;DP=53;ExcessHet=3.0103;FS=0.000;MLEAC=2;MLEAF=1.00;MQ=43.96;QD=27.13;SOR=1.524	GT:AD:DP:GQ:PL	1/1:0,53:53:99:1466,159,0
2L	1603363	2L_1603363_SNP	A	G	1454.77	.	AC=2;AF=1.00;AN=2;DB;DP=54;ExcessHet=3.0103;FS=0.000;MLEAC=2;MLEAF=1.00;MQ=43.93;QD=26.94;SOR=1.022	GT:AD:DP:GQ:PL	1/1:0,54:54:99:1483,162,0
2L	1603408	2L_1603408_SNP	A	G	1185.77	.	AC=2;AF=1.00;AN=2;DB;DP=44;ExcessHet=3.0103;FS=0.000;MLEAC=2;MLEAF=1.00;MQ=44.00;QD=26.95;SOR=0.990	GT:AD:DP:GQ:PL	1/1:0,44:44:99:1214,131,0
2L	1603483	2L_1603483_SNP	C	T	1079.77	.	AC=2;AF=1.00;AN=2;DB;DP=41;ExcessHet=3.0103;FS=0.000;MLEAC=2;MLEAF=1.00;MQ=44.00;QD=26.34;SOR=0.843	GT:AD:DP:GQ:PL	1/1:0,41:41:99:1108,122,0
2L	1603540	2L_1603540_SNP	C	T	1304.77	.	AC=2;AF=1.00;AN=2;DB;DP=50;ExcessHet=3.0103;FS=0.000;MLEAC=2;MLEAF=1.00;MQ=44.00;QD=26.63;SOR=0.733	GT:AD:DP:GQ:PL	1/1:0,49:49:99:1333,146,0
2L	1603567	2L_1603567_SNP	G	A	1310.77	.	AC=2;AF=1.00;AN=2;DB;DP=47;ExcessHet=3.0103;FS=0.000;MLEAC=2;MLEAF=1.00;MQ=44.00;QD=27.89;SOR=1.022	GT:AD:DP:GQ:PL	1/1:0,47:47:99:1339,141,0
2L	1603656	2L_1603656_SNP	T	C	1410.77	.	AC=2;AF=1.00;AN=2;DB;DP=52;ExcessHet=3.0103;FS=0.000;MLEAC=2;MLEAF=1.00;MQ=43.94;QD=27.13;SOR=1.136	GT:AD:DP:GQ:PL	1/1:0,52:52:99:1439,156,0
2L	1603674	2L_1603674_SNP	T	C	1229.77	.	AC=2;AF=1.00;AN=2;DB;DP=47;ExcessHet=3.0103;FS=0.000;MLEAC=2;MLEAF=1.00;MQ=43.94;QD=26.73;SOR=0.976	GT:AD:DP:GQ:PL	1/1:0,46:46:99:1258,138,0
2L	1603994	.	GT	G	840.73	.	AC=2;AF=1.00;AN=2;DP=44;ExcessHet=3.0103;FS=0.000;MLEAC=2;MLEAF=1.00;MQ=44.00;QD=19.11;SOR=0.883	GT:AD:DP:GQ:PL	1/1:0,44:44:99:878,131,0
2L	1604483	2L_1604483_SNP	A	G	1841.77	.	AC=2;AF=1.00;AN=2;DB;DP=42;ExcessHet=3.0103;FS=0.000;MLEAC=2;MLEAF=1.00;MQ=42.31;QD=31.20;SOR=0.892	GT:AD:DP:GQ:PL	1/1:0,42:42:99:1870,127,0
2L	1604491	2L_1604491_SNP	G	T	2111.77	.	AC=2;AF=1.00;AN=2;DB;DP=46;ExcessHet=3.0103;FS=0.000;MLEAC=2;MLEAF=1.00;MQ=42.17;QD=32.51;SOR=1.085	GT:AD:DP:GQ:PL	1/1:0,46:46:99:2140,144,0
2L	1604499	.	TCTTGGATGGGGAA	T	2077.73	.	AC=2;AF=1.00;AN=2;DP=47;ExcessHet=3.0103;FS=0.000;MLEAC=2;MLEAF=1.00;MQ=42.12;QD=27.79;SOR=1.251	GT:AD:DP:GQ:PL	1/1:0,47:47:99:2115,141,0
2L	1604574	2L_1604574_SNP	T	C	1674.77	.	AC=2;AF=1.00;AN=2;DB;DP=37;ExcessHet=3.0103;FS=0.000;MLEAC=2;MLEAF=1.00;MQ=41.33;QD=31.26;SOR=1.802	GT:AD:DP:GQ:PL	1/1:0,37:37:99:1703,117,0
2L	1604586	.	A	ACATTAAGTGGAGCGCAGCT	1953.73	.	AC=2;AF=1.00;AN=2;DP=40;ExcessHet=3.0103;FS=0.000;MLEAC=2;MLEAF=1.00;MQ=41.42;QD=33.57;SOR=1.151	GT:AD:DP:GQ:PL	1/1:0,40:40:99:1991,138,0
2L	1604628	2L_1604628_SNP	C	T	1694.77	.	AC=2;AF=1.00;AN=2;DB;DP=41;ExcessHet=3.0103;FS=0.000;MLEAC=2;MLEAF=1.00;MQ=41.94;QD=28.75;SOR=1.075	GT:AD:DP:GQ:PL	1/1:0,41:41:99:1723,126,0
2L	1604640	.	GT	G	1605.73	.	AC=2;AF=1.00;AN=2;DP=37;ExcessHet=3.0103;FS=0.000;MLEAC=2;MLEAF=1.00;MQ=42.13;QD=31.80;SOR=1.432	GT:AD:DP:GQ:PL	1/1:0,37:37:99:1643,114,0
2L	1604653	2L_1604653_SNP	G	A	1771.77	.	AC=2;AF=1.00;AN=2;DB;DP=40;ExcessHet=3.0103;FS=0.000;MLEAC=2;MLEAF=1.00;MQ=42.22;QD=25.42;SOR=1.445	GT:AD:DP:GQ:PL	1/1:0,40:40:99:1800,120,0
2L	1604655	2L_1604655_SNP	C	T	1771.77	.	AC=2;AF=1.00;AN=2;DB;DP=39;ExcessHet=3.0103;FS=0.000;MLEAC=2;MLEAF=1.00;MQ=42.25;QD=31.67;SOR=1.387	GT:AD:DP:GQ:PL	1/1:0,39:39:99:1800,120,0
2L	1604673	2L_1604673_SNP	A	T	1738.77	.	AC=2;AF=1.00;AN=2;DB;DP=41;ExcessHet=3.0103;FS=0.000;MLEAC=2;MLEAF=1.00;MQ=42.36;QD=28.63;SOR=1.845	GT:AD:DP:GQ:PL	1/1:0,41:41:99:1767,123,0
2L	1604721	2L_1604721_SNP	T	C	1058.77	.	AC=2;AF=1.00;AN=2;DB;DP=42;ExcessHet=3.0103;FS=0.000;MLEAC=2;MLEAF=1.00;MQ=42.66;QD=25.21;SOR=1.127	GT:AD:DP:GQ:PL	1/1:0,42:42:99:1087,124,0
2L	1604790	2L_1604790_SNP	T	A	997.77	.	AC=2;AF=1.00;AN=2;DB;DP=38;ExcessHet=3.0103;FS=0.000;MLEAC=2;MLEAF=1.00;MQ=43.18;QD=26.26;SOR=1.040	GT:AD:DP:GQ:PL	1/1:0,38:38:99:1026,113,0
2L	1605018	.	TATGCATTACACAC	T	1389.73	.	AC=2;AF=1.00;AN=2;DP=38;ExcessHet=3.0103;FS=0.000;MLEAC=2;MLEAF=1.00;MQ=43.32;QD=29.40;SOR=0.957	GT:AD:DP:GQ:PL	1/1:0,32:32:97:1427,97,0
2L	1605079	2L_1605079_SNP	T	C	2005.77	.	AC=2;AF=1.00;AN=2;DB;DP=48;ExcessHet=3.0103;FS=0.000;MLEAC=2;MLEAF=1.00;MQ=43.52;QD=28.58;SOR=0.919	GT:AD:DP:GQ:PL	1/1:0,47:47:99:2034,141,0
2L	1605083	2L_1605083_SNP	T	C	1976.77	.	AC=2;AF=1.00;AN=2;DB;DP=44;ExcessHet=3.0103;FS=0.000;MLEAC=2;MLEAF=1.00;MQ=43.48;QD=34.85;SOR=0.836	GT:AD:DP:GQ:PL	1/1:0,43:43:99:2005,138,0
2L	1605111	2L_1605111_SNP	C	T	1149.77	.	AC=2;AF=1.00;AN=2;DB;DP=42;ExcessHet=3.0103;FS=0.000;MLEAC=2;MLEAF=1.00;MQ=43.74;QD=28.04;SOR=0.843	GT:AD:DP:GQ:PL	1/1:0,41:41:99:1178,123,0
2L	1605205	2L_1605205_SNP	A	C	912.77	.	AC=2;AF=1.00;AN=2;DB;DP=34;ExcessHet=3.0103;FS=0.000;MLEAC=2;MLEAF=1.00;MQ=43.88;QD=27.66;SOR=1.981	GT:AD:DP:GQ:PL	1/1:0,33:33:99:941,99,0
2L	1605216	2L_1605216_SNP	T	C	1817.77	.	AC=2;AF=1.00;AN=2;DB;DP=43;ExcessHet=3.0103;FS=0.000;MLEAC=2;MLEAF=1.00;MQ=43.57;QD=29.02;SOR=1.055	GT:AD:DP:GQ:PL	1/1:0,43:43:99:1846,132,0
2L	1605225	2L_1605225_SNP	G	A	1823.77	.	AC=2;AF=1.00;AN=2;DB;DP=43;ExcessHet=3.0103;FS=0.000;MLEAC=2;MLEAF=1.00;MQ=43.57;QD=29.61;SOR=1.055	GT:AD:DP:GQ:PL	1/1:0,43:43:99:1852,129,0
2L	1605249	2L_1605249_SNP	T	C	1137.77	.	AC=2;AF=1.00;AN=2;DB;DP=43;ExcessHet=3.0103;FS=0.000;MLEAC=2;MLEAF=1.00;MQ=43.40;QD=26.46;SOR=0.836	GT:AD:DP:GQ:PL	1/1:0,43:43:99:1166,129,0
2L	1605495	.	GCA	G	1907.73	.	AC=2;AF=1.00;AN=2;DP=56;ExcessHet=3.0103;FS=0.000;MLEAC=2;MLEAF=1.00;MQ=43.83;QD=30.77;SOR=1.220	GT:AD:DP:GQ:PL	1/1:0,54:54:99:1945,163,0
2L	1605576	2L_1605576_SNP	T	C	1311.77	.	AC=2;AF=1.00;AN=2;DB;DP=48;ExcessHet=3.0103;FS=0.000;MLEAC=2;MLEAF=1.00;MQ=44.00;QD=27.33;SOR=1.179	GT:AD:DP:GQ:PL	1/1:0,48:48:99:1340,143,0
2L	1605816	2L_1605816_SNP	A	G	1572.77	.	AC=2;AF=1.00;AN=2;DB;DP=58;ExcessHet=3.0103;FS=0.000;MLEAC=2;MLEAF=1.00;MQ=43.97;QD=27.12;SOR=1.278	GT:AD:DP:GQ:PL	1/1:0,58:58:99:1601,174,0
2L	1605894	2L_1605894_SNP	A	G	1238.77	.	AC=2;AF=1.00;AN=2;BaseQRankSum=-0.808;ClippingRankSum=0.000;DB;DP=47;ExcessHet=3.0103;FS=0.000;MLEAC=2;MLEAF=1.00;MQ=43.92;MQRankSum=4.849;QD=26.36;ReadPosRankSum=0.701;SOR=0.399	GT:AD:DP:GQ:PL	1/1:1,46:47:99:1267,112,0
2L	1605910	.	A	ATGGTTCC	2077.73	.	AC=2;AF=1.00;AN=2;DP=45;ExcessHet=3.0103;FS=0.000;MLEAC=2;MLEAF=1.00;MQ=43.91;QD=29.23;SOR=0.929	GT:AD:DP:GQ:PL	1/1:0,45:45:99:2115,141,0
2L	1605945	2L_1605945_SNP	G	C	1317.77	.	AC=2;AF=1.00;AN=2;DB;DP=49;ExcessHet=3.0103;FS=0.000;MLEAC=2;MLEAF=1.00;MQ=43.92;QD=26.89;SOR=0.909	GT:AD:DP:GQ:PL	1/1:0,49:49:99:1346,147,0
2L	1605960	.	A	G	2198.77	.	AC=2;AF=1.00;AN=2;DP=50;ExcessHet=3.0103;FS=0.000;MLEAC=2;MLEAF=1.00;MQ=43.92;QD=32.79;SOR=1.051	GT:AD:DP:GQ:PL	1/1:0,50:50:99:2227,153,0
2L	1605965	2L_1605965_SNP	A	G	2198.77	.	AC=2;AF=1.00;AN=2;DB;DP=50;ExcessHet=3.0103;FS=0.000;MLEAC=2;MLEAF=1.00;MQ=43.92;QD=26.70;SOR=1.051	GT:AD:DP:GQ:PL	1/1:0,50:50:99:2227,153,0
2L	1606498	2L_1606498_SNP	A	C	1070.77	.	AC=2;AF=1.00;AN=2;DB;DP=41;ExcessHet=3.0103;FS=0.000;MLEAC=2;MLEAF=1.00;MQ=42.31;QD=26.12;SOR=0.843	GT:AD:DP:GQ:PL	1/1:0,41:41:99:1099,123,0
2L	1606607	.	A	C	1721.77	.	AC=2;AF=1.00;AN=2;DP=40;ExcessHet=3.0103;FS=0.000;MLEAC=2;MLEAF=1.00;MQ=40.26;QD=33.47;SOR=0.693	GT:AD:DP:GQ:PL	1/1:0,40:40:99:1750,120,0
2L	1606608	.	C	A	1721.77	.	AC=2;AF=1.00;AN=2;DP=40;ExcessHet=3.0103;FS=0.000;MLEAC=2;MLEAF=1.00;MQ=40.26;QD=33.68;SOR=0.693	GT:AD:DP:GQ:PL	1/1:0,40:40:99:1750,120,0
2L	1606657	.	A	ACAG	1247.73	.	AC=2;AF=1.00;AN=2;DP=30;ExcessHet=3.0103;FS=0.000;MLEAC=2;MLEAF=1.00;MQ=36.28;QD=27.62;SOR=0.826	GT:AD:DP:GQ:PL	1/1:0,30:30:90:1285,90,0
2L	1606753	2L_1606753_SNP	A	G	925.77	.	AC=2;AF=1.00;AN=2;DB;DP=22;ExcessHet=3.0103;FS=0.000;MLEAC=2;MLEAF=1.00;MQ=37.30;QD=34.06;SOR=0.874	GT:AD:DP:GQ:PL	1/1:0,22:22:69:954,69,0
2L	1606769	2L_1606769_SNP	G	A	988.77	.	AC=2;AF=1.00;AN=2;DB;DP=25;ExcessHet=3.0103;FS=0.000;MLEAC=2;MLEAF=1.00;MQ=38.94;QD=30.29;SOR=0.770	GT:AD:DP:GQ:PL	1/1:0,25:25:75:1017,75,0
2L	1606956	.	G	GCAGCAGCAGCAACACGAC	1504.73	.	AC=2;AF=1.00;AN=2;DP=38;ExcessHet=3.0103;FS=0.000;MLEAC=1;MLEAF=0.500;MQ=41.74;QD=27.43;SOR=1.402	GT:AD:DP:GQ:PL	1/1:0,37:37:99:1521,106,0
2L	1607303	2L_1607303_SNP	A	T	1195.77	.	AC=2;AF=1.00;AN=2;BaseQRankSum=-0.520;ClippingRankSum=0.000;DB;DP=47;ExcessHet=3.0103;FS=3.104;MLEAC=2;MLEAF=1.00;MQ=43.92;MQRankSum=-0.105;QD=25.44;ReadPosRankSum=-0.357;SOR=0.359	GT:AD:DP:GQ:PL	1/1:1,46:47:99:1224,111,0
2L	1607352	2L_1607352_SNP	C	A	1270.77	.	AC=2;AF=1.00;AN=2;DB;DP=46;ExcessHet=3.0103;FS=0.000;MLEAC=2;MLEAF=1.00;MQ=43.94;QD=27.63;SOR=0.976	GT:AD:DP:GQ:PL	1/1:0,46:46:99:1299,138,0
2L	1607418	2L_1607418_SNP	C	T	1040.77	.	AC=2;AF=1.00;AN=2;BaseQRankSum=1.890;ClippingRankSum=0.000;DB;DP=41;ExcessHet=3.0103;FS=3.823;MLEAC=2;MLEAF=1.00;MQ=43.93;MQRankSum=0.000;QD=25.38;ReadPosRankSum=-0.614;SOR=0.881	GT:AD:DP:GQ:PL	1/1:1,40:41:99:1069,112,0
2L	1607758	.	C	CTT	2290.73	.	AC=2;AF=1.00;AN=2;DP=50;ExcessHet=3.0103;FS=0.000;MLEAC=2;MLEAF=1.00;MQ=44.00;QD=24.86;SOR=0.693	GT:AD:DP:GQ:PL	1/1:0,50:50:99:2328,156,0
2L	1607764	2L_1607764_SNP	A	T	2311.77	.	AC=2;AF=1.00;AN=2;DB;DP=50;ExcessHet=3.0103;FS=0.000;MLEAC=2;MLEAF=1.00;MQ=44.00;QD=32.76;SOR=0.773	GT:AD:DP:GQ:PL	1/1:0,50:50:99:2340,157,0
2L	1607766	2L_1607766_SNP	C	T	2221.77	.	AC=2;AF=1.00;AN=2;DB;DP=50;ExcessHet=3.0103;FS=0.000;MLEAC=2;MLEAF=1.00;MQ=44.00;QD=29.69;SOR=0.773	GT:AD:DP:GQ:PL	1/1:0,50:50:99:2250,151,0
2L	1608027	2L_1608027_SNP	C	T	1650.77	.	AC=2;AF=1.00;AN=2;BaseQRankSum=-1.135;ClippingRankSum=0.000;DB;DP=64;ExcessHet=3.0103;FS=0.000;MLEAC=2;MLEAF=1.00;MQ=43.97;MQRankSum=0.000;QD=25.79;ReadPosRankSum=-1.232;SOR=0.263	GT:AD:DP:GQ:PL	1/1:1,63:64:99:1679,162,0
2L	1608081	2L_1608081_SNP	T	C	1426.77	.	AC=2;AF=1.00;AN=2;BaseQRankSum=-1.542;ClippingRankSum=0.000;DB;DP=58;ExcessHet=3.0103;FS=0.000;MLEAC=2;MLEAF=1.00;MQ=43.68;MQRankSum=-0.384;QD=25.03;ReadPosRankSum=0.790;SOR=0.362	GT:AD:DP:GQ:PL	1/1:1,56:57:99:1455,141,0
2L	1608124	2L_1608124_SNP	G	C	2482.77	.	AC=2;AF=1.00;AN=2;DB;DP=59;ExcessHet=3.0103;FS=0.000;MLEAC=2;MLEAF=1.00;MQ=43.37;QD=25.77;SOR=0.950	GT:AD:DP:GQ:PL	1/1:0,59:59:99:2511,178,0
2L	1608149	2L_1608149_SNP	A	C	2536.77	.	AC=2;AF=1.00;AN=2;DB;DP=57;ExcessHet=3.0103;FS=0.000;MLEAC=2;MLEAF=1.00;MQ=43.28;QD=26.19;SOR=1.047	GT:AD:DP:GQ:PL	1/1:0,57:57:99:2565,172,0
2L	1608150	2L_1608150_SNP	T	A	2536.77	.	AC=2;AF=1.00;AN=2;DB;DP=56;ExcessHet=3.0103;FS=0.000;MLEAC=2;MLEAF=1.00;MQ=43.26;QD=32.25;SOR=1.009	GT:AD:DP:GQ:PL	1/1:0,56:56:99:2565,172,0
2L	1608159	2L_1608159_SNP	C	G	2446.77	.	AC=2;AF=1.00;AN=2;DB;DP=54;ExcessHet=3.0103;FS=0.000;MLEAC=2;MLEAF=1.00;MQ=43.20;QD=29.01;SOR=1.220	GT:AD:DP:GQ:PL	1/1:0,54:54:99:2475,166,0
2L	1608167	2L_1608167_SNP	T	C	2626.77	.	AC=2;AF=1.00;AN=2;DB;DP=58;ExcessHet=3.0103;FS=0.000;MLEAC=2;MLEAF=1.00;MQ=43.18;QD=29.29;SOR=1.382	GT:AD:DP:GQ:PL	1/1:0,58:58:99:2655,178,0
2L	1608170	2L_1608170_SNP	G	A	2716.77	.	AC=2;AF=1.00;AN=2;DB;DP=60;ExcessHet=3.0103;FS=0.000;MLEAC=2;MLEAF=1.00;MQ=43.15;QD=31.12;SOR=1.460	GT:AD:DP:GQ:PL	1/1:0,60:60:99:2745,184,0
2L	1608187	2L_1608187_SNP	C	A	2761.77	.	AC=2;AF=1.00;AN=2;DB;DP=60;ExcessHet=3.0103;FS=0.000;MLEAC=2;MLEAF=1.00;MQ=43.11;QD=28.59;SOR=1.255	GT:AD:DP:GQ:PL	1/1:0,60:60:99:2790,187,0
2L	1608205	.	C	CA	2558.73	.	AC=2;AF=1.00;AN=2;DP=56;ExcessHet=3.0103;FS=0.000;MLEAC=2;MLEAF=1.00;MQ=43.16;QD=27.03;SOR=1.199	GT:AD:DP:GQ:PL	1/1:0,56:56:99:2596,175,0
2L	1608209	2L_1608209_SNP	A	C	2552.77	.	AC=2;AF=1.00;AN=2;DB;DP=57;ExcessHet=3.0103;FS=0.000;MLEAC=2;MLEAF=1.00;MQ=43.17;QD=31.44;SOR=1.342	GT:AD:DP:GQ:PL	1/1:0,57:57:99:2581,175,0
2L	1608271	2L_1608271_SNP	C	T	1608.77	.	AC=2;AF=1.00;AN=2;DB;DP=59;ExcessHet=3.0103;FS=0.000;MLEAC=2;MLEAF=1.00;MQ=43.57;QD=27.74;SOR=1.493	GT:AD:DP:GQ:PL	1/1:0,58:58:99:1637,174,0
2L	1608296	2L_1608296_SNP	G	C	1835.77	.	AC=2;AF=1.00;AN=2;DB;DP=72;ExcessHet=3.0103;FS=0.000;MLEAC=2;MLEAF=1.00;MQ=43.50;QD=26.23;SOR=1.244	GT:AD:DP:GQ:PL	1/1:0,70:70:99:1864,209,0
2L	1608336	2L_1608336_SNP	G	A	1813.77	.	AC=2;AF=1.00;AN=2;BaseQRankSum=-1.173;ClippingRankSum=0.000;DB;DP=70;ExcessHet=3.0103;FS=3.337;MLEAC=2;MLEAF=1.00;MQ=43.51;MQRankSum=-0.537;QD=26.29;ReadPosRankSum=1.840;SOR=0.507	GT:AD:DP:GQ:PL	1/1:1,68:69:99:1842,178,0
2L	1608423	2L_1608423_DEL	ACACTTTTTTGGT	A	3306.73	.	AC=2;AF=1.00;AN=2;BaseQRankSum=1.776;ClippingRankSum=0.000;DB;DP=76;ExcessHet=3.0103;FS=0.000;MLEAC=2;MLEAF=1.00;MQ=43.08;MQRankSum=-0.861;QD=27.04;ReadPosRankSum=-0.844;SOR=0.522	GT:AD:DP:GQ:PL	1/1:1,75:76:99:3344,187,0
2L	1608439	2L_1608439_SNP	T	C	3361.77	.	AC=2;AF=1.00;AN=2;BaseQRankSum=1.454;ClippingRankSum=0.000;DB;DP=78;ExcessHet=3.0103;FS=0.000;MLEAC=2;MLEAF=1.00;MQ=43.10;MQRankSum=-0.842;QD=29.84;ReadPosRankSum=-1.150;SOR=0.604	GT:AD:DP:GQ:PL	1/1:1,77:78:99:3390,190,0
2L	1608452	2L_1608452_SNP	T	C	2060.77	.	AC=2;AF=1.00;AN=2;BaseQRankSum=1.488;ClippingRankSum=0.000;DB;DP=77;ExcessHet=3.0103;FS=0.000;MLEAC=2;MLEAF=1.00;MQ=43.19;MQRankSum=-0.764;QD=26.76;ReadPosRankSum=0.450;SOR=0.539	GT:AD:DP:GQ:PL	1/1:1,76:77:99:2089,206,0
2L	1608479	2L_1608479_SNP	G	A	2077.77	.	AC=2;AF=1.00;AN=2;DB;DP=75;ExcessHet=3.0103;FS=0.000;MLEAC=2;MLEAF=1.00;MQ=43.42;QD=27.70;SOR=1.022	GT:AD:DP:GQ:PL	1/1:0,75:75:99:2106,225,0
2L	1608524	2L_1608524_SNP	A	T	2216.77	.	AC=2;AF=1.00;AN=2;DB;DP=81;ExcessHet=3.0103;FS=0.000;MLEAC=2;MLEAF=1.00;MQ=43.66;QD=27.37;SOR=1.193	GT:AD:DP:GQ:PL	1/1:0,81:81:99:2245,242,0
2L	1608709	2L_1608709_SNP	T	A	1437.77	.	AC=2;AF=1.00;AN=2;BaseQRankSum=-0.545;ClippingRankSum=0.000;DB;DP=54;ExcessHet=3.0103;FS=3.174;MLEAC=2;MLEAF=1.00;MQ=43.87;MQRankSum=-0.162;QD=26.63;ReadPosRankSum=-0.597;SOR=0.402	GT:AD:DP:GQ:PL	1/1:1,53:54:99:1466,133,0
2L	1609124	2L_1609124_SNP	C	A	1969.77	.	AC=2;AF=1.00;AN=2;DB;DP=71;ExcessHet=3.0103;FS=0.000;MLEAC=2;MLEAF=1.00;MQ=43.96;QD=27.74;SOR=0.904	GT:AD:DP:GQ:PL	1/1:0,71:71:99:1998,213,0
2L	1609165	2L_1609165_SNP	G	C	2902.77	.	AC=2;AF=1.00;AN=2;DB;DP=65;ExcessHet=3.0103;FS=0.000;MLEAC=2;MLEAF=1.00;MQ=43.96;QD=31.54;SOR=1.000	GT:AD:DP:GQ:PL	1/1:0,65:65:99:2931,199,0
2L	1609168	2L_1609168_SNP	A	G	2902.77	.	AC=2;AF=1.00;AN=2;DB;DP=65;ExcessHet=3.0103;FS=0.000;MLEAC=2;MLEAF=1.00;MQ=43.96;QD=28.16;SOR=1.078	GT:AD:DP:GQ:PL	1/1:0,65:65:99:2931,199,0
2L	1609217	2L_1609217_SNP	A	C	1752.77	.	AC=2;AF=1.00;AN=2;DB;DP=64;ExcessHet=3.0103;FS=0.000;MLEAC=2;MLEAF=1.00;MQ=44.00;QD=27.39;SOR=0.756	GT:AD:DP:GQ:PL	1/1:0,64:64:99:1781,192,0
2L	1609290	2L_1609290_SNP	T	C	1606.77	.	AC=2;AF=1.00;AN=2;DB;DP=61;ExcessHet=3.0103;FS=0.000;MLEAC=2;MLEAF=1.00;MQ=44.00;QD=26.34;SOR=0.793	GT:AD:DP:GQ:PL	1/1:0,61:61:99:1635,182,0
2L	1609469	2L_1609469_SNP	T	C	1884.77	.	AC=2;AF=1.00;AN=2;DB;DP=68;ExcessHet=3.0103;FS=0.000;MLEAC=2;MLEAF=1.00;MQ=43.70;QD=27.72;SOR=0.880	GT:AD:DP:GQ:PL	1/1:0,68:68:99:1913,204,0
2L	1609545	2L_1609545_SNP	T	C	1038.77	.	AC=2;AF=1.00;AN=2;DB;DP=43;ExcessHet=3.0103;FS=0.000;MLEAC=2;MLEAF=1.00;MQ=43.91;QD=24.16;SOR=1.609	GT:AD:DP:GQ:PL	1/1:0,43:43:99:1067,126,0
2L	1609643	2L_1609643_SNP	T	C	1192.77	.	AC=2;AF=1.00;AN=2;DB;DP=45;ExcessHet=3.0103;FS=0.000;MLEAC=2;MLEAF=1.00;MQ=43.50;QD=26.51;SOR=0.929	GT:AD:DP:GQ:PL	1/1:0,45:45:99:1221,135,0
2L	1609668	2L_1609668_INS	G	GT	2284.73	.	AC=2;AF=1.00;AN=2;DB;DP=51;ExcessHet=3.0103;FS=0.000;MLEAC=2;MLEAF=1.00;MQ=43.36;QD=28.66;SOR=0.859	GT:AD:DP:GQ:PL	1/1:0,50:50:99:2322,157,0
2L	1609669	.	G	A	2293.77	.	AC=2;AF=1.00;AN=2;DP=52;ExcessHet=3.0103;FS=0.000;MLEAC=2;MLEAF=1.00;MQ=43.38;QD=31.09;SOR=0.853	GT:AD:DP:GQ:PL	1/1:0,52:52:99:2322,157,0
2L	1609690	2L_1609690_SNP	T	A	2452.77	.	AC=2;AF=1.00;AN=2;DB;DP=56;ExcessHet=3.0103;FS=0.000;MLEAC=2;MLEAF=1.00;MQ=43.42;QD=30.37;SOR=0.841	GT:AD:DP:GQ:PL	1/1:0,56:56:99:2481,169,0
2L	1609697	2L_1609697_SNP	A	T	2459.77	.	AC=2;AF=1.00;AN=2;DB;DP=55;ExcessHet=3.0103;FS=0.000;MLEAC=2;MLEAF=1.00;MQ=43.45;QD=28.66;SOR=0.884	GT:AD:DP:GQ:PL	1/1:0,55:55:99:2488,169,0
2L	1609740	2L_1609740_SNP	C	G	1580.77	.	AC=2;AF=1.00;AN=2;DB;DP=60;ExcessHet=3.0103;FS=0.000;MLEAC=2;MLEAF=1.00;MQ=43.53;QD=26.35;SOR=0.906	GT:AD:DP:GQ:PL	1/1:0,60:60:99:1609,179,0
2L	1609875	2L_1609875_SNP	G	A	1015.77	.	AC=2;AF=1.00;AN=2;DB;DP=39;ExcessHet=3.0103;FS=0.000;MLEAC=2;MLEAF=1.00;MQ=43.90;QD=26.05;SOR=0.743	GT:AD:DP:GQ:PL	1/1:0,39:39:99:1044,116,0
2L	1609891	2L_1609891_SNP	G	A	1277.77	.	AC=2;AF=1.00;AN=2;DB;DP=46;ExcessHet=3.0103;FS=0.000;MLEAC=2;MLEAF=1.00;MQ=43.70;QD=27.78;SOR=1.085	GT:AD:DP:GQ:PL	1/1:0,46:46:99:1306,138,0
2L	1609906	2L_1609906_SNP	C	G	1247.77	.	AC=2;AF=1.00;AN=2;DB;DP=48;ExcessHet=3.0103;FS=0.000;MLEAC=2;MLEAF=1.00;MQ=43.71;QD=26.00;SOR=1.179	GT:AD:DP:GQ:PL	1/1:0,48:48:99:1276,143,0
2L	1609941	2L_1609941_SNP	A	G	1257.77	.	AC=2;AF=1.00;AN=2;DB;DP=47;ExcessHet=3.0103;FS=0.000;MLEAC=2;MLEAF=1.00;MQ=43.75;QD=26.76;SOR=1.378	GT:AD:DP:GQ:PL	1/1:0,47:47:99:1286,140,0
2L	1609959	2L_1609959_SNP	T	G	1113.77	.	AC=2;AF=1.00;AN=2;DB;DP=42;ExcessHet=3.0103;FS=0.000;MLEAC=2;MLEAF=1.00;MQ=43.81;QD=26.52;SOR=1.556	GT:AD:DP:GQ:PL	1/1:0,42:42:99:1142,126,0
2L	1609971	2L_1609971_SNP	A	T	1154.77	.	AC=2;AF=1.00;AN=2;DB;DP=43;ExcessHet=3.0103;FS=0.000;MLEAC=2;MLEAF=1.00;MQ=43.82;QD=26.86;SOR=1.455	GT:AD:DP:GQ:PL	1/1:0,43:43:99:1183,128,0
2L	1610120	2L_1610120_SNP	C	T	1071.77	.	AC=2;AF=1.00;AN=2;DB;DP=40;ExcessHet=3.0103;FS=0.000;MLEAC=2;MLEAF=1.00;MQ=44.00;QD=26.79;SOR=0.693	GT:AD:DP:GQ:PL	1/1:0,40:40:99:1100,120,0
2L	1610334	2L_1610334_SNP	G	A	1349.77	.	AC=2;AF=1.00;AN=2;BaseQRankSum=0.736;ClippingRankSum=0.000;DB;DP=52;ExcessHet=3.0103;FS=0.000;MLEAC=2;MLEAF=1.00;MQ=44.00;MQRankSum=0.000;QD=25.96;ReadPosRankSum=-0.583;SOR=0.311	GT:AD:DP:GQ:PL	1/1:1,51:52:99:1378,128,0
2L	1610367	2L_1610367_SNP	A	C	1391.77	.	AC=2;AF=1.00;AN=2;BaseQRankSum=-1.734;ClippingRankSum=0.000;DB;DP=57;ExcessHet=3.0103;FS=0.000;MLEAC=2;MLEAF=1.00;MQ=44.00;MQRankSum=0.000;QD=25.77;ReadPosRankSum=-0.456;SOR=0.349	GT:AD:DP:GQ:PL	1/1:1,53:54:99:1420,132,0
2L	1610429	2L_1610429_SNP	A	G	1499.77	.	AC=2;AF=1.00;AN=2;BaseQRankSum=-1.623;ClippingRankSum=0.000;DB;DP=58;ExcessHet=3.0103;FS=4.412;MLEAC=2;MLEAF=1.00;MQ=43.62;MQRankSum=-0.156;QD=25.86;ReadPosRankSum=-0.543;SOR=1.260	GT:AD:DP:GQ:PL	1/1:1,57:58:99:1528,144,0
2L	1610457	2L_1610457_SNP	G	A	2327.77	.	AC=2;AF=1.00;AN=2;BaseQRankSum=-0.596;ClippingRankSum=0.000;DB;DP=57;ExcessHet=3.0103;FS=5.254;MLEAC=2;MLEAF=1.00;MQ=43.74;MQRankSum=-0.095;QD=37.01;ReadPosRankSum=-1.092;SOR=1.803	GT:AD:DP:GQ:PL	1/1:1,56:57:99:2356,126,0
2L	1610466	2L_1610466_SNP	C	G	2264.77	.	AC=2;AF=1.00;AN=2;BaseQRankSum=-1.093;ClippingRankSum=0.000;DB;DP=53;ExcessHet=3.0103;FS=4.938;MLEAC=2;MLEAF=1.00;MQ=43.72;MQRankSum=-0.099;QD=31.67;ReadPosRankSum=-1.193;SOR=1.607	GT:AD:DP:GQ:PL	1/1:1,52:53:99:2293,120,0
2L	1610520	2L_1610520_SNP	A	G	1300.77	.	AC=2;AF=1.00;AN=2;BaseQRankSum=-0.185;ClippingRankSum=0.000;DB;DP=51;ExcessHet=3.0103;FS=3.274;MLEAC=2;MLEAF=1.00;MQ=43.86;MQRankSum=0.000;QD=25.51;ReadPosRankSum=0.306;SOR=0.477	GT:AD:DP:GQ:PL	1/1:1,50:51:99:1329,125,0
2L	1610565	2L_1610565_SNP	T	C	1360.77	.	AC=2;AF=1.00;AN=2;DB;DP=49;ExcessHet=3.0103;FS=0.000;MLEAC=2;MLEAF=1.00;MQ=44.00;QD=27.77;SOR=0.909	GT:AD:DP:GQ:PL	1/1:0,49:49:99:1389,147,0
2L	1610586	2L_1610586_SNP	C	A	1227.77	.	AC=2;AF=1.00;AN=2;DB;DP=44;ExcessHet=3.0103;FS=0.000;MLEAC=2;MLEAF=1.00;MQ=43.96;QD=27.90;SOR=1.105	GT:AD:DP:GQ:PL	1/1:0,44:44:99:1256,132,0
2L	1610625	2L_1610625_SNP	G	A	2116.77	.	AC=2;AF=1.00;AN=2;DB;DP=47;ExcessHet=3.0103;FS=0.000;MLEAC=2;MLEAF=1.00;MQ=43.96;QD=25.50;SOR=1.132	GT:AD:DP:GQ:PL	1/1:0,47:47:99:2145,147,0
2L	1610632	2L_1610632_SNP	C	T	2177.77	.	AC=2;AF=1.00;AN=2;DB;DP=50;ExcessHet=3.0103;FS=0.000;MLEAC=2;MLEAF=1.00;MQ=43.96;QD=29.87;SOR=1.157	GT:AD:DP:GQ:PL	1/1:0,50:50:99:2206,153,0
2L	1610643	2L_1610643_SNP	C	G	1289.77	.	AC=2;AF=1.00;AN=2;DB;DP=49;ExcessHet=3.0103;FS=0.000;MLEAC=2;MLEAF=1.00;MQ=43.96;QD=26.32;SOR=1.112	GT:AD:DP:GQ:PL	1/1:0,49:49:99:1318,146,0
2L	1610754	2L_1610754_SNP	G	C	1151.77	.	AC=2;AF=1.00;AN=2;DB;DP=45;ExcessHet=3.0103;FS=0.000;MLEAC=2;MLEAF=1.00;MQ=43.89;QD=26.18;SOR=0.990	GT:AD:DP:GQ:PL	1/1:0,44:44:99:1180,131,0
2L	1610790	2L_1610790_SNP	G	A	2211.77	.	AC=2;AF=1.00;AN=2;DB;DP=49;ExcessHet=3.0103;FS=0.000;MLEAC=2;MLEAF=1.00;MQ=43.82;QD=34.45;SOR=0.818	GT:AD:DP:GQ:PL	1/1:0,49:49:99:2240,151,0
2L	1610797	2L_1610797_SNP	A	C	2174.77	.	AC=2;AF=1.00;AN=2;DB;DP=49;ExcessHet=3.0103;FS=0.000;MLEAC=2;MLEAF=1.00;MQ=43.82;QD=32.80;SOR=0.818	GT:AD:DP:GQ:PL	1/1:0,49:49:99:2203,147,0
2L	1610805	2L_1610805_SNP	C	G	2048.77	.	AC=2;AF=1.00;AN=2;DB;DP=47;ExcessHet=3.0103;FS=0.000;MLEAC=2;MLEAF=1.00;MQ=43.81;QD=33.60;SOR=0.735	GT:AD:DP:GQ:PL	1/1:0,47:47:99:2077,141,0
2L	1610818	2L_1610818_SNP	A	G	1258.77	.	AC=2;AF=1.00;AN=2;DB;DP=47;ExcessHet=3.0103;FS=0.000;MLEAC=2;MLEAF=1.00;MQ=43.81;QD=26.78;SOR=0.919	GT:AD:DP:GQ:PL	1/1:0,47:47:99:1287,140,0
2L	1610838	2L_1610838_SNP	T	G	1135.77	.	AC=2;AF=1.00;AN=2;DB;DP=44;ExcessHet=3.0103;FS=0.000;MLEAC=2;MLEAF=1.00;MQ=43.80;QD=25.81;SOR=0.883	GT:AD:DP:GQ:PL	1/1:0,44:44:99:1164,131,0
2L	1610928	.	G	A	1958.77	.	AC=2;AF=1.00;AN=2;DP=45;ExcessHet=3.0103;FS=0.000;MLEAC=2;MLEAF=1.00;MQ=43.74;QD=27.70;SOR=0.883	GT:AD:DP:GQ:PL	1/1:0,44:44:99:1987,135,0
2L	1610934	2L_1610934_SNP	A	G	1979.77	.	AC=2;AF=1.00;AN=2;DB;DP=44;ExcessHet=3.0103;FS=0.000;MLEAC=2;MLEAF=1.00;MQ=43.78;QD=31.15;SOR=0.784	GT:AD:DP:GQ:PL	1/1:0,44:44:99:2008,135,0
2L	1610941	2L_1610941_SNP	C	T	1996.77	.	AC=2;AF=1.00;AN=2;DB;DP=44;ExcessHet=3.0103;FS=0.000;MLEAC=2;MLEAF=1.00;MQ=43.78;QD=27.21;SOR=0.693	GT:AD:DP:GQ:PL	1/1:0,44:44:99:2025,135,0
2L	1610957	2L_1610957_SNP	A	C	2208.77	.	AC=2;AF=1.00;AN=2;DB;DP=49;ExcessHet=3.0103;FS=0.000;MLEAC=2;MLEAF=1.00;MQ=43.76;QD=29.50;SOR=0.818	GT:AD:DP:GQ:PL	1/1:0,49:49:99:2237,151,0
2L	1610982	2L_1610982_SNP	T	C	2176.77	.	AC=2;AF=1.00;AN=2;DB;DP=49;ExcessHet=3.0103;FS=0.000;MLEAC=2;MLEAF=1.00;MQ=43.68;QD=30.19;SOR=0.909	GT:AD:DP:GQ:PL	1/1:0,49:49:99:2205,150,0
2L	1610997	2L_1610997_SNP	G	A	2053.77	.	AC=2;AF=1.00;AN=2;DB;DP=47;ExcessHet=3.0103;FS=0.000;MLEAC=2;MLEAF=1.00;MQ=43.75;QD=27.70;SOR=0.823	GT:AD:DP:GQ:PL	1/1:0,47:47:99:2082,147,0
2L	1611166	2L_1611166_SNP	T	C	2160.77	.	AC=2;AF=1.00;AN=2;DB;DP=52;ExcessHet=3.0103;FS=0.000;MLEAC=2;MLEAF=1.00;MQ=43.32;QD=28.19;SOR=0.941	GT:AD:DP:GQ:PL	1/1:0,52:52:99:2189,156,0
2L	1611177	2L_1611177_SNP	G	T	2006.77	.	AC=2;AF=1.00;AN=2;DB;DP=47;ExcessHet=3.0103;FS=0.000;MLEAC=2;MLEAF=1.00;MQ=43.16;QD=25.55;SOR=1.022	GT:AD:DP:GQ:PL	1/1:0,47:47:99:2035,141,0
2L	1611211	2L_1611211_SNP	G	C	2221.77	.	AC=2;AF=1.00;AN=2;DB;DP=50;ExcessHet=3.0103;FS=0.000;MLEAC=2;MLEAF=1.00;MQ=42.63;QD=29.84;SOR=1.390	GT:AD:DP:GQ:PL	1/1:0,50:50:99:2250,151,0
2L	1611213	2L_1611213_SNP	A	G	2221.77	.	AC=2;AF=1.00;AN=2;DB;DP=50;ExcessHet=3.0103;FS=0.000;MLEAC=2;MLEAF=1.00;MQ=42.63;QD=35.14;SOR=1.390	GT:AD:DP:GQ:PL	1/1:0,50:50:99:2250,151,0
2L	1611218	2L_1611218_SNP	A	G	2311.77	.	AC=2;AF=1.00;AN=2;DB;DP=49;ExcessHet=3.0103;FS=0.000;MLEAC=2;MLEAF=1.00;MQ=42.54;QD=31.55;SOR=1.345	GT:AD:DP:GQ:PL	1/1:0,49:49:99:2340,157,0
2L	1611224	.	GTTATT	G	2123.73	.	AC=2;AF=1.00;AN=2;DP=49;ExcessHet=3.0103;FS=0.000;MLEAC=2;MLEAF=1.00;MQ=42.58;QD=29.77;SOR=1.179	GT:AD:DP:GQ:PL	1/1:0,48:48:99:2161,145,0
2L	1611269	2L_1611269_SNP	A	T	2321.77	.	AC=2;AF=1.00;AN=2;DB;DP=51;ExcessHet=3.0103;FS=0.000;MLEAC=2;MLEAF=1.00;MQ=42.60;QD=30.83;SOR=1.201	GT:AD:DP:GQ:PL	1/1:0,51:51:99:2350,163,0
2L	1611286	2L_1611286_SNP	G	C	2401.77	.	AC=2;AF=1.00;AN=2;DB;DP=54;ExcessHet=3.0103;FS=0.000;MLEAC=2;MLEAF=1.00;MQ=42.64;QD=26.13;SOR=1.220	GT:AD:DP:GQ:PL	1/1:0,54:54:99:2430,163,0
2L	1611289	2L_1611289_SNP	C	A	2491.77	.	AC=2;AF=1.00;AN=2;DB;DP=55;ExcessHet=3.0103;FS=0.000;MLEAC=2;MLEAF=1.00;MQ=42.67;QD=34.50;SOR=1.262	GT:AD:DP:GQ:PL	1/1:0,55:55:99:2520,169,0
2L	1611309	2L_1611309_SNP	C	A	2581.77	.	AC=2;AF=1.00;AN=2;DB;DP=57;ExcessHet=3.0103;FS=0.000;MLEAC=2;MLEAF=1.00;MQ=42.40;QD=37.25;SOR=1.047	GT:AD:DP:GQ:PL	1/1:0,57:57:99:2610,175,0
2L	1611330	2L_1611330_SNP	T	G	2581.77	.	AC=2;AF=1.00;AN=2;DB;DP=56;ExcessHet=3.0103;FS=0.000;MLEAC=2;MLEAF=1.00;MQ=42.42;QD=23.66;SOR=1.009	GT:AD:DP:GQ:PL	1/1:0,56:56:99:2610,175,0
2L	1611339	2L_1611339_SNP	A	C	2761.77	.	AC=2;AF=1.00;AN=2;DB;DP=58;ExcessHet=3.0103;FS=0.000;MLEAC=2;MLEAF=1.00;MQ=42.51;QD=27.05;SOR=1.085	GT:AD:DP:GQ:PL	1/1:0,58:58:99:2790,187,0
2L	1611345	2L_1611345_SNP	C	T	2671.77	.	AC=2;AF=1.00;AN=2;DB;DP=59;ExcessHet=3.0103;FS=0.000;MLEAC=2;MLEAF=1.00;MQ=42.71;QD=32.33;SOR=1.034	GT:AD:DP:GQ:PL	1/1:0,59:59:99:2700,181,0
2L	1611356	2L_1611356_SNP	T	A	2581.77	.	AC=2;AF=1.00;AN=2;DB;DP=53;ExcessHet=3.0103;FS=0.000;MLEAC=2;MLEAF=1.00;MQ=42.77;QD=31.10;SOR=0.981	GT:AD:DP:GQ:PL	1/1:0,53:53:99:2610,175,0
2L	1611363	2L_1611363_SNP	G	A	2536.77	.	AC=2;AF=1.00;AN=2;DB;DP=56;ExcessHet=3.0103;FS=0.000;MLEAC=2;MLEAF=1.00;MQ=42.84;QD=27.01;SOR=1.009	GT:AD:DP:GQ:PL	1/1:0,56:56:99:2565,172,0
2L	1611377	2L_1611377_SNP	G	A	2427.77	.	AC=2;AF=1.00;AN=2;DB;DP=56;ExcessHet=3.0103;FS=0.000;MLEAC=2;MLEAF=1.00;MQ=42.93;QD=31.19;SOR=0.922	GT:AD:DP:GQ:PL	1/1:0,56:56:99:2456,169,0
2L	1611416	2L_1611416_SNP	G	A	1682.77	.	AC=2;AF=1.00;AN=2;DB;DP=60;ExcessHet=3.0103;FS=0.000;MLEAC=2;MLEAF=1.00;MQ=43.31;QD=28.05;SOR=0.831	GT:AD:DP:GQ:PL	1/1:0,60:60:99:1711,180,0
2L	1611427	2L_1611427_SNP	T	G	1498.77	.	AC=2;AF=1.00;AN=2;DB;DP=56;ExcessHet=3.0103;FS=0.000;MLEAC=2;MLEAF=1.00;MQ=43.30;QD=26.76;SOR=0.765	GT:AD:DP:GQ:PL	1/1:0,56:56:99:1527,167,0
2L	1611464	2L_1611464_SNP	T	C	1511.77	.	AC=2;AF=1.00;AN=2;DB;DP=56;ExcessHet=3.0103;FS=0.000;MLEAC=2;MLEAF=1.00;MQ=43.39;QD=27.00;SOR=0.765	GT:AD:DP:GQ:PL	1/1:0,56:56:99:1540,168,0
2L	1611500	2L_1611500_SNP	C	T	1489.77	.	AC=2;AF=1.00;AN=2;DB;DP=54;ExcessHet=3.0103;FS=0.000;MLEAC=2;MLEAF=1.00;MQ=43.45;QD=27.59;SOR=0.846	GT:AD:DP:GQ:PL	1/1:0,54:54:99:1518,162,0
2L	1611555	2L_1611555_SNP	T	C	1448.77	.	AC=2;AF=1.00;AN=2;DB;DP=54;ExcessHet=3.0103;FS=0.000;MLEAC=2;MLEAF=1.00;MQ=43.75;QD=26.83;SOR=0.931	GT:AD:DP:GQ:PL	1/1:0,54:54:99:1477,162,0
2L	1611895	2L_1611895_SNP	G	A	1511.77	.	AC=2;AF=1.00;AN=2;DB;DP=54;ExcessHet=3.0103;FS=0.000;MLEAC=2;MLEAF=1.00;MQ=44.00;QD=28.00;SOR=0.846	GT:AD:DP:GQ:PL	1/1:0,54:54:99:1540,162,0
2L	1611915	2L_1611915_SNP	A	C	1444.77	.	AC=2;AF=1.00;AN=2;DB;DP=53;ExcessHet=3.0103;FS=0.000;MLEAC=2;MLEAF=1.00;MQ=44.00;QD=27.26;SOR=0.730	GT:AD:DP:GQ:PL	1/1:0,53:53:99:1473,159,0
2L	1611960	2L_1611960_SNP	A	T	1508.77	.	AC=2;AF=1.00;AN=2;DB;DP=55;ExcessHet=3.0103;FS=0.000;MLEAC=2;MLEAF=1.00;MQ=44.00;QD=27.43;SOR=0.729	GT:AD:DP:GQ:PL	1/1:0,55:55:99:1537,165,0
2L	1612170	2L_1612170_SNP	A	C	1418.77	.	AC=2;AF=1.00;AN=2;DB;DP=54;ExcessHet=3.0103;FS=0.000;MLEAC=2;MLEAF=1.00;MQ=44.00;QD=26.77;SOR=0.730	GT:AD:DP:GQ:PL	1/1:0,53:53:99:1447,159,0
2L	1612244	2L_1612244_SNP	G	A	1579.77	.	AC=2;AF=1.00;AN=2;DB;DP=57;ExcessHet=3.0103;FS=0.000;MLEAC=2;MLEAF=1.00;MQ=44.00;QD=27.72;SOR=0.728	GT:AD:DP:GQ:PL	1/1:0,57:57:99:1608,171,0
2L	1612262	2L_1612262_SNP	G	A	1590.77	.	AC=2;AF=1.00;AN=2;DB;DP=58;ExcessHet=3.0103;FS=0.000;MLEAC=2;MLEAF=1.00;MQ=44.00;QD=27.43;SOR=0.762	GT:AD:DP:GQ:PL	1/1:0,58:58:99:1619,174,0
2L	1612301	2L_1612301_SNP	A	G	1620.77	.	AC=2;AF=1.00;AN=2;DB;DP=61;ExcessHet=3.0103;FS=0.000;MLEAC=2;MLEAF=1.00;MQ=44.00;QD=26.57;SOR=0.793	GT:AD:DP:GQ:PL	1/1:0,61:61:99:1649,182,0
2L	1612381	2L_1612381_SNP	A	C	1543.77	.	AC=2;AF=1.00;AN=2;DB;DP=57;ExcessHet=3.0103;FS=0.000;MLEAC=2;MLEAF=1.00;MQ=44.00;QD=27.57;SOR=0.922	GT:AD:DP:GQ:PL	1/1:0,56:56:99:1572,168,0
2L	1612492	2L_1612492_SNP	T	G	1617.77	.	AC=2;AF=1.00;AN=2;DB;DP=61;ExcessHet=3.0103;FS=0.000;MLEAC=2;MLEAF=1.00;MQ=44.00;QD=26.52;SOR=0.941	GT:AD:DP:GQ:PL	1/1:0,61:61:99:1646,182,0
2L	1612785	2L_1612785_SNP	A	G	1268.77	.	AC=2;AF=1.00;AN=2;DB;DP=48;ExcessHet=3.0103;FS=0.000;MLEAC=2;MLEAF=1.00;MQ=43.18;QD=27.00;SOR=0.823	GT:AD:DP:GQ:PL	1/1:0,47:47:99:1297,141,0
2L	1612995	.	A	G	1711.77	.	AC=2;AF=1.00;AN=2;DP=37;ExcessHet=3.0103;FS=0.000;MLEAC=2;MLEAF=1.00;MQ=40.86;QD=30.00;SOR=0.984	GT:AD:DP:GQ:PL	1/1:0,37:37:99:1740,117,0
2L	1612996	.	G	A	1756.77	.	AC=2;AF=1.00;AN=2;DP=38;ExcessHet=3.0103;FS=0.000;MLEAC=2;MLEAF=1.00;MQ=40.87;QD=33.03;SOR=1.040	GT:AD:DP:GQ:PL	1/1:0,38:38:99:1785,120,0
2L	1613004	2L_1613004_SNP	G	A	1906.77	.	AC=2;AF=1.00;AN=2;DB;DP=41;ExcessHet=3.0103;FS=0.000;MLEAC=2;MLEAF=1.00;MQ=40.61;QD=30.25;SOR=1.075	GT:AD:DP:GQ:PL	1/1:0,41:41:99:1935,129,0
2L	1613014	2L_1613014_SNP	T	G	2176.77	.	AC=2;AF=1.00;AN=2;DB;DP=46;ExcessHet=3.0103;FS=0.000;MLEAC=2;MLEAF=1.00;MQ=40.48;QD=34.21;SOR=0.874	GT:AD:DP:GQ:PL	1/1:0,46:46:99:2205,147,0
2L	1613020	.	A	AATTCCCAGAGGTTATCGAATTTAAACAGAGTGGGTCGACTTCTATGGCTGGGCATTCGAG	2572.73	.	AC=2;AF=1.00;AN=2;DP=47;ExcessHet=3.0103;FS=0.000;MLEAC=2;MLEAF=1.00;MQ=40.38;QD=33.09;SOR=0.735	GT:AD:DP:GQ:PL	1/1:0,47:47:99:2610,175,0
2L	1613104	2L_1613104_SNP	C	A	1068.77	.	AC=2;AF=1.00;AN=2;DB;DP=40;ExcessHet=3.0103;FS=0.000;MLEAC=2;MLEAF=1.00;MQ=42.77;QD=26.72;SOR=1.022	GT:AD:DP:GQ:PL	1/1:0,40:40:99:1097,119,0
2L	1613152	2L_1613152_SNP	A	G	1111.77	.	AC=2;AF=1.00;AN=2;DB;DP=42;ExcessHet=3.0103;FS=0.000;MLEAC=2;MLEAF=1.00;MQ=42.29;QD=27.12;SOR=0.843	GT:AD:DP:GQ:PL	1/1:0,41:41:99:1140,123,0
2L	1613170	2L_1613170_SNP	C	A	1242.77	.	AC=2;AF=1.00;AN=2;DB;DP=44;ExcessHet=3.0103;FS=0.000;MLEAC=2;MLEAF=1.00;MQ=42.23;QD=28.24;SOR=0.990	GT:AD:DP:GQ:PL	1/1:0,44:44:99:1271,132,0
2L	1613185	2L_1613185_SNP	C	T	1154.77	.	AC=2;AF=1.00;AN=2;DB;DP=43;ExcessHet=3.0103;FS=0.000;MLEAC=2;MLEAF=1.00;MQ=42.06;QD=26.86;SOR=1.055	GT:AD:DP:GQ:PL	1/1:0,43:43:99:1183,128,0
2L	1613239	2L_1613239_SNP	G	A	1165.77	.	AC=2;AF=1.00;AN=2;BaseQRankSum=1.828;ClippingRankSum=0.000;DB;DP=43;ExcessHet=3.0103;FS=0.000;MLEAC=2;MLEAF=1.00;MQ=42.42;MQRankSum=-0.665;QD=27.11;ReadPosRankSum=0.041;SOR=0.307	GT:AD:DP:GQ:PL	1/1:1,42:43:99:1194,119,0
2L	1613251	2L_1613251_SNP	A	G	1092.77	.	AC=2;AF=1.00;AN=2;DB;DP=41;ExcessHet=3.0103;FS=0.000;MLEAC=2;MLEAF=1.00;MQ=42.34;QD=26.65;SOR=0.843	GT:AD:DP:GQ:PL	1/1:0,41:41:99:1121,123,0
2L	1613266	2L_1613266_SNP	C	G	1118.77	.	AC=2;AF=1.00;AN=2;DB;DP=41;ExcessHet=3.0103;FS=0.000;MLEAC=2;MLEAF=1.00;MQ=42.72;QD=27.29;SOR=1.206	GT:AD:DP:GQ:PL	1/1:0,41:41:99:1147,123,0
2L	1613344	2L_1613344_SNP	A	G	1725.77	.	AC=2;AF=1.00;AN=2;DB;DP=41;ExcessHet=3.0103;FS=0.000;MLEAC=2;MLEAF=1.00;MQ=43.42;QD=34.97;SOR=1.609	GT:AD:DP:GQ:PL	1/1:0,40:40:99:1754,120,0
2L	1613350	2L_1613350_SNP	A	G	1667.77	.	AC=2;AF=1.00;AN=2;DB;DP=39;ExcessHet=3.0103;FS=0.000;MLEAC=2;MLEAF=1.00;MQ=43.46;QD=26.75;SOR=1.670	GT:AD:DP:GQ:PL	1/1:0,38:38:99:1696,114,0
2L	1613448	2L_1613448_SNP	A	G	1327.77	.	AC=2;AF=1.00;AN=2;DB;DP=49;ExcessHet=3.0103;FS=0.000;MLEAC=2;MLEAF=1.00;MQ=43.76;QD=27.10;SOR=0.909	GT:AD:DP:GQ:PL	1/1:0,49:49:99:1356,147,0
2L	1613633	2L_1613633_SNP	G	A	1332.77	.	AC=2;AF=1.00;AN=2;DB;DP=50;ExcessHet=3.0103;FS=0.000;MLEAC=2;MLEAF=1.00;MQ=43.85;QD=26.66;SOR=0.693	GT:AD:DP:GQ:PL	1/1:0,50:50:99:1361,150,0
2L	1613683	2L_1613683_SNP	A	G	2520.77	.	AC=2;AF=1.00;AN=2;DB;DP=56;ExcessHet=3.0103;FS=0.000;MLEAC=2;MLEAF=1.00;MQ=43.91;QD=30.68;SOR=0.841	GT:AD:DP:GQ:PL	1/1:0,56:56:99:2549,172,0
2L	1613687	.	T	C	2526.77	.	AC=2;AF=1.00;AN=2;DP=56;ExcessHet=3.0103;FS=0.000;MLEAC=2;MLEAF=1.00;MQ=43.91;QD=27.21;SOR=0.841	GT:AD:DP:GQ:PL	1/1:0,56:56:99:2555,172,0
2L	1613689	.	C	A	2526.77	.	AC=2;AF=1.00;AN=2;DP=57;ExcessHet=3.0103;FS=0.000;MLEAC=2;MLEAF=1.00;MQ=43.91;QD=30.78;SOR=0.877	GT:AD:DP:GQ:PL	1/1:0,57:57:99:2555,172,0
2L	1613706	2L_1613706_SNP	A	G	2356.77	.	AC=2;AF=1.00;AN=2;DB;DP=53;ExcessHet=3.0103;FS=0.000;MLEAC=2;MLEAF=1.00;MQ=43.91;QD=31.92;SOR=0.808	GT:AD:DP:GQ:PL	1/1:0,53:53:99:2385,160,0
2L	1613707	2L_1613707_SNP	A	C	2356.77	.	AC=2;AF=1.00;AN=2;DB;DP=53;ExcessHet=3.0103;FS=0.000;MLEAC=2;MLEAF=1.00;MQ=43.91;QD=36.34;SOR=0.808	GT:AD:DP:GQ:PL	1/1:0,53:53:99:2385,160,0
2L	1613714	2L_1613714_SNP	C	A	2071.77	.	AC=2;AF=1.00;AN=2;DB;DP=44;ExcessHet=3.0103;FS=0.000;MLEAC=2;MLEAF=1.00;MQ=43.93;QD=27.95;SOR=0.883	GT:AD:DP:GQ:PL	1/1:0,44:44:99:2100,141,0
2L	1613747	2L_1613747_SNP	G	A	1403.77	.	AC=2;AF=1.00;AN=2;BaseQRankSum=1.388;ClippingRankSum=0.000;DB;DP=53;ExcessHet=3.0103;FS=0.000;MLEAC=2;MLEAF=1.00;MQ=43.95;MQRankSum=0.000;QD=26.49;ReadPosRankSum=0.787;SOR=0.544	GT:AD:DP:GQ:PL	1/1:1,52:53:99:1432,133,0
2L	1613841	2L_1613841_SNP	C	T	2647.77	.	AC=2;AF=1.00;AN=2;DB;DP=60;ExcessHet=3.0103;FS=0.000;MLEAC=2;MLEAF=1.00;MQ=43.59;QD=30.21;SOR=0.831	GT:AD:DP:GQ:PL	1/1:0,60:60:99:2676,181,0
2L	1613845	2L_1613845_SNP	A	G	2681.77	.	AC=2;AF=1.00;AN=2;DB;DP=61;ExcessHet=3.0103;FS=0.000;MLEAC=2;MLEAF=1.00;MQ=43.54;QD=29.99;SOR=0.725	GT:AD:DP:GQ:PL	1/1:0,61:61:99:2710,184,0
2L	1613862	2L_1613862_SNP	A	G	1667.77	.	AC=2;AF=1.00;AN=2;DB;DP=62;ExcessHet=3.0103;FS=0.000;MLEAC=2;MLEAF=1.00;MQ=43.55;QD=26.90;SOR=0.693	GT:AD:DP:GQ:PL	1/1:0,62:62:99:1696,185,0
2L	1613880	2L_1613880_SNP	C	T	1785.77	.	AC=2;AF=1.00;AN=2;DB;DP=66;ExcessHet=3.0103;FS=0.000;MLEAC=2;MLEAF=1.00;MQ=43.69;QD=27.06;SOR=0.818	GT:AD:DP:GQ:PL	1/1:0,66:66:99:1814,198,0
2L	1613892	2L_1613892_SNP	C	A	1780.77	.	AC=2;AF=1.00;AN=2;DB;DP=66;ExcessHet=3.0103;FS=0.000;MLEAC=2;MLEAF=1.00;MQ=43.80;QD=26.98;SOR=1.033	GT:AD:DP:GQ:PL	1/1:0,66:66:99:1809,198,0
2L	1614023	2L_1614023_SNP	G	T	1604.77	.	AC=2;AF=1.00;AN=2;DB;DP=58;ExcessHet=3.0103;FS=0.000;MLEAC=2;MLEAF=1.00;MQ=44.00;QD=27.67;SOR=0.914	GT:AD:DP:GQ:PL	1/1:0,58:58:99:1633,174,0
2L	1614088	.	C	T	1526.77	.	AC=2;AF=1.00;AN=2;DP=56;ExcessHet=3.0103;FS=0.000;MLEAC=2;MLEAF=1.00;MQ=43.95;QD=27.26;SOR=0.765	GT:AD:DP:GQ:PL	1/1:0,56:56:99:1555,167,0
2L	1614287	2L_1614287_SNP	G	A	1835.77	.	AC=2;AF=1.00;AN=2;DB;DP=42;ExcessHet=3.0103;FS=0.000;MLEAC=2;MLEAF=1.00;MQ=43.91;QD=31.31;SOR=0.788	GT:AD:DP:GQ:PL	1/1:0,42:42:99:1864,126,0
2L	1614296	2L_1614296_SNP	T	C	1948.77	.	AC=2;AF=1.00;AN=2;DB;DP=42;ExcessHet=3.0103;FS=0.000;MLEAC=2;MLEAF=1.00;MQ=43.91;QD=29.54;SOR=0.788	GT:AD:DP:GQ:PL	1/1:0,42:42:99:1977,135,0
2L	1614302	2L_1614302_SNP	C	T	1950.77	.	AC=2;AF=1.00;AN=2;DB;DP=45;ExcessHet=3.0103;FS=0.000;MLEAC=2;MLEAF=1.00;MQ=43.91;QD=33.91;SOR=0.737	GT:AD:DP:GQ:PL	1/1:0,45:45:99:1979,135,0
2L	1614323	2L_1614323_SNP	G	A	1141.77	.	AC=2;AF=1.00;AN=2;DB;DP=41;ExcessHet=3.0103;FS=0.000;MLEAC=2;MLEAF=1.00;MQ=43.86;QD=27.85;SOR=0.741	GT:AD:DP:GQ:PL	1/1:0,41:41:99:1170,123,0
2L	1614358	2L_1614358_SNP	G	A	1929.77	.	AC=2;AF=1.00;AN=2;DB;DP=42;ExcessHet=3.0103;FS=0.000;MLEAC=2;MLEAF=1.00;MQ=43.86;QD=34.00;SOR=0.788	GT:AD:DP:GQ:PL	1/1:0,42:42:99:1958,132,0
2L	1614360	2L_1614360_SNP	T	G	1929.77	.	AC=2;AF=1.00;AN=2;DB;DP=44;ExcessHet=3.0103;FS=0.000;MLEAC=2;MLEAF=1.00;MQ=43.87;QD=34.50;SOR=0.883	GT:AD:DP:GQ:PL	1/1:0,44:44:99:1958,132,0
2L	1614389	2L_1614389_SNP	G	C	1163.77	.	AC=2;AF=1.00;AN=2;DB;DP=43;ExcessHet=3.0103;FS=0.000;MLEAC=2;MLEAF=1.00;MQ=43.82;QD=27.06;SOR=1.312	GT:AD:DP:GQ:PL	1/1:0,43:43:99:1192,129,0
2L	1614413	2L_1614413_SNP	A	G	1201.77	.	AC=2;AF=1.00;AN=2;DB;DP=45;ExcessHet=3.0103;FS=0.000;MLEAC=2;MLEAF=1.00;MQ=43.83;QD=26.71;SOR=1.154	GT:AD:DP:GQ:PL	1/1:0,45:45:99:1230,134,0
2L	1614439	2L_1614439_SNP	T	A	1151.77	.	AC=2;AF=1.00;AN=2;DB;DP=41;ExcessHet=3.0103;FS=0.000;MLEAC=2;MLEAF=1.00;MQ=43.86;QD=28.09;SOR=1.347	GT:AD:DP:GQ:PL	1/1:0,41:41:99:1180,123,0
2L	1614483	.	G	A	1236.77	.	AC=2;AF=1.00;AN=2;DP=44;ExcessHet=3.0103;FS=0.000;MLEAC=2;MLEAF=1.00;MQ=43.87;QD=28.11;SOR=0.784	GT:AD:DP:GQ:PL	1/1:0,44:44:99:1265,132,0
2L	1614509	.	TCC	T	2008.73	.	AC=2;AF=1.00;AN=2;DP=47;ExcessHet=3.0103;FS=0.000;MLEAC=2;MLEAF=1.00;MQ=43.83;QD=28.77;SOR=0.829	GT:AD:DP:GQ:PL	1/1:0,45:45:99:2046,138,0
2L	1614512	.	T	TTTC	2008.73	.	AC=2;AF=1.00;AN=2;DP=46;ExcessHet=3.0103;FS=0.000;MLEAC=2;MLEAF=1.00;MQ=43.83;QD=32.03;SOR=0.780	GT:AD:DP:GQ:PL	1/1:0,46:46:99:2046,138,0
2L	1614621	2L_1614621_SNP	G	A	1265.77	.	AC=2;AF=1.00;AN=2;DB;DP=46;ExcessHet=3.0103;FS=0.000;MLEAC=2;MLEAF=1.00;MQ=43.91;QD=27.52;SOR=1.329	GT:AD:DP:GQ:PL	1/1:0,46:46:99:1294,141,0
2L	1614777	2L_1614777_SNP	T	C	1194.77	.	AC=2;AF=1.00;AN=2;DB;DP=44;ExcessHet=3.0103;FS=0.000;MLEAC=2;MLEAF=1.00;MQ=44.00;QD=27.15;SOR=1.230	GT:AD:DP:GQ:PL	1/1:0,44:44:99:1223,132,0
2L	1614818	.	CTTAA	C	1756.73	.	AC=2;AF=1.00;AN=2;DP=41;ExcessHet=3.0103;FS=0.000;MLEAC=2;MLEAF=1.00;MQ=43.95;QD=32.54;SOR=0.902	GT:AD:DP:GQ:PL	1/1:0,40:40:99:1794,120,0
2L	1614876	2L_1614876_SNP	G	T	1221.77	.	AC=2;AF=1.00;AN=2;DB;DP=46;ExcessHet=3.0103;FS=0.000;MLEAC=2;MLEAF=1.00;MQ=43.96;QD=27.15;SOR=1.154	GT:AD:DP:GQ:PL	1/1:0,45:45:99:1250,135,0
2L	1614904	2L_1614904_SNP	A	T	1064.77	.	AC=2;AF=1.00;AN=2;DB;DP=39;ExcessHet=3.0103;FS=0.000;MLEAC=2;MLEAF=1.00;MQ=43.90;QD=27.30;SOR=1.552	GT:AD:DP:GQ:PL	1/1:0,39:39:99:1093,117,0
2L	1615108	2L_1615108_SNP	C	T	1539.77	.	AC=2;AF=1.00;AN=2;DB;DP=36;ExcessHet=3.0103;FS=0.000;MLEAC=2;MLEAF=1.00;MQ=43.21;QD=34.64;SOR=1.371	GT:AD:DP:GQ:PL	1/1:0,36:36:99:1568,108,0
2L	1615117	2L_1615117_SNP	A	T	1517.77	.	AC=2;AF=1.00;AN=2;DB;DP=35;ExcessHet=3.0103;FS=0.000;MLEAC=2;MLEAF=1.00;MQ=43.19;QD=28.59;SOR=1.675	GT:AD:DP:GQ:PL	1/1:0,35:35:99:1546,105,0
2L	1615148	2L_1615148_SNP	A	C	1154.77	.	AC=2;AF=1.00;AN=2;DB;DP=42;ExcessHet=3.0103;FS=0.000;MLEAC=2;MLEAF=1.00;MQ=43.04;QD=27.49;SOR=1.721	GT:AD:DP:GQ:PL	1/1:0,42:42:99:1183,126,0
2L	1615193	2L_1615193_SNP	C	T	1316.77	.	AC=2;AF=1.00;AN=2;DB;DP=48;ExcessHet=3.0103;FS=0.000;MLEAC=2;MLEAF=1.00;MQ=43.12;QD=27.43;SOR=1.298	GT:AD:DP:GQ:PL	1/1:0,48:48:99:1345,144,0
2L	1615244	2L_1615244_SNP	C	T	1420.77	.	AC=2;AF=1.00;AN=2;DB;DP=53;ExcessHet=3.0103;FS=0.000;MLEAC=2;MLEAF=1.00;MQ=43.18;QD=26.81;SOR=1.402	GT:AD:DP:GQ:PL	1/1:0,53:53:99:1449,158,0
2L	1615316	2L_1615316_SNP	T	A	2656.77	.	AC=2;AF=1.00;AN=2;DB;DP=62;ExcessHet=3.0103;FS=0.000;MLEAC=2;MLEAF=1.00;MQ=43.14;QD=35.46;SOR=0.976	GT:AD:DP:GQ:PL	1/1:0,62:62:99:2685,190,0
2L	1615336	2L_1615336_SNP	C	T	2567.77	.	AC=2;AF=1.00;AN=2;DB;DP=57;ExcessHet=3.0103;FS=0.000;MLEAC=2;MLEAF=1.00;MQ=43.00;QD=34.76;SOR=1.140	GT:AD:DP:GQ:PL	1/1:0,57:57:99:2596,175,0
2L	1615338	.	A	G	2567.77	.	AC=2;AF=1.00;AN=2;DP=57;ExcessHet=3.0103;FS=0.000;MLEAC=2;MLEAF=1.00;MQ=42.94;QD=32.06;SOR=1.047	GT:AD:DP:GQ:PL	1/1:0,57:57:99:2596,175,0
2L	1615352	2L_1615352_SNP	A	G	2401.77	.	AC=2;AF=1.00;AN=2;DB;DP=52;ExcessHet=3.0103;FS=0.000;MLEAC=2;MLEAF=1.00;MQ=42.69;QD=29.29;SOR=1.136	GT:AD:DP:GQ:PL	1/1:0,52:52:99:2430,163,0
2L	1615361	2L_1615361_SNP	A	T	2311.77	.	AC=2;AF=1.00;AN=2;DB;DP=52;ExcessHet=3.0103;FS=0.000;MLEAC=2;MLEAF=1.00;MQ=42.57;QD=28.19;SOR=1.244	GT:AD:DP:GQ:PL	1/1:0,52:52:99:2340,157,0
2L	1615370	.	ACG	A	2347.73	.	AC=2;AF=1.00;AN=2;DP=51;ExcessHet=3.0103;FS=0.000;MLEAC=2;MLEAF=1.00;MQ=42.45;QD=28.01;SOR=1.436	GT:AD:DP:GQ:PL	1/1:0,51:51:99:2385,160,0
2L	1615374	.	T	TAC	2334.73	.	AC=2;AF=1.00;AN=2;DP=51;ExcessHet=3.0103;FS=0.000;MLEAC=2;MLEAF=1.00;MQ=42.45;QD=28.90;SOR=1.436	GT:AD:DP:GQ:PL	1/1:0,51:51:99:2372,160,0
2L	1615435	.	AGTAACCACTTGTTATGTTCC	A	2160.73	.	AC=2;AF=1.00;AN=2;DP=48;ExcessHet=3.0103;FS=0.000;MLEAC=2;MLEAF=1.00;MQ=42.03;QD=28.47;SOR=1.426	GT:AD:DP:GQ:PL	1/1:0,48:48:99:2198,148,0
2L	1615460	.	TTTG	T	2122.73	.	AC=2;AF=1.00;AN=2;DP=46;ExcessHet=3.0103;FS=0.000;MLEAC=2;MLEAF=1.00;MQ=41.99;QD=32.23;SOR=1.203	GT:AD:DP:GQ:PL	1/1:0,46:46:99:2160,144,0
2L	1615464	.	ACATATC	A	1987.73	.	AC=2;AF=1.00;AN=2;DP=45;ExcessHet=3.0103;FS=0.000;MLEAC=2;MLEAF=1.00;MQ=41.94;QD=27.21;SOR=1.154	GT:AD:DP:GQ:PL	1/1:0,45:45:99:2025,135,0
2L	1615575	2L_1615575_SNP	T	A	1021.77	.	AC=2;AF=1.00;AN=2;DB;DP=37;ExcessHet=3.0103;FS=0.000;MLEAC=2;MLEAF=1.00;MQ=43.39;QD=27.62;SOR=0.746	GT:AD:DP:GQ:PL	1/1:0,37:37:99:1050,111,0
2L	1615704	.	A	ACAGCAGCAG	2014.73	.	AC=2;AF=1.00;AN=2;DP=49;ExcessHet=3.0103;FS=0.000;MLEAC=2;MLEAF=1.00;MQ=42.72;QD=31.16;SOR=0.976	GT:AD:DP:GQ:PL	1/1:0,46:46:99:2052,140,0
2L	1615826	2L_1615826_SNP	C	T	1415.77	.	AC=2;AF=1.00;AN=2;DB;DP=53;ExcessHet=3.0103;FS=0.000;MLEAC=2;MLEAF=1.00;MQ=43.84;QD=26.71;SOR=1.179	GT:AD:DP:GQ:PL	1/1:0,53:53:99:1444,158,0
2L	1615884	2L_1615884_SNP	C	G	1446.77	.	AC=2;AF=1.00;AN=2;DB;DP=56;ExcessHet=3.0103;FS=0.000;MLEAC=2;MLEAF=1.00;MQ=43.97;QD=26.30;SOR=0.884	GT:AD:DP:GQ:PL	1/1:0,55:55:99:1475,164,0
2L	1615976	2L_1615976_SNP	A	G	2450.77	.	AC=2;AF=1.00;AN=2;DB;DP=56;ExcessHet=3.0103;FS=0.000;MLEAC=2;MLEAF=1.00;MQ=43.93;QD=31.32;SOR=1.199	GT:AD:DP:GQ:PL	1/1:0,56:56:99:2479,169,0
2L	1615979	2L_1615979_SNP	C	G	2450.77	.	AC=2;AF=1.00;AN=2;DB;DP=53;ExcessHet=3.0103;FS=0.000;MLEAC=2;MLEAF=1.00;MQ=43.93;QD=27.56;SOR=1.179	GT:AD:DP:GQ:PL	1/1:0,53:53:99:2479,169,0
2L	1616057	2L_1616057_SNP	G	A	1465.77	.	AC=2;AF=1.00;AN=2;DB;DP=54;ExcessHet=3.0103;FS=0.000;MLEAC=2;MLEAF=1.00;MQ=43.96;QD=27.14;SOR=0.931	GT:AD:DP:GQ:PL	1/1:0,54:54:99:1494,162,0
2L	1616188	.	A	ACAGTCCTTCG	2075.73	.	AC=2;AF=1.00;AN=2;DP=43;ExcessHet=3.0103;FS=0.000;MLEAC=2;MLEAF=1.00;MQ=43.91;QD=33.61;SOR=0.892	GT:AD:DP:GQ:PL	1/1:0,42:42:99:2113,141,0
2L	1616255	2L_1616255_SNP	C	T	1292.77	.	AC=2;AF=1.00;AN=2;DB;DP=48;ExcessHet=3.0103;FS=0.000;MLEAC=2;MLEAF=1.00;MQ=43.96;QD=27.51;SOR=0.823	GT:AD:DP:GQ:PL	1/1:0,47:47:99:1321,141,0
2L	1616291	2L_1616291_SNP	A	G	1201.77	.	AC=2;AF=1.00;AN=2;DB;DP=47;ExcessHet=3.0103;FS=0.000;MLEAC=2;MLEAF=1.00;MQ=44.00;QD=25.57;SOR=0.735	GT:AD:DP:GQ:PL	1/1:0,47:47:99:1230,140,0
2L	1616510	2L_1616510_SNP	T	C	1601.77	.	AC=2;AF=1.00;AN=2;DB;DP=62;ExcessHet=3.0103;FS=0.000;MLEAC=2;MLEAF=1.00;MQ=44.00;QD=25.83;SOR=0.976	GT:AD:DP:GQ:PL	1/1:0,62:62:99:1630,183,0
2L	1616640	2L_1616640_SNP	T	A	1405.77	.	AC=2;AF=1.00;AN=2;BaseQRankSum=1.836;ClippingRankSum=0.000;DB;DP=52;ExcessHet=3.0103;FS=0.000;MLEAC=2;MLEAF=1.00;MQ=44.00;MQRankSum=0.000;QD=27.03;ReadPosRankSum=-0.526;SOR=0.273	GT:AD:DP:GQ:PL	1/1:1,51:52:99:1434,130,0
2L	1616805	2L_1616805_SNP	A	T	1503.77	.	AC=2;AF=1.00;AN=2;DB;DP=57;ExcessHet=3.0103;FS=0.000;MLEAC=2;MLEAF=1.00;MQ=44.00;QD=26.38;SOR=1.047	GT:AD:DP:GQ:PL	1/1:0,57:57:99:1532,169,0
2L	1616890	2L_1616890_SNP	C	A	2353.77	.	AC=2;AF=1.00;AN=2;DB;DP=55;ExcessHet=3.0103;FS=0.000;MLEAC=2;MLEAF=1.00;MQ=43.89;QD=29.24;SOR=0.884	GT:AD:DP:GQ:PL	1/1:0,55:55:99:2382,165,0
2L	1616905	2L_1616905_SNP	C	T	2357.77	.	AC=2;AF=1.00;AN=2;DB;DP=55;ExcessHet=3.0103;FS=0.000;MLEAC=2;MLEAF=1.00;MQ=43.89;QD=27.72;SOR=1.061	GT:AD:DP:GQ:PL	1/1:0,55:55:99:2386,165,0
2L	1616952	2L_1616952_SNP	C	A	2203.77	.	AC=2;AF=1.00;AN=2;DB;DP=50;ExcessHet=3.0103;FS=0.000;MLEAC=2;MLEAF=1.00;MQ=43.88;QD=33.98;SOR=0.693	GT:AD:DP:GQ:PL	1/1:0,50:50:99:2232,154,0
2L	1616953	2L_1616953_SNP	T	C	2203.77	.	AC=2;AF=1.00;AN=2;DB;DP=49;ExcessHet=3.0103;FS=0.000;MLEAC=2;MLEAF=1.00;MQ=43.94;QD=29.77;SOR=0.733	GT:AD:DP:GQ:PL	1/1:0,49:49:99:2232,154,0
2L	1617006	2L_1617006_SNP	C	T	1340.77	.	AC=2;AF=1.00;AN=2;DB;DP=48;ExcessHet=3.0103;FS=0.000;MLEAC=2;MLEAF=1.00;MQ=44.00;QD=27.93;SOR=0.963	GT:AD:DP:GQ:PL	1/1:0,48:48:99:1369,144,0
2L	1617071	.	AC	A	1354.73	.	AC=2;AF=1.00;AN=2;DP=48;ExcessHet=3.0103;FS=0.000;MLEAC=2;MLEAF=1.00;MQ=43.96;QD=29.45;SOR=0.976	GT:AD:DP:GQ:PL	1/1:0,46:46:99:1392,138,0
2L	1617158	2L_1617158_SNP	A	G	994.77	.	AC=2;AF=1.00;AN=2;DB;DP=39;ExcessHet=3.0103;FS=0.000;MLEAC=2;MLEAF=1.00;MQ=43.81;QD=25.51;SOR=1.730	GT:AD:DP:GQ:PL	1/1:0,39:39:99:1023,116,0
2L	1617305	2L_1617305_SNP	T	G	1387.77	.	AC=2;AF=1.00;AN=2;DB;DP=33;ExcessHet=3.0103;FS=0.000;MLEAC=2;MLEAF=1.00;MQ=43.88;QD=29.93;SOR=1.542	GT:AD:DP:GQ:PL	1/1:0,33:33:99:1416,99,0
2L	1617319	2L_1617319_SNP	T	C	1518.77	.	AC=2;AF=1.00;AN=2;DB;DP=37;ExcessHet=3.0103;FS=0.000;MLEAC=2;MLEAF=1.00;MQ=43.89;QD=27.24;SOR=1.121	GT:AD:DP:GQ:PL	1/1:0,37:37:99:1547,111,0
2L	1617340	.	TCCTG	T	1347.73	.	AC=2;AF=1.00;AN=2;DP=34;ExcessHet=3.0103;FS=0.000;MLEAC=2;MLEAF=1.00;MQ=43.80;QD=31.42;SOR=0.756	GT:AD:DP:GQ:PL	1/1:0,31:31:94:1385,94,0
2L	1617371	2L_1617371_SNP	C	T	1519.77	.	AC=2;AF=1.00;AN=2;DB;DP=36;ExcessHet=3.0103;FS=0.000;MLEAC=2;MLEAF=1.00;MQ=43.76;QD=29.57;SOR=0.804	GT:AD:DP:GQ:PL	1/1:0,36:36:99:1548,111,0
2L	1617383	2L_1617383_SNP	A	C	1491.77	.	AC=2;AF=1.00;AN=2;DB;DP=35;ExcessHet=3.0103;FS=0.000;MLEAC=2;MLEAF=1.00;MQ=43.81;QD=35.71;SOR=1.308	GT:AD:DP:GQ:PL	1/1:0,35:35:99:1520,108,0
2L	1617474	2L_1617474_SNP	C	A	928.77	.	AC=2;AF=1.00;AN=2;DB;DP=33;ExcessHet=3.0103;FS=0.000;MLEAC=2;MLEAF=1.00;MQ=43.79;QD=28.14;SOR=0.752	GT:AD:DP:GQ:PL	1/1:0,33:33:99:957,99,0
2L	1617629	2L_1617629_SNP	A	C	1002.77	.	AC=2;AF=1.00;AN=2;DB;DP=24;ExcessHet=3.0103;FS=0.000;MLEAC=2;MLEAF=1.00;MQ=42.98;QD=28.51;SOR=2.925	GT:AD:DP:GQ:PL	1/1:0,24:24:72:1031,72,0
2L	1617639	.	A	AAACACCAC	1006.73	.	AC=2;AF=1.00;AN=2;DP=23;ExcessHet=3.0103;FS=0.000;MLEAC=2;MLEAF=1.00;MQ=42.52;QD=33.43;SOR=2.400	GT:AD:DP:GQ:PL	1/1:0,23:23:72:1044,72,0
2L	1617768	2L_1617768_SNP	C	T	862.77	.	AC=2;AF=1.00;AN=2;DB;DP=32;ExcessHet=3.0103;FS=0.000;MLEAC=2;MLEAF=1.00;MQ=43.75;QD=26.96;SOR=0.818	GT:AD:DP:GQ:PL	1/1:0,32:32:96:891,96,0
2L	1617961	2L_1617961_SNP	G	C	788.77	.	AC=2;AF=1.00;AN=2;DB;DP=31;ExcessHet=3.0103;FS=0.000;MLEAC=2;MLEAF=1.00;MQ=42.84;QD=25.44;SOR=0.756	GT:AD:DP:GQ:PL	1/1:0,31:31:92:817,92,0
2L	1617994	.	CCTCTCTCA	C	1079.73	.	AC=2;AF=1.00;AN=2;DP=29;ExcessHet=3.0103;FS=0.000;MLEAC=2;MLEAF=1.00;MQ=42.41;QD=34.24;SOR=1.358	GT:AD:DP:GQ:PL	1/1:0,25:25:76:1117,76,0
2L	1618178	.	T	TCCTGCTCCTGCTCCC	1454.73	.	AC=1;AF=0.500;AN=2;BaseQRankSum=0.349;ClippingRankSum=0.000;DP=29;ExcessHet=3.0103;FS=0.000;MLEAC=1;MLEAF=0.500;MQ=39.57;MQRankSum=-1.286;QD=29.97;ReadPosRankSum=-0.934;SOR=1.112	GT:AD:DP:GQ:PL	0/1:1,25:26:57:1492,0,57
2L	1618616	2L_1618616_SNP	T	G	167.80	.	AC=2;AF=1.00;AN=2;DB;DP=8;ExcessHet=3.0103;FS=0.000;MLEAC=2;MLEAF=1.00;MQ=41.63;QD=23.97;SOR=0.941	GT:AD:DP:GQ:PL	1/1:0,7:7:21:196,21,0
2L	1618697	.	C	CA	506.73	.	AC=2;AF=1.00;AN=2;DP=17;ExcessHet=3.0103;FS=0.000;MLEAC=2;MLEAF=1.00;MQ=40.21;QD=31.67;SOR=0.941	GT:AD:DP:GQ:PL	1/1:0,16:16:50:544,50,0
2L	1618715	2L_1618715_SNP	C	A	687.77	.	AC=2;AF=1.00;AN=2;DB;DP=20;ExcessHet=3.0103;FS=0.000;MLEAC=2;MLEAF=1.00;MQ=40.88;QD=34.39;SOR=1.127	GT:AD:DP:GQ:PL	1/1:0,20:20:68:716,68,0
2L	1618747	2L_1618747_SNP	T	C	533.77	.	AC=2;AF=1.00;AN=2;DB;DP=21;ExcessHet=3.0103;FS=0.000;MLEAC=2;MLEAF=1.00;MQ=41.23;QD=25.42;SOR=1.828	GT:AD:DP:GQ:PL	1/1:0,21:21:63:562,63,0
2L	1618901	2L_1618901_SNP	A	G	1366.77	.	AC=2;AF=1.00;AN=2;DB;DP=30;ExcessHet=3.0103;FS=0.000;MLEAC=2;MLEAF=1.00;MQ=42.78;QD=29.61;SOR=0.976	GT:AD:DP:GQ:PL	1/1:0,30:30:93:1395,93,0
2L	1618906	2L_1618906_SNP	A	C	1366.77	.	AC=2;AF=1.00;AN=2;DB;DP=31;ExcessHet=3.0103;FS=0.000;MLEAC=2;MLEAF=1.00;MQ=42.76;QD=33.13;SOR=1.044	GT:AD:DP:GQ:PL	1/1:0,31:31:93:1395,93,0
2L	1618913	2L_1618913_SNP	T	A	1456.77	.	AC=2;AF=1.00;AN=2;DB;DP=33;ExcessHet=3.0103;FS=0.000;MLEAC=2;MLEAF=1.00;MQ=42.74;QD=38.16;SOR=0.880	GT:AD:DP:GQ:PL	1/1:0,33:33:99:1485,99,0
2L	1618930	.	G	GAGCGGTT	1418.73	.	AC=2;AF=1.00;AN=2;DP=31;ExcessHet=3.0103;FS=0.000;MLEAC=2;MLEAF=1.00;MQ=42.79;QD=29.21;SOR=1.214	GT:AD:DP:GQ:PL	1/1:0,31:31:99:1456,99,0
2L	1618976	2L_1618976_SNP	C	G	1440.77	.	AC=2;AF=1.00;AN=2;DB;DP=33;ExcessHet=3.0103;FS=0.000;MLEAC=2;MLEAF=1.00;MQ=42.92;QD=32.91;SOR=0.752	GT:AD:DP:GQ:PL	1/1:0,33:33:99:1469,99,0
2L	1618977	2L_1618977_SNP	A	C	1440.77	.	AC=2;AF=1.00;AN=2;DB;DP=33;ExcessHet=3.0103;FS=0.000;MLEAC=2;MLEAF=1.00;MQ=42.92;QD=33.89;SOR=0.752	GT:AD:DP:GQ:PL	1/1:0,33:33:99:1469,99,0
2L	1619031	2L_1619031_SNP	G	A	887.77	.	AC=2;AF=1.00;AN=2;DB;DP=34;ExcessHet=3.0103;FS=0.000;MLEAC=2;MLEAF=1.00;MQ=43.19;QD=26.11;SOR=1.085	GT:AD:DP:GQ:PL	1/1:0,34:34:99:916,101,0
2L	1619062	2L_1619062_SNP	G	A	1501.77	.	AC=2;AF=1.00;AN=2;DB;DP=34;ExcessHet=3.0103;FS=0.000;MLEAC=2;MLEAF=1.00;MQ=43.33;QD=23.62;SOR=1.244	GT:AD:DP:GQ:PL	1/1:0,34:34:99:1530,102,0
2L	1619069	2L_1619069_SNP	G	T	1906.77	.	AC=2;AF=1.00;AN=2;DB;DP=43;ExcessHet=3.0103;FS=0.000;MLEAC=2;MLEAF=1.00;MQ=43.43;QD=33.20;SOR=1.179	GT:AD:DP:GQ:PL	1/1:0,43:43:99:1935,129,0
2L	1619077	2L_1619077_SNP	G	A	1861.77	.	AC=2;AF=1.00;AN=2;DB;DP=41;ExcessHet=3.0103;FS=0.000;MLEAC=2;MLEAF=1.00;MQ=43.50;QD=30.81;SOR=1.075	GT:AD:DP:GQ:PL	1/1:0,41:41:99:1890,126,0
2L	1619079	2L_1619079_SNP	C	G	1816.77	.	AC=2;AF=1.00;AN=2;DB;DP=40;ExcessHet=3.0103;FS=0.000;MLEAC=2;MLEAF=1.00;MQ=43.53;QD=29.57;SOR=1.022	GT:AD:DP:GQ:PL	1/1:0,40:40:99:1845,123,0
2L	1619307	.	A	G	2033.77	.	AC=2;AF=1.00;AN=2;DP=45;ExcessHet=3.0103;FS=0.000;MLEAC=2;MLEAF=1.00;MQ=43.91;QD=30.41;SOR=1.414	GT:AD:DP:GQ:PL	1/1:0,45:45:99:2062,138,0
2L	1619314	2L_1619314_SNP	T	A	2123.77	.	AC=2;AF=1.00;AN=2;DB;DP=48;ExcessHet=3.0103;FS=0.000;MLEAC=2;MLEAF=1.00;MQ=43.88;QD=32.88;SOR=1.426	GT:AD:DP:GQ:PL	1/1:0,48:48:99:2152,144,0
2L	1619317	2L_1619317_SNP	T	C	2116.77	.	AC=2;AF=1.00;AN=2;DB;DP=48;ExcessHet=3.0103;FS=0.000;MLEAC=2;MLEAF=1.00;MQ=43.88;QD=29.67;SOR=1.426	GT:AD:DP:GQ:PL	1/1:0,48:48:99:2145,144,0
2L	1619418	2L_1619418_SNP	T	C	1305.77	.	AC=2;AF=1.00;AN=2;DB;DP=48;ExcessHet=3.0103;FS=0.000;MLEAC=2;MLEAF=1.00;MQ=43.96;QD=27.20;SOR=0.776	GT:AD:DP:GQ:PL	1/1:0,48:48:99:1334,144,0
2L	1619460	2L_1619460_SNP	T	C	1252.77	.	AC=2;AF=1.00;AN=2;DB;DP=45;ExcessHet=3.0103;FS=0.000;MLEAC=2;MLEAF=1.00;MQ=44.00;QD=27.84;SOR=1.280	GT:AD:DP:GQ:PL	1/1:0,45:45:99:1281,135,0
2L	1619514	2L_1619514_SNP	C	T	2278.77	.	AC=2;AF=1.00;AN=2;DB;DP=52;ExcessHet=3.0103;FS=0.000;MLEAC=2;MLEAF=1.00;MQ=44.00;QD=27.74;SOR=1.358	GT:AD:DP:GQ:PL	1/1:0,52:52:99:2307,160,0
2L	1619523	2L_1619523_SNP	G	T	2259.77	.	AC=2;AF=1.00;AN=2;DB;DP=51;ExcessHet=3.0103;FS=0.000;MLEAC=2;MLEAF=1.00;MQ=44.00;QD=28.25;SOR=1.201	GT:AD:DP:GQ:PL	1/1:0,51:51:99:2288,157,0
2L	1620028	.	CT	C	841.73	.	AC=2;AF=1.00;AN=2;DP=44;ExcessHet=3.0103;FS=0.000;MLEAC=2;MLEAF=1.00;MQ=43.60;QD=19.58;SOR=0.739	GT:AD:DP:GQ:PL	1/1:0,43:43:99:879,127,0
2L	1620056	2L_1620056_SNP	C	T	1103.77	.	AC=2;AF=1.00;AN=2;BaseQRankSum=2.002;ClippingRankSum=0.000;DB;DP=46;ExcessHet=3.0103;FS=0.000;MLEAC=2;MLEAF=1.00;MQ=43.57;MQRankSum=-0.726;QD=24.53;ReadPosRankSum=2.398;SOR=0.836	GT:AD:DP:GQ:PL	1/1:2,43:45:85:1132,85,0
2L	1620084	2L_1620084_SNP	T	C	1190.77	.	AC=2;AF=1.00;AN=2;DB;DP=46;ExcessHet=3.0103;FS=0.000;MLEAC=2;MLEAF=1.00;MQ=43.53;QD=26.46;SOR=0.737	GT:AD:DP:GQ:PL	1/1:0,45:45:99:1219,134,0
2L	1620264	.	T	TATCCGAGCTAGGGG	2692.73	.	AC=2;AF=1.00;AN=2;DP=57;ExcessHet=3.0103;FS=0.000;MLEAC=2;MLEAF=1.00;MQ=43.01;QD=30.50;SOR=0.800	GT:AD:DP:GQ:PL	1/1:0,57:57:99:2730,184,0
2L	1620279	2L_1620279_SNP	T	G	2309.77	.	AC=2;AF=1.00;AN=2;DB;DP=50;ExcessHet=3.0103;FS=0.000;MLEAC=2;MLEAF=1.00;MQ=42.76;QD=34.06;SOR=0.859	GT:AD:DP:GQ:PL	1/1:0,50:50:99:2338,157,0
2L	1620292	2L_1620292_SNP	A	T	2213.77	.	AC=2;AF=1.00;AN=2;DB;DP=52;ExcessHet=3.0103;FS=0.000;MLEAC=2;MLEAF=1.00;MQ=42.89;QD=32.46;SOR=0.853	GT:AD:DP:GQ:PL	1/1:0,52:52:99:2242,156,0
2L	1620341	.	T	TG	1825.73	.	AC=2;AF=1.00;AN=2;DP=54;ExcessHet=3.0103;FS=0.000;MLEAC=2;MLEAF=1.00;MQ=43.04;QD=34.45;SOR=0.981	GT:AD:DP:GQ:PL	1/1:0,53:53:99:1863,159,0
2L	1620369	2L_1620369_SNP	G	A	1358.77	.	AC=2;AF=1.00;AN=2;DB;DP=51;ExcessHet=3.0103;FS=0.000;MLEAC=2;MLEAF=1.00;MQ=43.36;QD=26.64;SOR=0.732	GT:AD:DP:GQ:PL	1/1:0,51:51:99:1387,153,0
2L	1620460	2L_1620460_SNP	T	A	1432.77	.	AC=2;AF=1.00;AN=2;DB;DP=52;ExcessHet=3.0103;FS=0.000;MLEAC=2;MLEAF=1.00;MQ=43.64;QD=27.55;SOR=1.036	GT:AD:DP:GQ:PL	1/1:0,52:52:99:1461,156,0
2L	1620718	2L_1620718_SNP	T	C	2277.77	.	AC=2;AF=1.00;AN=2;DB;DP=51;ExcessHet=3.0103;FS=0.000;MLEAC=2;MLEAF=1.00;MQ=43.69;QD=29.54;SOR=1.201	GT:AD:DP:GQ:PL	1/1:0,51:51:99:2306,156,0
2L	1620728	.	T	TTGTTGCTGC	2347.73	.	AC=2;AF=1.00;AN=2;DP=52;ExcessHet=3.0103;FS=0.000;MLEAC=2;MLEAF=1.00;MQ=43.70;QD=28.85;SOR=1.136	GT:AD:DP:GQ:PL	1/1:0,52:52:99:2385,160,0
2L	1620904	2L_1620904_SNP	G	C	2313.77	.	AC=2;AF=1.00;AN=2;DB;DP=52;ExcessHet=3.0103;FS=0.000;MLEAC=2;MLEAF=1.00;MQ=43.64;QD=25.79;SOR=0.853	GT:AD:DP:GQ:PL	1/1:0,52:52:99:2342,160,0
2L	1620911	2L_1620911_SNP	G	A	2313.77	.	AC=2;AF=1.00;AN=2;DB;DP=53;ExcessHet=3.0103;FS=0.000;MLEAC=2;MLEAF=1.00;MQ=43.61;QD=30.68;SOR=0.808	GT:AD:DP:GQ:PL	1/1:0,53:53:99:2342,160,0
2L	1620975	2L_1620975_SNP	C	T	2225.77	.	AC=2;AF=1.00;AN=2;DB;DP=51;ExcessHet=3.0103;FS=0.000;MLEAC=2;MLEAF=1.00;MQ=43.52;QD=33.74;SOR=0.900	GT:AD:DP:GQ:PL	1/1:0,51:51:99:2254,154,0
2L	1620977	.	TAAA	T	2216.73	.	AC=2;AF=1.00;AN=2;DP=50;ExcessHet=3.0103;FS=0.000;MLEAC=2;MLEAF=1.00;MQ=43.51;QD=34.01;SOR=0.859	GT:AD:DP:GQ:PL	1/1:0,50:50:99:2254,154,0
2L	1620990	2L_1620990_SNP	A	G	2131.77	.	AC=2;AF=1.00;AN=2;DB;DP=48;ExcessHet=3.0103;FS=0.000;MLEAC=2;MLEAF=1.00;MQ=43.49;QD=31.43;SOR=0.963	GT:AD:DP:GQ:PL	1/1:0,48:48:99:2160,144,0
2L	1621068	2L_1621068_SNP	G	A	1674.77	.	AC=2;AF=1.00;AN=2;DB;DP=40;ExcessHet=3.0103;FS=0.000;MLEAC=2;MLEAF=1.00;MQ=43.51;QD=26.12;SOR=1.151	GT:AD:DP:GQ:PL	1/1:0,40:40:99:1703,120,0
2L	1621093	2L_1621093_SNP	T	G	1521.77	.	AC=2;AF=1.00;AN=2;DB;DP=35;ExcessHet=3.0103;FS=0.000;MLEAC=2;MLEAF=1.00;MQ=43.44;QD=33.20;SOR=1.675	GT:AD:DP:GQ:PL	1/1:0,35:35:99:1550,105,0
2L	1621152	.	G	GCCCCC	671.73	.	AC=2;AF=1.00;AN=2;DP=22;ExcessHet=3.0103;FS=0.000;MLEAC=2;MLEAF=1.00;MQ=43.01;QD=28.82;SOR=2.179	GT:AD:DP:GQ:PL	1/1:0,17:17:51:709,51,0
2L	1621162	.	C	A	556.77	.	AC=2;AF=1.00;AN=2;DP=14;ExcessHet=3.0103;FS=0.000;MLEAC=2;MLEAF=1.00;MQ=43.01;QD=25.31;SOR=5.421	GT:AD:DP:GQ:PL	1/1:0,14:14:28:585,28,0
2L	1621168	2L_1621168_SNP	T	C	690.77	.	AC=2;AF=1.00;AN=2;DB;DP=16;ExcessHet=3.0103;FS=0.000;MLEAC=2;MLEAF=1.00;MQ=43.14;QD=29.07;SOR=2.584	GT:AD:DP:GQ:PL	1/1:0,16:16:51:719,51,0
2L	1621262	2L_1621262_SNP	T	C	1593.77	.	AC=2;AF=1.00;AN=2;DB;DP=37;ExcessHet=3.0103;FS=0.000;MLEAC=2;MLEAF=1.00;MQ=43.26;QD=25.43;SOR=0.746	GT:AD:DP:GQ:PL	1/1:0,37:37:99:1622,111,0
2L	1621265	2L_1621265_SNP	T	C	1593.77	.	AC=2;AF=1.00;AN=2;DB;DP=37;ExcessHet=3.0103;FS=0.000;MLEAC=2;MLEAF=1.00;MQ=43.26;QD=30.64;SOR=0.746	GT:AD:DP:GQ:PL	1/1:0,37:37:99:1622,111,0
2L	1621427	2L_1621427_SNP	C	T	1654.77	.	AC=2;AF=1.00;AN=2;DB;DP=59;ExcessHet=3.0103;FS=0.000;MLEAC=2;MLEAF=1.00;MQ=42.76;QD=28.53;SOR=0.836	GT:AD:DP:GQ:PL	1/1:0,58:58:99:1683,174,0
2L	1621459	.	TTGTTTTTCGGGAGTGTGGG	T	2464.73	.	AC=2;AF=1.00;AN=2;DP=57;ExcessHet=3.0103;FS=0.000;MLEAC=2;MLEAF=1.00;MQ=42.80;QD=26.60;SOR=0.765	GT:AD:DP:GQ:PL	1/1:0,56:56:99:2502,169,0
2L	1621525	2L_1621525_SNP	T	C	2446.77	.	AC=2;AF=1.00;AN=2;DB;DP=56;ExcessHet=3.0103;FS=0.000;MLEAC=2;MLEAF=1.00;MQ=43.03;QD=32.10;SOR=0.970	GT:AD:DP:GQ:PL	1/1:0,55:55:99:2475,166,0
2L	1621540	2L_1621540_SNP	A	T	2699.77	.	AC=2;AF=1.00;AN=2;DB;DP=60;ExcessHet=3.0103;FS=0.000;MLEAC=2;MLEAF=1.00;MQ=43.03;QD=32.24;SOR=0.906	GT:AD:DP:GQ:PL	1/1:0,60:60:99:2728,184,0
2L	1621550	2L_1621550_SNP	T	G	2411.77	.	AC=2;AF=1.00;AN=2;DB;DP=55;ExcessHet=3.0103;FS=0.000;MLEAC=2;MLEAF=1.00;MQ=43.08;QD=33.80;SOR=0.804	GT:AD:DP:GQ:PL	1/1:0,55:55:99:2440,166,0
2L	1621587	2L_1621587_SNP	T	C	1273.77	.	AC=2;AF=1.00;AN=2;DB;DP=47;ExcessHet=3.0103;FS=0.000;MLEAC=2;MLEAF=1.00;MQ=43.35;QD=27.10;SOR=0.735	GT:AD:DP:GQ:PL	1/1:0,47:47:99:1302,141,0
2L	1621625	2L_1621625_SNP	T	A	2052.77	.	AC=2;AF=1.00;AN=2;DB;DP=49;ExcessHet=3.0103;FS=0.000;MLEAC=2;MLEAF=1.00;MQ=43.60;QD=30.29;SOR=0.693	GT:AD:DP:GQ:PL	1/1:0,48:48:99:2081,144,0
2L	1621636	.	G	A	2057.77	.	AC=2;AF=1.00;AN=2;DP=48;ExcessHet=3.0103;FS=0.000;MLEAC=2;MLEAF=1.00;MQ=43.59;QD=25.59;SOR=0.776	GT:AD:DP:GQ:PL	1/1:0,48:48:99:2086,144,0
2L	1621666	2L_1621666_SNP	C	G	1324.77	.	AC=2;AF=1.00;AN=2;DB;DP=49;ExcessHet=3.0103;FS=0.000;MLEAC=2;MLEAF=1.00;MQ=43.64;QD=27.60;SOR=0.693	GT:AD:DP:GQ:PL	1/1:0,48:48:99:1353,144,0
2L	1622138	.	G	GCCTTTC	2127.73	.	AC=2;AF=1.00;AN=2;DP=43;ExcessHet=3.0103;FS=0.000;MLEAC=2;MLEAF=1.00;MQ=44.00;QD=32.36;SOR=1.005	GT:AD:DP:GQ:PL	1/1:0,42:42:99:2165,150,0
2L	1622139	.	G	GC	2128.73	.	AC=2;AF=1.00;AN=2;DP=48;ExcessHet=3.0103;FS=0.000;MLEAC=2;MLEAF=1.00;MQ=44.00;QD=27.79;SOR=0.866	GT:AD:DP:GQ:PL	1/1:0,48:48:99:2166,150,0
2L	1622364	2L_1622364_SNP	C	G	1208.77	.	AC=2;AF=1.00;AN=2;DB;DP=45;ExcessHet=3.0103;FS=0.000;MLEAC=2;MLEAF=1.00;MQ=44.00;QD=27.47;SOR=0.693	GT:AD:DP:GQ:PL	1/1:0,44:44:99:1237,132,0
2L	1622376	2L_1622376_SNP	T	A	1129.77	.	AC=2;AF=1.00;AN=2;DB;DP=43;ExcessHet=3.0103;FS=0.000;MLEAC=2;MLEAF=1.00;MQ=43.91;QD=26.90;SOR=0.788	GT:AD:DP:GQ:PL	1/1:0,42:42:99:1158,126,0
2L	1622488	.	G	T	2383.77	.	AC=2;AF=1.00;AN=2;DP=55;ExcessHet=3.0103;FS=0.000;MLEAC=2;MLEAF=1.00;MQ=43.81;QD=28.53;SOR=0.884	GT:AD:DP:GQ:PL	1/1:0,55:55:99:2412,166,0
2L	1622510	2L_1622510_SNP	C	T	2402.77	.	AC=2;AF=1.00;AN=2;DB;DP=56;ExcessHet=3.0103;FS=0.000;MLEAC=2;MLEAF=1.00;MQ=43.81;QD=32.66;SOR=0.841	GT:AD:DP:GQ:PL	1/1:0,56:56:99:2431,169,0
2L	1622552	2L_1622552_SNP	C	T	1485.77	.	AC=2;AF=1.00;AN=2;DB;DP=54;ExcessHet=3.0103;FS=0.000;MLEAC=2;MLEAF=1.00;MQ=43.95;QD=27.51;SOR=0.846	GT:AD:DP:GQ:PL	1/1:0,54:54:99:1514,162,0
2L	1622720	.	GAA	G	1358.73	.	AC=2;AF=1.00;AN=2;DP=48;ExcessHet=3.0103;FS=0.000;MLEAC=2;MLEAF=1.00;MQ=43.96;QD=29.54;SOR=1.464	GT:AD:DP:GQ:PL	1/1:0,46:46:99:1396,138,0
2L	1622936	2L_1622936_SNP	G	A	1199.77	.	AC=2;AF=1.00;AN=2;DB;DP=43;ExcessHet=3.0103;FS=0.000;MLEAC=2;MLEAF=1.00;MQ=43.52;QD=27.90;SOR=1.055	GT:AD:DP:GQ:PL	1/1:0,43:43:99:1228,129,0
2L	1622967	2L_1622967_SNP	G	T	1739.77	.	AC=2;AF=1.00;AN=2;DB;DP=40;ExcessHet=3.0103;FS=0.000;MLEAC=2;MLEAF=1.00;MQ=43.19;QD=33.13;SOR=1.022	GT:AD:DP:GQ:PL	1/1:0,40:40:99:1768,120,0
2L	1622969	2L_1622969_SNP	A	G	1739.77	.	AC=2;AF=1.00;AN=2;DB;DP=39;ExcessHet=3.0103;FS=0.000;MLEAC=2;MLEAF=1.00;MQ=43.17;QD=32.12;SOR=0.968	GT:AD:DP:GQ:PL	1/1:0,39:39:99:1768,120,0
2L	1622982	2L_1622982_SNP	A	C	1047.77	.	AC=2;AF=1.00;AN=2;DB;DP=39;ExcessHet=3.0103;FS=0.000;MLEAC=2;MLEAF=1.00;MQ=42.96;QD=27.57;SOR=1.040	GT:AD:DP:GQ:PL	1/1:0,38:38:99:1076,114,0
2L	1623006	2L_1623006_SNP	G	A	1084.77	.	AC=2;AF=1.00;AN=2;DB;DP=40;ExcessHet=3.0103;FS=0.000;MLEAC=2;MLEAF=1.00;MQ=42.86;QD=27.12;SOR=0.693	GT:AD:DP:GQ:PL	1/1:0,40:40:99:1113,119,0
2L	1623041	.	T	TTCTA	2342.73	.	AC=2;AF=1.00;AN=2;DP=44;ExcessHet=3.0103;FS=0.000;MLEAC=2;MLEAF=1.00;MQ=42.88;QD=32.51;SOR=0.883	GT:AD:DP:GQ:PL	1/1:0,44:44:99:2380,159,0
2L	1623042	.	G	GTTAGCACTAGTAA	2341.73	.	AC=2;AF=1.00;AN=2;DP=43;ExcessHet=3.0103;FS=0.000;MLEAC=2;MLEAF=1.00;MQ=42.85;QD=26.79;SOR=0.739	GT:AD:DP:GQ:PL	1/1:0,43:43:99:2379,159,0
2L	1623267	2L_1623267_SNP	T	C	1316.77	.	AC=2;AF=1.00;AN=2;BaseQRankSum=0.937;ClippingRankSum=0.000;DB;DP=49;ExcessHet=3.0103;FS=3.478;MLEAC=2;MLEAF=1.00;MQ=43.68;MQRankSum=-0.387;QD=26.87;ReadPosRankSum=-0.452;SOR=0.626	GT:AD:DP:GQ:PL	1/1:1,48:49:99:1345,119,0
2L	1623296	2L_1623296_SNP	G	A	1462.77	.	AC=2;AF=1.00;AN=2;DB;DP=53;ExcessHet=3.0103;FS=0.000;MLEAC=2;MLEAF=1.00;MQ=43.70;QD=27.60;SOR=1.402	GT:AD:DP:GQ:PL	1/1:0,53:53:99:1491,159,0
2L	1623414	.	A	AT	2463.73	.	AC=2;AF=1.00;AN=2;DP=60;ExcessHet=3.0103;FS=0.000;MLEAC=2;MLEAF=1.00;MQ=43.80;QD=33.42;SOR=0.841	GT:AD:DP:GQ:PL	1/1:0,56:56:99:2501,171,0
2L	1623434	.	C	T	2605.77	.	AC=2;AF=1.00;AN=2;DP=59;ExcessHet=3.0103;FS=0.000;MLEAC=2;MLEAF=1.00;MQ=43.80;QD=32.83;SOR=0.950	GT:AD:DP:GQ:PL	1/1:0,59:59:99:2634,178,0
2L	1623435	2L_1623435_SNP	A	G	2605.77	.	AC=2;AF=1.00;AN=2;DB;DP=59;ExcessHet=3.0103;FS=0.000;MLEAC=2;MLEAF=1.00;MQ=43.80;QD=25.70;SOR=0.950	GT:AD:DP:GQ:PL	1/1:0,59:59:99:2634,178,0
2L	1623493	2L_1623493_SNP	G	A	2840.77	.	AC=2;AF=1.00;AN=2;DB;DP=64;ExcessHet=3.0103;FS=0.000;MLEAC=2;MLEAF=1.00;MQ=43.60;QD=34.38;SOR=1.214	GT:AD:DP:GQ:PL	1/1:0,64:64:99:2869,201,0
2L	1623512	2L_1623512_SNP	A	T	3069.77	.	AC=2;AF=1.00;AN=2;DB;DP=69;ExcessHet=3.0103;FS=0.000;MLEAC=2;MLEAF=1.00;MQ=43.66;QD=25.82;SOR=1.211	GT:AD:DP:GQ:PL	1/1:0,69:69:99:3098,208,0
2L	1623533	2L_1623533_SNP	A	G	2736.77	.	AC=2;AF=1.00;AN=2;DB;DP=64;ExcessHet=3.0103;FS=0.000;MLEAC=2;MLEAF=1.00;MQ=43.72;QD=31.90;SOR=1.044	GT:AD:DP:GQ:PL	1/1:0,64:64:99:2765,192,0
2L	1623560	.	ATGGC	A	2566.73	.	AC=2;AF=1.00;AN=2;DP=60;ExcessHet=3.0103;FS=0.000;MLEAC=2;MLEAF=1.00;MQ=43.54;QD=33.91;SOR=1.085	GT:AD:DP:GQ:PL	1/1:0,58:58:99:2604,175,0
2L	1623634	2L_1623634_SNP	C	T	1499.77	.	AC=2;AF=1.00;AN=2;DB;DP=56;ExcessHet=3.0103;FS=0.000;MLEAC=2;MLEAF=1.00;MQ=43.37;QD=27.27;SOR=0.729	GT:AD:DP:GQ:PL	1/1:0,55:55:99:1528,165,0
2L	1623663	.	GAGCTTGTA	G	2539.73	.	AC=2;AF=1.00;AN=2;DP=62;ExcessHet=3.0103;FS=0.000;MLEAC=2;MLEAF=1.00;MQ=43.00;QD=32.17;SOR=0.836	GT:AD:DP:GQ:PL	1/1:0,58:58:99:2577,175,0
2L	1623685	2L_1623685_SNP	G	T	1833.77	.	AC=2;AF=1.00;AN=2;DB;DP=67;ExcessHet=3.0103;FS=0.000;MLEAC=2;MLEAF=1.00;MQ=43.04;QD=27.78;SOR=0.886	GT:AD:DP:GQ:PL	1/1:0,66:66:99:1862,198,0
2L	1623736	.	TA	T	3016.73	.	AC=2;AF=1.00;AN=2;DP=69;ExcessHet=3.0103;FS=0.000;MLEAC=2;MLEAF=1.00;MQ=43.00;QD=26.64;SOR=0.880	GT:AD:DP:GQ:PL	1/1:0,68:68:99:3054,205,0
2L	1623738	.	T	G	3025.77	.	AC=2;AF=1.00;AN=2;DP=69;ExcessHet=3.0103;FS=0.000;MLEAC=2;MLEAF=1.00;MQ=43.00;QD=26.91;SOR=0.880	GT:AD:DP:GQ:PL	1/1:0,68:68:99:3054,205,0
2L	1623751	2L_1623751_SNP	T	A	1882.77	.	AC=2;AF=1.00;AN=2;DB;DP=70;ExcessHet=3.0103;FS=0.000;MLEAC=2;MLEAF=1.00;MQ=43.07;QD=26.90;SOR=0.941	GT:AD:DP:GQ:PL	1/1:0,70:70:99:1911,210,0
2L	1623763	2L_1623763_SNP	G	A	3068.77	.	AC=2;AF=1.00;AN=2;DB;DP=69;ExcessHet=3.0103;FS=0.000;MLEAC=2;MLEAF=1.00;MQ=43.12;QD=30.01;SOR=0.844	GT:AD:DP:GQ:PL	1/1:0,69:69:99:3097,211,0
2L	1623769	.	CT	C	3091.73	.	AC=2;AF=1.00;AN=2;DP=71;ExcessHet=3.0103;FS=0.000;MLEAC=2;MLEAF=1.00;MQ=43.17;QD=33.58;SOR=0.721	GT:AD:DP:GQ:PL	1/1:0,71:71:99:3129,214,0
2L	1623792	2L_1623792_SNP	T	G	1988.77	.	AC=2;AF=1.00;AN=2;DB;DP=72;ExcessHet=3.0103;FS=0.000;MLEAC=2;MLEAF=1.00;MQ=43.39;QD=27.62;SOR=0.807	GT:AD:DP:GQ:PL	1/1:0,72:72:99:2017,216,0
2L	1623863	2L_1623863_SNP	T	A	1779.77	.	AC=2;AF=1.00;AN=2;DB;DP=64;ExcessHet=3.0103;FS=0.000;MLEAC=2;MLEAF=1.00;MQ=43.74;QD=27.81;SOR=0.892	GT:AD:DP:GQ:PL	1/1:0,64:64:99:1808,192,0
2L	1624064	.	AGCT	A	1942.73	.	AC=2;AF=1.00;AN=2;DP=39;ExcessHet=3.0103;FS=0.000;MLEAC=2;MLEAF=1.00;MQ=43.39;QD=31.51;SOR=1.236	GT:AD:DP:GQ:PL	1/1:0,39:39:99:1980,132,0
2L	1624077	.	A	AAAG	1886.73	.	AC=2;AF=1.00;AN=2;DP=46;ExcessHet=3.0103;FS=0.000;MLEAC=2;MLEAF=1.00;MQ=43.44;QD=29.40;SOR=2.400	GT:AD:DP:GQ:PL	1/1:0,46:46:99:1924,138,0
2L	1624080	2L_1624080_SNP	T	A	1610.77	.	AC=2;AF=1.00;AN=2;DB;DP=35;ExcessHet=3.0103;FS=0.000;MLEAC=2;MLEAF=1.00;MQ=43.49;QD=31.59;SOR=2.964	GT:AD:DP:GQ:PL	1/1:0,35:35:99:1639,111,0
2L	1624127	2L_1624127_SNP	G	T	1733.77	.	AC=2;AF=1.00;AN=2;DB;DP=40;ExcessHet=3.0103;FS=0.000;MLEAC=2;MLEAF=1.00;MQ=43.56;QD=30.09;SOR=1.981	GT:AD:DP:GQ:PL	1/1:0,40:40:99:1762,123,0
2L	1624152	2L_1624152_SNP	C	A	1895.77	.	AC=2;AF=1.00;AN=2;DB;DP=43;ExcessHet=3.0103;FS=0.000;MLEAC=2;MLEAF=1.00;MQ=43.50;QD=26.69;SOR=2.147	GT:AD:DP:GQ:PL	1/1:0,43:43:99:1924,129,0
2L	1624153	2L_1624153_SNP	A	C	1895.77	.	AC=2;AF=1.00;AN=2;DB;DP=42;ExcessHet=3.0103;FS=0.000;MLEAC=2;MLEAF=1.00;MQ=43.49;QD=30.48;SOR=2.093	GT:AD:DP:GQ:PL	1/1:0,42:42:99:1924,129,0
2L	1624228	.	CT	C	766.73	.	AC=2;AF=1.00;AN=2;DP=43;ExcessHet=3.0103;FS=0.000;MLEAC=2;MLEAF=1.00;MQ=43.31;QD=18.26;SOR=1.151	GT:AD:DP:GQ:PL	1/1:0,42:42:99:804,124,0
2L	1624256	2L_1624256_SNP	T	G	1912.77	.	AC=2;AF=1.00;AN=2;DB;DP=43;ExcessHet=3.0103;FS=0.000;MLEAC=2;MLEAF=1.00;MQ=43.31;QD=24.76;SOR=1.179	GT:AD:DP:GQ:PL	1/1:0,43:43:99:1941,132,0
2L	1624257	2L_1624257_SNP	C	T	1912.77	.	AC=2;AF=1.00;AN=2;DB;DP=43;ExcessHet=3.0103;FS=0.000;MLEAC=2;MLEAF=1.00;MQ=43.36;QD=31.76;SOR=1.055	GT:AD:DP:GQ:PL	1/1:0,43:43:99:1941,132,0
2L	1624261	.	AT	A	588.73	.	AC=2;AF=1.00;AN=2;BaseQRankSum=-0.105;ClippingRankSum=0.000;DP=43;ExcessHet=3.0103;FS=0.000;MLEAC=2;MLEAF=1.00;MQ=43.36;MQRankSum=0.517;QD=15.49;ReadPosRankSum=0.327;SOR=1.061	GT:AD:DP:GQ:PL	1/1:2,36:38:69:626,69,0
2L	1624274	.	T	C	1880.77	.	AC=2;AF=1.00;AN=2;DP=42;ExcessHet=3.0103;FS=0.000;MLEAC=2;MLEAF=1.00;MQ=43.39;QD=32.73;SOR=1.127	GT:AD:DP:GQ:PL	1/1:0,42:42:99:1909,132,0
2L	1624325	2L_1624325_SNP	C	A	1662.77	.	AC=2;AF=1.00;AN=2;DB;DP=41;ExcessHet=3.0103;FS=0.000;MLEAC=2;MLEAF=1.00;MQ=43.55;QD=26.14;SOR=0.741	GT:AD:DP:GQ:PL	1/1:0,41:41:99:1691,123,0
2L	1624344	2L_1624344_SNP	G	A	1691.77	.	AC=2;AF=1.00;AN=2;DB;DP=39;ExcessHet=3.0103;FS=0.000;MLEAC=2;MLEAF=1.00;MQ=43.67;QD=35.52;SOR=0.850	GT:AD:DP:GQ:PL	1/1:0,39:39:99:1720,117,0
2L	1624345	2L_1624345_SNP	T	C	1691.77	.	AC=2;AF=1.00;AN=2;DB;DP=39;ExcessHet=3.0103;FS=0.000;MLEAC=2;MLEAF=1.00;MQ=43.67;QD=33.18;SOR=0.850	GT:AD:DP:GQ:PL	1/1:0,39:39:99:1720,117,0
2L	1624424	2L_1624424_SNP	C	G	1242.77	.	AC=2;AF=1.00;AN=2;DB;DP=46;ExcessHet=3.0103;FS=0.000;MLEAC=2;MLEAF=1.00;MQ=43.79;QD=27.02;SOR=1.085	GT:AD:DP:GQ:PL	1/1:0,46:46:99:1271,138,0
2L	1624516	.	AG	A	1248.73	.	AC=2;AF=1.00;AN=2;DP=49;ExcessHet=3.0103;FS=0.000;MLEAC=2;MLEAF=1.00;MQ=43.82;QD=25.48;SOR=0.733	GT:AD:DP:GQ:PL	1/1:0,49:49:99:1286,147,0
2L	1624538	2L_1624538_SNP	T	C	1274.77	.	AC=2;AF=1.00;AN=2;DB;DP=48;ExcessHet=3.0103;FS=0.000;MLEAC=2;MLEAF=1.00;MQ=43.82;QD=26.56;SOR=0.693	GT:AD:DP:GQ:PL	1/1:0,48:48:99:1303,143,0
2L	1624684	2L_1624684_SNP	T	C	1098.77	.	AC=2;AF=1.00;AN=2;DB;DP=46;ExcessHet=3.0103;FS=0.000;MLEAC=2;MLEAF=1.00;MQ=43.87;QD=24.42;SOR=1.154	GT:AD:DP:GQ:PL	1/1:0,45:45:99:1127,132,0
2L	1624726	.	T	G	1188.77	.	AC=2;AF=1.00;AN=2;DP=46;ExcessHet=3.0103;FS=0.000;MLEAC=2;MLEAF=1.00;MQ=43.66;QD=25.84;SOR=1.464	GT:AD:DP:GQ:PL	1/1:0,46:46:99:1217,137,0
2L	1624828	.	GGGCA	G	2377.73	.	AC=2;AF=1.00;AN=2;DP=55;ExcessHet=3.0103;FS=0.000;MLEAC=2;MLEAF=1.00;MQ=43.61;QD=30.05;SOR=0.970	GT:AD:DP:GQ:PL	1/1:0,55:55:99:2415,166,0
2L	1624907	2L_1624907_SNP	T	C	2498.77	.	AC=2;AF=1.00;AN=2;DB;DP=58;ExcessHet=3.0103;FS=0.000;MLEAC=2;MLEAF=1.00;MQ=43.29;QD=29.77;SOR=0.762	GT:AD:DP:GQ:PL	1/1:0,58:58:99:2527,175,0
2L	1624921	2L_1624921_SNP	C	T	2446.77	.	AC=2;AF=1.00;AN=2;DB;DP=54;ExcessHet=3.0103;FS=0.000;MLEAC=2;MLEAF=1.00;MQ=43.13;QD=28.23;SOR=0.846	GT:AD:DP:GQ:PL	1/1:0,54:54:99:2475,166,0
2L	1624924	2L_1624924_SNP	T	A	2446.77	.	AC=2;AF=1.00;AN=2;DB;DP=55;ExcessHet=3.0103;FS=0.000;MLEAC=2;MLEAF=1.00;MQ=43.15;QD=28.48;SOR=0.804	GT:AD:DP:GQ:PL	1/1:0,55:55:99:2475,166,0
2L	1624930	2L_1624930_SNP	T	A	2401.77	.	AC=2;AF=1.00;AN=2;DB;DP=54;ExcessHet=3.0103;FS=0.000;MLEAC=2;MLEAF=1.00;MQ=43.17;QD=29.90;SOR=0.846	GT:AD:DP:GQ:PL	1/1:0,54:54:99:2430,163,0
2L	1624938	2L_1624938_SNP	C	G	2491.77	.	AC=2;AF=1.00;AN=2;DB;DP=53;ExcessHet=3.0103;FS=0.000;MLEAC=2;MLEAF=1.00;MQ=43.12;QD=33.57;SOR=0.730	GT:AD:DP:GQ:PL	1/1:0,53:53:99:2520,169,0
2L	1624950	2L_1624950_SNP	A	G	2446.77	.	AC=2;AF=1.00;AN=2;DB;DP=54;ExcessHet=3.0103;FS=0.000;MLEAC=2;MLEAF=1.00;MQ=43.13;QD=26.22;SOR=0.767	GT:AD:DP:GQ:PL	1/1:0,54:54:99:2475,166,0
2L	1624965	2L_1624965_SNP	T	C	2446.77	.	AC=2;AF=1.00;AN=2;DB;DP=53;ExcessHet=3.0103;FS=0.000;MLEAC=2;MLEAF=1.00;MQ=43.00;QD=25.40;SOR=0.808	GT:AD:DP:GQ:PL	1/1:0,53:53:99:2475,166,0
2L	1624966	2L_1624966_SNP	G	C	2491.77	.	AC=2;AF=1.00;AN=2;DB;DP=54;ExcessHet=3.0103;FS=0.000;MLEAC=2;MLEAF=1.00;MQ=43.02;QD=29.89;SOR=0.846	GT:AD:DP:GQ:PL	1/1:0,54:54:99:2520,169,0
2L	1624987	2L_1624987_SNP	A	G	2356.77	.	AC=2;AF=1.00;AN=2;DB;DP=53;ExcessHet=3.0103;FS=0.000;MLEAC=2;MLEAF=1.00;MQ=43.00;QD=28.16;SOR=0.730	GT:AD:DP:GQ:PL	1/1:0,53:53:99:2385,160,0
2L	1624991	2L_1624991_SNP	T	C	2356.77	.	AC=2;AF=1.00;AN=2;DB;DP=53;ExcessHet=3.0103;FS=0.000;MLEAC=2;MLEAF=1.00;MQ=42.97;QD=32.14;SOR=0.808	GT:AD:DP:GQ:PL	1/1:0,53:53:99:2385,160,0
2L	1624992	2L_1624992_SNP	C	G	2356.77	.	AC=2;AF=1.00;AN=2;DB;DP=52;ExcessHet=3.0103;FS=0.000;MLEAC=2;MLEAF=1.00;MQ=42.95;QD=31.94;SOR=0.770	GT:AD:DP:GQ:PL	1/1:0,52:52:99:2385,160,0
2L	1625013	2L_1625013_SNP	T	C	2251.77	.	AC=2;AF=1.00;AN=2;DB;DP=48;ExcessHet=3.0103;FS=0.000;MLEAC=2;MLEAF=1.00;MQ=43.02;QD=29.28;SOR=0.693	GT:AD:DP:GQ:PL	1/1:0,48:48:99:2280,154,0
2L	1625118	2L_1625118_SNP	T	A	1146.77	.	AC=2;AF=1.00;AN=2;DB;DP=42;ExcessHet=3.0103;FS=0.000;MLEAC=2;MLEAF=1.00;MQ=43.36;QD=27.30;SOR=1.556	GT:AD:DP:GQ:PL	1/1:0,42:42:99:1175,126,0
2L	1625156	2L_1625156_SNP	G	A	1204.77	.	AC=2;AF=1.00;AN=2;DB;DP=45;ExcessHet=3.0103;FS=0.000;MLEAC=2;MLEAF=1.00;MQ=43.49;QD=26.77;SOR=1.414	GT:AD:DP:GQ:PL	1/1:0,45:45:99:1233,135,0
2L	1625342	.	GT	G	209.75	.	AC=2;AF=1.00;AN=2;DP=14;ExcessHet=3.0103;FS=0.000;MLEAC=2;MLEAF=1.00;MQ=43.44;QD=26.22;SOR=1.863	GT:AD:DP:GQ:PL	1/1:0,8:8:24:247,24,0
2L	1625417	2L_1625417_SNP	A	G	461.77	.	AC=2;AF=1.00;AN=2;DB;DP=18;ExcessHet=3.0103;FS=0.000;MLEAC=2;MLEAF=1.00;MQ=43.78;QD=25.65;SOR=1.493	GT:AD:DP:GQ:PL	1/1:0,18:18:54:490,54,0
2L	1625517	2L_1625517_SNP	A	G	519.77	.	AC=2;AF=1.00;AN=2;DB;DP=20;ExcessHet=3.0103;FS=0.000;MLEAC=2;MLEAF=1.00;MQ=43.62;QD=25.99;SOR=1.402	GT:AD:DP:GQ:PL	1/1:0,20:20:60:548,60,0
2L	1625567	.	CGCAGCAGCAGCA	C	684.73	.	AC=2;AF=1.00;AN=2;DP=24;ExcessHet=3.0103;FS=0.000;MLEAC=2;MLEAF=1.00;MQ=43.60;QD=27.02;SOR=0.941	GT:AD:DP:GQ:PL	1/1:0,16:16:49:722,49,0
2L	1625877	2L_1625877_SNP	A	C	950.77	.	AC=2;AF=1.00;AN=2;DB;DP=38;ExcessHet=3.0103;FS=0.000;MLEAC=2;MLEAF=1.00;MQ=43.95;QD=25.02;SOR=1.329	GT:AD:DP:GQ:PL	1/1:0,38:38:99:979,113,0
2L	1626058	.	C	CCCCCT	1469.73	.	AC=2;AF=1.00;AN=2;DP=32;ExcessHet=3.0103;FS=0.000;MLEAC=2;MLEAF=1.00;MQ=43.73;QD=25.95;SOR=1.112	GT:AD:DP:GQ:PL	1/1:0,32:32:99:1507,102,0
2L	1626074	.	CT	C	1685.73	.	AC=2;AF=1.00;AN=2;DP=42;ExcessHet=3.0103;FS=0.000;MLEAC=2;MLEAF=1.00;MQ=43.61;QD=29.76;SOR=0.968	GT:AD:DP:GQ:PL	1/1:0,39:39:99:1723,120,0
2L	1626079	2L_1626079_SNP	A	C	1694.77	.	AC=2;AF=1.00;AN=2;DB;DP=40;ExcessHet=3.0103;FS=0.000;MLEAC=2;MLEAF=1.00;MQ=43.59;QD=34.84;SOR=0.902	GT:AD:DP:GQ:PL	1/1:0,40:40:99:1723,120,0
2L	1626165	2L_1626165_SNP	G	A	2548.77	.	AC=2;AF=1.00;AN=2;DB;DP=59;ExcessHet=3.0103;FS=0.000;MLEAC=2;MLEAF=1.00;MQ=43.15;QD=30.89;SOR=0.950	GT:AD:DP:GQ:PL	1/1:0,59:59:99:2577,178,0
2L	1626166	2L_1626166_SNP	T	C	2548.77	.	AC=2;AF=1.00;AN=2;DB;DP=58;ExcessHet=3.0103;FS=0.000;MLEAC=2;MLEAF=1.00;MQ=43.14;QD=33.64;SOR=0.997	GT:AD:DP:GQ:PL	1/1:0,58:58:99:2577,178,0
2L	1626185	2L_1626185_SNP	T	C	1472.77	.	AC=2;AF=1.00;AN=2;DB;DP=56;ExcessHet=3.0103;FS=0.000;MLEAC=2;MLEAF=1.00;MQ=43.09;QD=26.30;SOR=0.841	GT:AD:DP:GQ:PL	1/1:0,56:56:99:1501,167,0
2L	1626237	2L_1626237_SNP	A	G	1190.77	.	AC=2;AF=1.00;AN=2;DB;DP=46;ExcessHet=3.0103;FS=0.000;MLEAC=2;MLEAF=1.00;MQ=43.02;QD=25.89;SOR=0.780	GT:AD:DP:GQ:PL	1/1:0,46:46:99:1219,136,0
2L	1626303	2L_1626303_SNP	G	A	950.77	.	AC=2;AF=1.00;AN=2;DB;DP=36;ExcessHet=3.0103;FS=0.000;MLEAC=2;MLEAF=1.00;MQ=43.10;QD=27.16;SOR=1.148	GT:AD:DP:GQ:PL	1/1:0,35:35:99:979,105,0
2L	1626353	2L_1626353_SNP	C	T	1647.77	.	AC=2;AF=1.00;AN=2;DB;DP=37;ExcessHet=3.0103;FS=0.000;MLEAC=2;MLEAF=1.00;MQ=42.64;QD=32.43;SOR=0.984	GT:AD:DP:GQ:PL	1/1:0,37:37:99:1676,114,0
2L	1626367	.	CTG	C	1911.73	.	AC=2;AF=1.00;AN=2;DP=39;ExcessHet=3.0103;FS=0.000;MLEAC=2;MLEAF=1.00;MQ=42.45;QD=31.47;SOR=1.236	GT:AD:DP:GQ:PL	1/1:0,39:39:99:1949,132,0
2L	1626370	.	A	ATC	1904.73	.	AC=2;AF=1.00;AN=2;DP=39;ExcessHet=3.0103;FS=0.000;MLEAC=2;MLEAF=1.00;MQ=42.45;QD=32.73;SOR=1.236	GT:AD:DP:GQ:PL	1/1:0,39:39:99:1942,132,0
2L	1626385	2L_1626385_SNP	T	G	2066.77	.	AC=2;AF=1.00;AN=2;DB;DP=50;ExcessHet=3.0103;FS=0.000;MLEAC=2;MLEAF=1.00;MQ=42.12;QD=33.00;SOR=1.519	GT:AD:DP:GQ:PL	1/1:0,50:50:99:2095,153,0
2L	1626446	2L_1626446_SNP	A	T	2087.77	.	AC=2;AF=1.00;AN=2;DB;DP=47;ExcessHet=3.0103;FS=0.000;MLEAC=2;MLEAF=1.00;MQ=41.27;QD=31.66;SOR=1.814	GT:AD:DP:GQ:PL	1/1:0,47:47:99:2116,142,0
2L	1626447	.	C	CG	2077.73	.	AC=2;AF=1.00;AN=2;DP=47;ExcessHet=3.0103;FS=0.000;MLEAC=2;MLEAF=1.00;MQ=41.27;QD=36.77;SOR=1.814	GT:AD:DP:GQ:PL	1/1:0,47:47:99:2115,142,0
2L	1626451	.	TATACAATA	T	2032.73	.	AC=2;AF=1.00;AN=2;DP=44;ExcessHet=3.0103;FS=0.000;MLEAC=2;MLEAF=1.00;MQ=41.08;QD=30.43;SOR=1.828	GT:AD:DP:GQ:PL	1/1:0,44:44:99:2070,138,0
2L	1626461	2L_1626461_SNP	A	C	1996.77	.	AC=2;AF=1.00;AN=2;DB;DP=44;ExcessHet=3.0103;FS=0.000;MLEAC=2;MLEAF=1.00;MQ=41.08;QD=33.03;SOR=1.828	GT:AD:DP:GQ:PL	1/1:0,44:44:99:2025,135,0
2L	1626466	2L_1626466_SNP	A	C	1996.77	.	AC=2;AF=1.00;AN=2;DB;DP=45;ExcessHet=3.0103;FS=0.000;MLEAC=2;MLEAF=1.00;MQ=41.10;QD=32.16;SOR=1.880	GT:AD:DP:GQ:PL	1/1:0,45:45:99:2025,135,0
2L	1626467	.	TTATAAATATAC	T	1987.73	.	AC=2;AF=1.00;AN=2;DP=45;ExcessHet=3.0103;FS=0.000;MLEAC=2;MLEAF=1.00;MQ=41.10;QD=31.66;SOR=1.880	GT:AD:DP:GQ:PL	1/1:0,45:45:99:2025,135,0
2L	1626480	.	A	AC	2017.73	.	AC=2;AF=1.00;AN=2;DP=44;ExcessHet=3.0103;FS=0.000;MLEAC=2;MLEAF=1.00;MQ=41.08;QD=33.20;SOR=2.007	GT:AD:DP:GQ:PL	1/1:0,44:44:99:2055,138,0
2L	1626483	2L_1626483_SNP	A	C	1981.77	.	AC=2;AF=1.00;AN=2;DB;DP=45;ExcessHet=3.0103;FS=0.000;MLEAC=2;MLEAF=1.00;MQ=41.20;QD=30.38;SOR=1.714	GT:AD:DP:GQ:PL	1/1:0,45:45:99:2010,135,0
2L	1626558	.	GC	G	1741.73	.	AC=2;AF=1.00;AN=2;DP=46;ExcessHet=3.0103;FS=0.000;MLEAC=2;MLEAF=1.00;MQ=42.29;QD=33.71;SOR=1.236	GT:AD:DP:GQ:PL	1/1:0,39:39:99:1779,120,0
2L	1626570	2L_1626570_SNP	T	C	1929.77	.	AC=2;AF=1.00;AN=2;DB;DP=42;ExcessHet=3.0103;FS=0.000;MLEAC=2;MLEAF=1.00;MQ=42.64;QD=26.22;SOR=1.259	GT:AD:DP:GQ:PL	1/1:0,42:42:99:1958,132,0
2L	1626585	2L_1626585_SNP	A	G	1905.77	.	AC=2;AF=1.00;AN=2;DB;DP=43;ExcessHet=3.0103;FS=0.000;MLEAC=2;MLEAF=1.00;MQ=43.03;QD=35.07;SOR=1.455	GT:AD:DP:GQ:PL	1/1:0,43:43:99:1934,129,0
2L	1626586	2L_1626586_SNP	A	T	1905.77	.	AC=2;AF=1.00;AN=2;DB;DP=43;ExcessHet=3.0103;FS=0.000;MLEAC=2;MLEAF=1.00;MQ=43.03;QD=30.87;SOR=1.455	GT:AD:DP:GQ:PL	1/1:0,43:43:99:1934,129,0
2L	1626589	2L_1626589_SNP	C	T	1905.77	.	AC=2;AF=1.00;AN=2;DB;DP=43;ExcessHet=3.0103;FS=0.000;MLEAC=2;MLEAF=1.00;MQ=43.03;QD=34.27;SOR=1.455	GT:AD:DP:GQ:PL	1/1:0,43:43:99:1934,129,0
2L	1626611	2L_1626611_SNP	C	A	1950.77	.	AC=2;AF=1.00;AN=2;DB;DP=44;ExcessHet=3.0103;FS=0.000;MLEAC=2;MLEAF=1.00;MQ=43.16;QD=28.05;SOR=1.508	GT:AD:DP:GQ:PL	1/1:0,44:44:99:1979,132,0
2L	1626628	2L_1626628_SNP	C	A	1965.77	.	AC=2;AF=1.00;AN=2;DB;DP=46;ExcessHet=3.0103;FS=0.000;MLEAC=2;MLEAF=1.00;MQ=43.24;QD=37.28;SOR=1.609	GT:AD:DP:GQ:PL	1/1:0,46:46:99:1994,138,0
2L	1626694	2L_1626694_SNP	A	T	1190.77	.	AC=2;AF=1.00;AN=2;BaseQRankSum=-0.242;ClippingRankSum=0.000;DB;DP=44;ExcessHet=3.0103;FS=0.000;MLEAC=2;MLEAF=1.00;MQ=43.37;MQRankSum=-0.484;QD=27.06;ReadPosRankSum=0.197;SOR=0.242	GT:AD:DP:GQ:PL	1/1:1,43:44:99:1219,103,0
2L	1626799	.	T	G	1657.77	.	AC=2;AF=1.00;AN=2;DP=37;ExcessHet=3.0103;FS=0.000;MLEAC=2;MLEAF=1.00;MQ=43.71;QD=29.85;SOR=1.270	GT:AD:DP:GQ:PL	1/1:0,37:37:99:1686,114,0
2L	1626800	.	G	GT	1648.73	.	AC=2;AF=1.00;AN=2;DP=38;ExcessHet=3.0103;FS=0.000;MLEAC=2;MLEAF=1.00;MQ=43.72;QD=25.69;SOR=1.179	GT:AD:DP:GQ:PL	1/1:0,38:38:99:1686,114,0
2L	1626833	2L_1626833_SNP	T	A	1224.77	.	AC=2;AF=1.00;AN=2;DB;DP=44;ExcessHet=3.0103;FS=0.000;MLEAC=2;MLEAF=1.00;MQ=43.80;QD=27.84;SOR=0.693	GT:AD:DP:GQ:PL	1/1:0,44:44:99:1253,132,0
2L	1626860	2L_1626860_SNP	A	C	1828.77	.	AC=2;AF=1.00;AN=2;DB;DP=42;ExcessHet=3.0103;FS=0.000;MLEAC=2;MLEAF=1.00;MQ=43.79;QD=28.45;SOR=1.005	GT:AD:DP:GQ:PL	1/1:0,42:42:99:1857,126,0
2L	1626862	2L_1626862_SNP	C	T	1828.77	.	AC=2;AF=1.00;AN=2;DB;DP=42;ExcessHet=3.0103;FS=0.000;MLEAC=2;MLEAF=1.00;MQ=43.79;QD=29.80;SOR=1.005	GT:AD:DP:GQ:PL	1/1:0,42:42:99:1857,126,0
2L	1626913	.	TACAC	T	1923.73	.	AC=2;AF=1.00;AN=2;DP=46;ExcessHet=3.0103;FS=0.000;MLEAC=2;MLEAF=1.00;MQ=43.87;QD=35.32;SOR=0.883	GT:AD:DP:GQ:PL	1/1:0,44:44:99:1961,133,0
2L	1626980	2L_1626980_SNP	G	T	1663.77	.	AC=2;AF=1.00;AN=2;DB;DP=41;ExcessHet=3.0103;FS=0.000;MLEAC=2;MLEAF=1.00;MQ=43.83;QD=26.97;SOR=0.902	GT:AD:DP:GQ:PL	1/1:0,40:40:99:1692,123,0
2L	1627005	2L_1627005_SNP	A	G	1591.77	.	AC=2;AF=1.00;AN=2;DB;DP=37;ExcessHet=3.0103;FS=0.000;MLEAC=2;MLEAF=1.00;MQ=43.76;QD=29.87;SOR=0.804	GT:AD:DP:GQ:PL	1/1:0,36:36:99:1620,108,0
2L	1627007	.	T	G	1591.77	.	AC=2;AF=1.00;AN=2;DP=37;ExcessHet=3.0103;FS=0.000;MLEAC=2;MLEAF=1.00;MQ=43.76;QD=31.06;SOR=0.804	GT:AD:DP:GQ:PL	1/1:0,36:36:99:1620,108,0
2L	1627029	.	AG	A	1637.73	.	AC=2;AF=1.00;AN=2;DP=39;ExcessHet=3.0103;FS=0.000;MLEAC=2;MLEAF=1.00;MQ=43.85;QD=27.39;SOR=0.743	GT:AD:DP:GQ:PL	1/1:0,39:39:99:1675,117,0
2L	1627108	.	G	GA	1005.73	.	AC=2;AF=1.00;AN=2;DP=40;ExcessHet=3.0103;FS=0.000;MLEAC=2;MLEAF=1.00;MQ=43.88;QD=25.14;SOR=1.151	GT:AD:DP:GQ:PL	1/1:0,40:40:99:1043,120,0
2L	1627223	.	GTGTGTT	G	1696.73	.	AC=2;AF=1.00;AN=2;DP=43;ExcessHet=3.0103;FS=0.000;MLEAC=2;MLEAF=1.00;MQ=43.46;QD=30.68;SOR=1.151	GT:AD:DP:GQ:PL	1/1:0,40:40:99:1734,121,0
2L	1627415	2L_1627415_SNP	G	C	2013.77	.	AC=2;AF=1.00;AN=2;DB;DP=46;ExcessHet=3.0103;FS=0.000;MLEAC=2;MLEAF=1.00;MQ=42.97;QD=23.48;SOR=0.976	GT:AD:DP:GQ:PL	1/1:0,46:46:99:2042,144,0
2L	1627423	2L_1627423_SNP	T	G	2013.77	.	AC=2;AF=1.00;AN=2;DB;DP=48;ExcessHet=3.0103;FS=0.000;MLEAC=2;MLEAF=1.00;MQ=43.02;QD=27.85;SOR=0.963	GT:AD:DP:GQ:PL	1/1:0,48:48:99:2042,144,0
2L	1627436	2L_1627436_SNP	A	T	1336.77	.	AC=2;AF=1.00;AN=2;DB;DP=50;ExcessHet=3.0103;FS=0.000;MLEAC=2;MLEAF=1.00;MQ=42.84;QD=27.28;SOR=0.733	GT:AD:DP:GQ:PL	1/1:0,49:49:99:1365,147,0
2L	1627463	2L_1627463_SNP	A	T	1484.77	.	AC=2;AF=1.00;AN=2;DB;DP=56;ExcessHet=3.0103;FS=0.000;MLEAC=2;MLEAF=1.00;MQ=42.80;QD=27.00;SOR=0.804	GT:AD:DP:GQ:PL	1/1:0,55:55:99:1513,164,0
2L	1627476	2L_1627476_SNP	T	G	1492.77	.	AC=2;AF=1.00;AN=2;BaseQRankSum=-1.609;ClippingRankSum=0.000;DB;DP=59;ExcessHet=3.0103;FS=0.000;MLEAC=2;MLEAF=1.00;MQ=42.64;MQRankSum=-1.000;QD=25.74;ReadPosRankSum=1.691;SOR=0.278	GT:AD:DP:GQ:PL	1/1:1,57:58:99:1521,135,0
2L	1627532	2L_1627532_SNP	A	T	1499.77	.	AC=2;AF=1.00;AN=2;DB;DP=55;ExcessHet=3.0103;FS=0.000;MLEAC=2;MLEAF=1.00;MQ=42.23;QD=27.27;SOR=0.729	GT:AD:DP:GQ:PL	1/1:0,55:55:99:1528,165,0
2L	1627555	.	A	ACCGGAATCTT	2436.73	.	AC=2;AF=1.00;AN=2;DP=54;ExcessHet=3.0103;FS=0.000;MLEAC=2;MLEAF=1.00;MQ=41.70;QD=24.74;SOR=0.770	GT:AD:DP:GQ:PL	1/1:0,52:52:99:2474,165,0
2L	1627561	2L_1627561_SNP	G	T	2340.77	.	AC=2;AF=1.00;AN=2;DB;DP=53;ExcessHet=3.0103;FS=0.000;MLEAC=2;MLEAF=1.00;MQ=41.45;QD=24.21;SOR=0.892	GT:AD:DP:GQ:PL	1/1:0,53:53:99:2369,160,0
2L	1627577	2L_1627577_SNP	T	C	1364.77	.	AC=2;AF=1.00;AN=2;DB;DP=51;ExcessHet=3.0103;FS=0.000;MLEAC=2;MLEAF=1.00;MQ=41.29;QD=26.76;SOR=0.813	GT:AD:DP:GQ:PL	1/1:0,51:51:99:1393,152,0
2L	1627626	.	A	AGTTATGCATAAT	2178.73	.	AC=2;AF=1.00;AN=2;DP=47;ExcessHet=3.0103;FS=0.000;MLEAC=2;MLEAF=1.00;MQ=41.04;QD=32.72;SOR=1.038	GT:AD:DP:GQ:PL	1/1:0,45:45:99:2216,150,0
2L	1627635	2L_1627635_SNP	G	A	2073.77	.	AC=2;AF=1.00;AN=2;DB;DP=45;ExcessHet=3.0103;FS=0.000;MLEAC=2;MLEAF=1.00;MQ=40.98;QD=30.93;SOR=1.038	GT:AD:DP:GQ:PL	1/1:0,45:45:99:2102,141,0
2L	1627636	.	C	A	2028.77	.	AC=2;AF=1.00;AN=2;DP=46;ExcessHet=3.0103;FS=0.000;MLEAC=2;MLEAF=1.00;MQ=41.00;QD=33.42;SOR=0.976	GT:AD:DP:GQ:PL	1/1:0,46:46:99:2057,138,0
2L	1627651	2L_1627651_SNP	A	G	2188.77	.	AC=2;AF=1.00;AN=2;DB;DP=50;ExcessHet=3.0103;FS=0.000;MLEAC=2;MLEAF=1.00;MQ=41.37;QD=33.97;SOR=1.051	GT:AD:DP:GQ:PL	1/1:0,50:50:99:2217,153,0
2L	1627657	.	G	A	2233.77	.	AC=2;AF=1.00;AN=2;DP=52;ExcessHet=3.0103;FS=0.000;MLEAC=2;MLEAF=1.00;MQ=41.43;QD=29.31;SOR=1.244	GT:AD:DP:GQ:PL	1/1:0,52:52:99:2262,156,0
2L	1627690	2L_1627690_SNP	T	A	1421.77	.	AC=2;AF=1.00;AN=2;DB;DP=54;ExcessHet=3.0103;FS=0.000;MLEAC=2;MLEAF=1.00;MQ=42.15;QD=26.33;SOR=1.567	GT:AD:DP:GQ:PL	1/1:0,54:54:99:1450,161,0
2L	1627819	.	A	AACCAAAACCAAGTCAGAAACAAC	1830.73	.	AC=2;AF=1.00;AN=2;DP=41;ExcessHet=3.0103;FS=0.000;MLEAC=2;MLEAF=1.00;MQ=41.67;QD=29.69;SOR=1.040	GT:AD:DP:GQ:PL	1/1:0,38:38:99:1868,126,0
2L	1627876	2L_1627876_SNP	A	C	1848.77	.	AC=2;AF=1.00;AN=2;DB;DP=42;ExcessHet=3.0103;FS=0.000;MLEAC=2;MLEAF=1.00;MQ=42.83;QD=31.54;SOR=1.259	GT:AD:DP:GQ:PL	1/1:0,42:42:99:1877,129,0
2L	1627877	.	G	GTT	1778.73	.	AC=2;AF=1.00;AN=2;DP=42;ExcessHet=3.0103;FS=0.000;MLEAC=2;MLEAF=1.00;MQ=42.83;QD=34.39;SOR=1.209	GT:AD:DP:GQ:PL	1/1:0,42:42:99:1816,129,0
2L	1628075	2L_1628075_SNP	C	A	1401.77	.	AC=2;AF=1.00;AN=2;DB;DP=51;ExcessHet=3.0103;FS=0.000;MLEAC=2;MLEAF=1.00;MQ=43.44;QD=27.49;SOR=0.994	GT:AD:DP:GQ:PL	1/1:0,51:51:99:1430,153,0
2L	1628128	2L_1628128_SNP	C	G	1432.77	.	AC=2;AF=1.00;AN=2;DB;DP=53;ExcessHet=3.0103;FS=0.000;MLEAC=2;MLEAF=1.00;MQ=43.48;QD=27.03;SOR=0.892	GT:AD:DP:GQ:PL	1/1:0,53:53:99:1461,159,0
2L	1628183	2L_1628183_SNP	G	A	1280.77	.	AC=2;AF=1.00;AN=2;BaseQRankSum=1.532;ClippingRankSum=0.000;DB;DP=49;ExcessHet=3.0103;FS=0.000;MLEAC=2;MLEAF=1.00;MQ=43.54;MQRankSum=-0.488;QD=26.14;ReadPosRankSum=-0.607;SOR=0.223	GT:AD:DP:GQ:PL	1/1:1,48:49:99:1309,122,0
2L	1628253	.	G	GTTCCTA	2030.73	.	AC=2;AF=1.00;AN=2;DP=45;ExcessHet=3.0103;FS=0.000;MLEAC=2;MLEAF=1.00;MQ=43.43;QD=30.90;SOR=0.990	GT:AD:DP:GQ:PL	1/1:0,44:44:99:2068,138,0
2L	1628302	2L_1628302_SNP	G	C	1861.77	.	AC=2;AF=1.00;AN=2;DB;DP=45;ExcessHet=3.0103;FS=0.000;MLEAC=2;MLEAF=1.00;MQ=43.08;QD=30.42;SOR=1.280	GT:AD:DP:GQ:PL	1/1:0,45:45:99:1890,135,0
2L	1628319	2L_1628319_SNP	G	T	1799.77	.	AC=2;AF=1.00;AN=2;DB;DP=38;ExcessHet=3.0103;FS=0.000;MLEAC=2;MLEAF=1.00;MQ=42.96;QD=31.03;SOR=0.798	GT:AD:DP:GQ:PL	1/1:0,38:38:99:1828,123,0
2L	1628321	2L_1628321_DEL	GT	G	1792.73	.	AC=2;AF=1.00;AN=2;DB;DP=40;ExcessHet=3.0103;FS=0.000;MLEAC=2;MLEAF=1.00;MQ=43.01;QD=25.91;SOR=0.693	GT:AD:DP:GQ:PL	1/1:0,40:40:99:1830,123,0
2L	1628340	2L_1628340_SNP	G	A	1755.77	.	AC=2;AF=1.00;AN=2;DB;DP=41;ExcessHet=3.0103;FS=0.000;MLEAC=2;MLEAF=1.00;MQ=42.89;QD=30.27;SOR=0.843	GT:AD:DP:GQ:PL	1/1:0,41:41:99:1784,126,0
2L	1628394	.	T	TCTCTACAC	2385.73	.	AC=2;AF=1.00;AN=2;DP=51;ExcessHet=3.0103;FS=0.000;MLEAC=2;MLEAF=1.00;MQ=42.70;QD=28.40;SOR=1.565	GT:AD:DP:GQ:PL	1/1:0,51:51:99:2423,163,0
2L	1628396	.	T	TC	2520.73	.	AC=2;AF=1.00;AN=2;DP=51;ExcessHet=3.0103;FS=0.000;MLEAC=2;MLEAF=1.00;MQ=42.74;QD=27.92;SOR=1.436	GT:AD:DP:GQ:PL	1/1:0,51:51:99:2558,172,0
2L	1628410	2L_1628410_SNP	A	G	2385.77	.	AC=2;AF=1.00;AN=2;DB;DP=53;ExcessHet=3.0103;FS=0.000;MLEAC=2;MLEAF=1.00;MQ=42.69;QD=26.31;SOR=1.179	GT:AD:DP:GQ:PL	1/1:0,53:53:99:2414,163,0
2L	1628416	2L_1628416_SNP	C	T	2427.77	.	AC=2;AF=1.00;AN=2;DB;DP=57;ExcessHet=3.0103;FS=0.000;MLEAC=2;MLEAF=1.00;MQ=42.77;QD=33.41;SOR=1.199	GT:AD:DP:GQ:PL	1/1:0,56:56:99:2456,168,0
2L	1628494	2L_1628494_SNP	C	T	2561.77	.	AC=2;AF=1.00;AN=2;DB;DP=56;ExcessHet=3.0103;FS=0.000;MLEAC=2;MLEAF=1.00;MQ=43.24;QD=27.68;SOR=1.009	GT:AD:DP:GQ:PL	1/1:0,56:56:99:2590,178,0
2L	1628501	2L_1628501_SNP	C	G	2597.77	.	AC=2;AF=1.00;AN=2;DB;DP=60;ExcessHet=3.0103;FS=0.000;MLEAC=2;MLEAF=1.00;MQ=43.30;QD=32.73;SOR=1.071	GT:AD:DP:GQ:PL	1/1:0,60:60:99:2626,181,0
2L	1628597	2L_1628597_SNP	C	T	1782.77	.	AC=2;AF=1.00;AN=2;DB;DP=64;ExcessHet=3.0103;FS=0.000;MLEAC=2;MLEAF=1.00;MQ=43.36;QD=27.86;SOR=0.822	GT:AD:DP:GQ:PL	1/1:0,64:64:99:1811,192,0
2L	1628695	.	TC	T	2521.73	.	AC=2;AF=1.00;AN=2;DP=61;ExcessHet=3.0103;FS=0.000;MLEAC=2;MLEAF=1.00;MQ=42.93;QD=30.11;SOR=1.199	GT:AD:DP:GQ:PL	1/1:0,56:56:99:2559,174,0
2L	1628710	2L_1628710_SNP	C	T	2698.77	.	AC=2;AF=1.00;AN=2;DB;DP=59;ExcessHet=3.0103;FS=0.000;MLEAC=2;MLEAF=1.00;MQ=42.90;QD=29.82;SOR=1.123	GT:AD:DP:GQ:PL	1/1:0,59:59:99:2727,184,0
2L	1628711	.	C	T	2761.77	.	AC=2;AF=1.00;AN=2;DP=60;ExcessHet=3.0103;FS=0.000;MLEAC=2;MLEAF=1.00;MQ=42.92;QD=24.54;SOR=1.160	GT:AD:DP:GQ:PL	1/1:0,60:60:99:2790,187,0
2L	1628712	.	C	CAGA	2752.73	.	AC=2;AF=1.00;AN=2;DP=59;ExcessHet=3.0103;FS=0.000;MLEAC=2;MLEAF=1.00;MQ=42.90;QD=28.58;SOR=1.123	GT:AD:DP:GQ:PL	1/1:0,59:59:99:2790,187,0
2L	1628713	.	C	CTGGA	2752.73	.	AC=2;AF=1.00;AN=2;DP=59;ExcessHet=3.0103;FS=0.000;MLEAC=2;MLEAF=1.00;MQ=42.90;QD=24.27;SOR=1.123	GT:AD:DP:GQ:PL	1/1:0,59:59:99:2790,187,0
2L	1628752	2L_1628752_SNP	T	A	1424.77	.	AC=2;AF=1.00;AN=2;DB;DP=52;ExcessHet=3.0103;FS=0.000;MLEAC=2;MLEAF=1.00;MQ=43.17;QD=27.40;SOR=1.036	GT:AD:DP:GQ:PL	1/1:0,52:52:99:1453,156,0
2L	1628851	2L_1628851_SNP	T	G	1406.77	.	AC=2;AF=1.00;AN=2;DB;DP=52;ExcessHet=3.0103;FS=0.000;MLEAC=2;MLEAF=1.00;MQ=43.58;QD=27.05;SOR=1.358	GT:AD:DP:GQ:PL	1/1:0,52:52:99:1435,156,0
2L	1628871	2L_1628871_SNP	G	A	1379.77	.	AC=2;AF=1.00;AN=2;DB;DP=51;ExcessHet=3.0103;FS=0.000;MLEAC=2;MLEAF=1.00;MQ=43.65;QD=28.16;SOR=1.225	GT:AD:DP:GQ:PL	1/1:0,49:49:99:1408,147,0
2L	1628894	2L_1628894_SNP	C	G	1218.77	.	AC=2;AF=1.00;AN=2;DB;DP=46;ExcessHet=3.0103;FS=0.000;MLEAC=2;MLEAF=1.00;MQ=43.57;QD=26.49;SOR=0.976	GT:AD:DP:GQ:PL	1/1:0,46:46:99:1247,138,0
2L	1628991	2L_1628991_SNP	G	A	1685.77	.	AC=2;AF=1.00;AN=2;DB;DP=39;ExcessHet=3.0103;FS=0.000;MLEAC=2;MLEAF=1.00;MQ=42.61;QD=24.18;SOR=3.967	GT:AD:DP:GQ:PL	1/1:0,39:39:99:1714,117,0
2L	1629002	2L_1629002_SNP	T	A	1816.77	.	AC=2;AF=1.00;AN=2;DB;DP=41;ExcessHet=3.0103;FS=0.000;MLEAC=2;MLEAF=1.00;MQ=42.39;QD=30.56;SOR=2.726	GT:AD:DP:GQ:PL	1/1:0,41:41:99:1845,123,0
2L	1629003	2L_1629003_SNP	T	A	1816.77	.	AC=2;AF=1.00;AN=2;DB;DP=41;ExcessHet=3.0103;FS=0.000;MLEAC=2;MLEAF=1.00;MQ=42.39;QD=24.07;SOR=2.726	GT:AD:DP:GQ:PL	1/1:0,41:41:99:1845,123,0
2L	1629007	.	GGCCCTAGGAAA	G	1762.73	.	AC=2;AF=1.00;AN=2;DP=40;ExcessHet=3.0103;FS=0.000;MLEAC=2;MLEAF=1.00;MQ=42.35;QD=26.96;SOR=2.670	GT:AD:DP:GQ:PL	1/1:0,40:40:99:1800,120,0
2L	1629073	2L_1629073_SNP	C	A	1828.77	.	AC=2;AF=1.00;AN=2;DB;DP=42;ExcessHet=3.0103;FS=0.000;MLEAC=2;MLEAF=1.00;MQ=43.00;QD=31.70;SOR=1.721	GT:AD:DP:GQ:PL	1/1:0,42:42:99:1857,126,0
2L	1629074	2L_1629074_SNP	C	A	1828.77	.	AC=2;AF=1.00;AN=2;DB;DP=42;ExcessHet=3.0103;FS=0.000;MLEAC=2;MLEAF=1.00;MQ=43.00;QD=28.17;SOR=1.721	GT:AD:DP:GQ:PL	1/1:0,42:42:99:1857,126,0
2L	1629119	.	TA	T	945.73	.	AC=2;AF=1.00;AN=2;DP=49;ExcessHet=3.0103;FS=0.000;MLEAC=2;MLEAF=1.00;MQ=43.16;QD=20.12;SOR=1.022	GT:AD:DP:GQ:PL	1/1:0,47:47:99:983,140,0
2L	1629213	.	CCT	C	1420.73	.	AC=2;AF=1.00;AN=2;DP=46;ExcessHet=3.0103;FS=0.000;MLEAC=2;MLEAF=1.00;MQ=42.94;QD=33.04;SOR=1.455	GT:AD:DP:GQ:PL	1/1:0,43:43:99:1458,129,0
2L	1629245	2L_1629245_SNP	C	T	1925.77	.	AC=2;AF=1.00;AN=2;DB;DP=44;ExcessHet=3.0103;FS=0.000;MLEAC=2;MLEAF=1.00;MQ=42.70;QD=25.41;SOR=1.364	GT:AD:DP:GQ:PL	1/1:0,44:44:99:1954,132,0
2L	1629249	2L_1629249_SNP	C	T	1924.77	.	AC=2;AF=1.00;AN=2;DB;DP=43;ExcessHet=3.0103;FS=0.000;MLEAC=2;MLEAF=1.00;MQ=42.67;QD=29.95;SOR=1.179	GT:AD:DP:GQ:PL	1/1:0,43:43:99:1953,132,0
2L	1629280	2L_1629280_SNP	C	T	1664.77	.	AC=2;AF=1.00;AN=2;DB;DP=38;ExcessHet=3.0103;FS=0.000;MLEAC=2;MLEAF=1.00;MQ=42.50;QD=32.53;SOR=1.040	GT:AD:DP:GQ:PL	1/1:0,38:38:99:1693,120,0
2L	1629294	.	AC	A	1652.73	.	AC=2;AF=1.00;AN=2;DP=37;ExcessHet=3.0103;FS=0.000;MLEAC=2;MLEAF=1.00;MQ=42.32;QD=26.43;SOR=1.121	GT:AD:DP:GQ:PL	1/1:0,37:37:99:1690,117,0
2L	1629305	.	AC	A	295.52	.	AC=2;AF=1.00;AN=2;BaseQRankSum=1.356;ClippingRankSum=0.000;DP=40;ExcessHet=3.0103;FS=4.661;MLEAC=2;MLEAF=1.00;MQ=41.75;MQRankSum=1.671;QD=10.95;ReadPosRankSum=0.343;SOR=0.148	GT:AD:DP:GQ:PL	1/1:5,22:27:7:332,7,0
2L	1629317	.	GA	G	1536.73	.	AC=2;AF=1.00;AN=2;DP=35;ExcessHet=3.0103;FS=0.000;MLEAC=2;MLEAF=1.00;MQ=41.79;QD=26.09;SOR=0.869	GT:AD:DP:GQ:PL	1/1:0,35:35:99:1574,108,0
2L	1629526	2L_1629526_SNP	A	C	2007.77	.	AC=2;AF=1.00;AN=2;DB;DP=46;ExcessHet=3.0103;FS=0.000;MLEAC=2;MLEAF=1.00;MQ=42.91;QD=28.67;SOR=1.236	GT:AD:DP:GQ:PL	1/1:0,46:46:99:2036,141,0
2L	1629528	.	T	TCTGC	1155.73	.	AC=2;AF=1.00;AN=2;BaseQRankSum=0.067;ClippingRankSum=0.000;DP=46;ExcessHet=3.0103;FS=0.000;MLEAC=2;MLEAF=1.00;MQ=42.91;MQRankSum=-0.166;QD=28.19;ReadPosRankSum=-0.757;SOR=1.236	GT:AD:DP:GQ:PL	1/1:2,39:41:65:1193,65,0
2L	1629568	.	G	GGTGT	1389.73	.	AC=2;AF=1.00;AN=2;BaseQRankSum=0.778;ClippingRankSum=0.000;DP=39;ExcessHet=3.0103;FS=0.000;MLEAC=2;MLEAF=1.00;MQ=42.95;MQRankSum=-0.680;QD=31.92;ReadPosRankSum=0.685;SOR=0.275	GT:AD:DP:GQ:PL	1/1:1,32:33:60:1427,60,0
2L	1629639	2L_1629639_SNP	A	T	1217.77	.	AC=2;AF=1.00;AN=2;DB;DP=46;ExcessHet=3.0103;FS=0.000;MLEAC=2;MLEAF=1.00;MQ=43.21;QD=27.06;SOR=1.154	GT:AD:DP:GQ:PL	1/1:0,45:45:99:1246,135,0
2L	1629682	2L_1629682_SNP	T	A	1431.77	.	AC=2;AF=1.00;AN=2;DB;DP=51;ExcessHet=3.0103;FS=0.000;MLEAC=2;MLEAF=1.00;MQ=43.19;QD=28.07;SOR=1.314	GT:AD:DP:GQ:PL	1/1:0,51:51:99:1460,153,0
2L	1629726	.	TG	T	2251.73	.	AC=2;AF=1.00;AN=2;DP=51;ExcessHet=3.0103;FS=0.000;MLEAC=2;MLEAF=1.00;MQ=43.01;QD=26.87;SOR=1.157	GT:AD:DP:GQ:PL	1/1:0,50:50:99:2289,157,0
2L	1629729	.	A	AGG	2251.73	.	AC=2;AF=1.00;AN=2;DP=50;ExcessHet=3.0103;FS=0.000;MLEAC=2;MLEAF=1.00;MQ=43.07;QD=28.42;SOR=1.270	GT:AD:DP:GQ:PL	1/1:0,50:50:99:2289,156,0
2L	1629730	.	AAC	A	2386.73	.	AC=2;AF=1.00;AN=2;DP=48;ExcessHet=3.0103;FS=0.000;MLEAC=2;MLEAF=1.00;MQ=43.03;QD=31.79;SOR=1.179	GT:AD:DP:GQ:PL	1/1:0,48:48:99:2424,166,0
2L	1629734	.	GTTCTTGAAA	G	2342.73	.	AC=2;AF=1.00;AN=2;DP=50;ExcessHet=3.0103;FS=0.000;MLEAC=2;MLEAF=1.00;MQ=43.07;QD=28.24;SOR=1.270	GT:AD:DP:GQ:PL	1/1:0,50:50:99:2380,163,0
2L	1629749	2L_1629749_SNP	A	T	2294.77	.	AC=2;AF=1.00;AN=2;DB;DP=53;ExcessHet=3.0103;FS=0.000;MLEAC=2;MLEAF=1.00;MQ=43.13;QD=29.91;SOR=0.981	GT:AD:DP:GQ:PL	1/1:0,53:53:99:2323,160,0
2L	1629807	2L_1629807_SNP	A	C	1425.77	.	AC=2;AF=1.00;AN=2;BaseQRankSum=-0.726;ClippingRankSum=0.000;DB;DP=56;ExcessHet=3.0103;FS=0.000;MLEAC=2;MLEAF=1.00;MQ=43.56;MQRankSum=-0.713;QD=25.46;ReadPosRankSum=-0.022;SOR=0.767	GT:AD:DP:GQ:PL	1/1:2,54:56:99:1454,110,0
2L	1629836	2L_1629836_SNP	G	A	1589.77	.	AC=2;AF=1.00;AN=2;BaseQRankSum=1.624;ClippingRankSum=0.000;DB;DP=62;ExcessHet=3.0103;FS=0.000;MLEAC=2;MLEAF=1.00;MQ=43.60;MQRankSum=-0.668;QD=25.64;ReadPosRankSum=-1.534;SOR=0.831	GT:AD:DP:GQ:PL	1/1:2,60:62:99:1618,148,0
2L	1629847	2L_1629847_SNP	A	G	2501.77	.	AC=2;AF=1.00;AN=2;DB;DP=58;ExcessHet=3.0103;FS=0.000;MLEAC=2;MLEAF=1.00;MQ=43.71;QD=35.61;SOR=1.179	GT:AD:DP:GQ:PL	1/1:0,58:58:99:2530,178,0
2L	1630051	2L_1630051_SNP	C	G	1246.77	.	AC=2;AF=1.00;AN=2;DB;DP=47;ExcessHet=3.0103;FS=0.000;MLEAC=2;MLEAF=1.00;MQ=43.56;QD=26.53;SOR=0.735	GT:AD:DP:GQ:PL	1/1:0,47:47:99:1275,140,0
2L	1630139	2L_1630139_SNP	T	C	2086.77	.	AC=2;AF=1.00;AN=2;DB;DP=46;ExcessHet=3.0103;FS=0.000;MLEAC=2;MLEAF=1.00;MQ=43.29;QD=35.34;SOR=0.874	GT:AD:DP:GQ:PL	1/1:0,46:46:99:2115,141,0
2L	1630141	2L_1630141_SNP	G	C	2131.77	.	AC=2;AF=1.00;AN=2;DB;DP=47;ExcessHet=3.0103;FS=0.000;MLEAC=2;MLEAF=1.00;MQ=43.31;QD=28.02;SOR=0.919	GT:AD:DP:GQ:PL	1/1:0,47:47:99:2160,144,0
2L	1630145	2L_1630145_SNP	A	T	2131.77	.	AC=2;AF=1.00;AN=2;DB;DP=47;ExcessHet=3.0103;FS=0.000;MLEAC=2;MLEAF=1.00;MQ=43.31;QD=29.38;SOR=0.919	GT:AD:DP:GQ:PL	1/1:0,47:47:99:2160,144,0
2L	1630147	.	C	CT	2077.73	.	AC=2;AF=1.00;AN=2;DP=46;ExcessHet=3.0103;FS=0.000;MLEAC=2;MLEAF=1.00;MQ=43.29;QD=29.10;SOR=0.874	GT:AD:DP:GQ:PL	1/1:0,46:46:99:2115,141,0
2L	1630148	.	C	T	2086.77	.	AC=2;AF=1.00;AN=2;DP=45;ExcessHet=3.0103;FS=0.000;MLEAC=2;MLEAF=1.00;MQ=43.32;QD=27.76;SOR=0.829	GT:AD:DP:GQ:PL	1/1:0,45:45:99:2115,141,0
2L	1630153	2L_1630153_SNP	G	C	1951.77	.	AC=2;AF=1.00;AN=2;DB;DP=44;ExcessHet=3.0103;FS=0.000;MLEAC=2;MLEAF=1.00;MQ=43.35;QD=27.11;SOR=0.990	GT:AD:DP:GQ:PL	1/1:0,44:44:99:1980,132,0
2L	1630174	2L_1630174_SNP	C	T	2083.77	.	AC=2;AF=1.00;AN=2;DB;DP=43;ExcessHet=3.0103;FS=0.000;MLEAC=2;MLEAF=1.00;MQ=43.43;QD=27.99;SOR=1.179	GT:AD:DP:GQ:PL	1/1:0,43:43:99:2112,144,0
2L	1630179	2L_1630179_SNP	G	A	1858.77	.	AC=2;AF=1.00;AN=2;DB;DP=43;ExcessHet=3.0103;FS=0.000;MLEAC=2;MLEAF=1.00;MQ=43.47;QD=33.37;SOR=1.179	GT:AD:DP:GQ:PL	1/1:0,43:43:99:1887,129,0
2L	1630242	2L_1630242_SNP	G	T	2581.77	.	AC=2;AF=1.00;AN=2;DB;DP=58;ExcessHet=3.0103;FS=0.000;MLEAC=2;MLEAF=1.00;MQ=43.70;QD=29.21;SOR=1.493	GT:AD:DP:GQ:PL	1/1:0,58:58:99:2610,175,0
2L	1630243	2L_1630243_SNP	T	A	2581.77	.	AC=2;AF=1.00;AN=2;DB;DP=58;ExcessHet=3.0103;FS=0.000;MLEAC=2;MLEAF=1.00;MQ=43.70;QD=32.31;SOR=1.493	GT:AD:DP:GQ:PL	1/1:0,58:58:99:2610,175,0
2L	1630261	2L_1630261_SNP	G	T	2716.77	.	AC=2;AF=1.00;AN=2;DB;DP=61;ExcessHet=3.0103;FS=0.000;MLEAC=2;MLEAF=1.00;MQ=43.74;QD=32.15;SOR=1.292	GT:AD:DP:GQ:PL	1/1:0,61:61:99:2745,184,0
2L	1630274	2L_1630274_SNP	C	A	2539.77	.	AC=2;AF=1.00;AN=2;DB;DP=58;ExcessHet=3.0103;FS=0.000;MLEAC=2;MLEAF=1.00;MQ=43.86;QD=28.85;SOR=1.179	GT:AD:DP:GQ:PL	1/1:0,58:58:99:2568,175,0
2L	1630318	2L_1630318_SNP	C	T	1556.77	.	AC=2;AF=1.00;AN=2;DB;DP=57;ExcessHet=3.0103;FS=0.000;MLEAC=2;MLEAF=1.00;MQ=43.97;QD=27.31;SOR=0.800	GT:AD:DP:GQ:PL	1/1:0,57:57:99:1585,170,0
2L	1630430	2L_1630430_SNP	C	T	2628.77	.	AC=2;AF=1.00;AN=2;DB;DP=61;ExcessHet=3.0103;FS=0.000;MLEAC=2;MLEAF=1.00;MQ=43.76;QD=30.11;SOR=0.725	GT:AD:DP:GQ:PL	1/1:0,61:61:99:2657,184,0
2L	1630455	2L_1630455_SNP	A	T	3104.77	.	AC=2;AF=1.00;AN=2;DB;DP=67;ExcessHet=3.0103;FS=0.000;MLEAC=2;MLEAF=1.00;MQ=43.75;QD=33.07;SOR=0.784	GT:AD:DP:GQ:PL	1/1:0,67:67:99:3133,211,0
2L	1630457	2L_1630457_SNP	T	A	3105.77	.	AC=2;AF=1.00;AN=2;DB;DP=67;ExcessHet=3.0103;FS=0.000;MLEAC=2;MLEAF=1.00;MQ=43.72;QD=24.47;SOR=0.784	GT:AD:DP:GQ:PL	1/1:0,67:67:99:3134,211,0
2L	1630477	2L_1630477_SNP	G	A	2994.77	.	AC=2;AF=1.00;AN=2;DB;DP=69;ExcessHet=3.0103;FS=0.000;MLEAC=2;MLEAF=1.00;MQ=43.76;QD=27.71;SOR=0.781	GT:AD:DP:GQ:PL	1/1:0,69:69:99:3023,214,0
2L	1630520	2L_1630520_SNP	T	C	1478.77	.	AC=2;AF=1.00;AN=2;DB;DP=57;ExcessHet=3.0103;FS=0.000;MLEAC=2;MLEAF=1.00;MQ=43.51;QD=26.41;SOR=0.693	GT:AD:DP:GQ:PL	1/1:0,56:56:99:1507,167,0
2L	1630688	2L_1630688_SNP	C	A	1437.77	.	AC=2;AF=1.00;AN=2;DB;DP=54;ExcessHet=3.0103;FS=0.000;MLEAC=2;MLEAF=1.00;MQ=44.00;QD=26.63;SOR=0.693	GT:AD:DP:GQ:PL	1/1:0,54:54:99:1466,161,0
2L	1630825	2L_1630825_SNP	G	A	1534.77	.	AC=2;AF=1.00;AN=2;DB;DP=58;ExcessHet=3.0103;FS=0.000;MLEAC=2;MLEAF=1.00;MQ=43.97;QD=27.41;SOR=1.009	GT:AD:DP:GQ:PL	1/1:0,56:56:99:1563,167,0
2L	1630961	.	C	G	2931.77	.	AC=2;AF=1.00;AN=2;DP=66;ExcessHet=3.0103;FS=0.000;MLEAC=2;MLEAF=1.00;MQ=43.82;QD=29.20;SOR=0.723	GT:AD:DP:GQ:PL	1/1:0,65:65:99:2960,199,0
2L	1630964	2L_1630964_SNP	C	T	2976.77	.	AC=2;AF=1.00;AN=2;DB;DP=68;ExcessHet=3.0103;FS=0.000;MLEAC=2;MLEAF=1.00;MQ=43.83;QD=31.48;SOR=0.723	GT:AD:DP:GQ:PL	1/1:0,67:67:99:3005,202,0
2L	1630972	2L_1630972_SNP	A	G	2896.77	.	AC=2;AF=1.00;AN=2;DB;DP=65;ExcessHet=3.0103;FS=0.000;MLEAC=2;MLEAF=1.00;MQ=43.82;QD=32.72;SOR=0.787	GT:AD:DP:GQ:PL	1/1:0,65:65:99:2925,196,0
2L	1630994	2L_1630994_SNP	G	T	3031.77	.	AC=2;AF=1.00;AN=2;DB;DP=66;ExcessHet=3.0103;FS=0.000;MLEAC=2;MLEAF=1.00;MQ=43.82;QD=31.22;SOR=1.033	GT:AD:DP:GQ:PL	1/1:0,66:66:99:3060,205,0
2L	1630997	2L_1630997_SNP	G	A	3031.77	.	AC=2;AF=1.00;AN=2;DB;DP=67;ExcessHet=3.0103;FS=0.000;MLEAC=2;MLEAF=1.00;MQ=43.82;QD=39.66;SOR=1.066	GT:AD:DP:GQ:PL	1/1:0,67:67:99:3060,205,0
2L	1631002	2L_1631002_SNP	G	A	2941.77	.	AC=2;AF=1.00;AN=2;DB;DP=64;ExcessHet=3.0103;FS=0.000;MLEAC=2;MLEAF=1.00;MQ=43.82;QD=33.17;SOR=1.044	GT:AD:DP:GQ:PL	1/1:0,64:64:99:2970,199,0
2L	1631007	2L_1631007_SNP	G	A	2875.77	.	AC=2;AF=1.00;AN=2;DB;DP=65;ExcessHet=3.0103;FS=0.000;MLEAC=2;MLEAF=1.00;MQ=43.82;QD=26.98;SOR=1.162	GT:AD:DP:GQ:PL	1/1:0,65:65:99:2904,196,0
2L	1631221	2L_1631221_SNP	C	G	2819.77	.	AC=2;AF=1.00;AN=2;DB;DP=67;ExcessHet=3.0103;FS=0.000;MLEAC=2;MLEAF=1.00;MQ=43.80;QD=33.85;SOR=0.818	GT:AD:DP:GQ:PL	1/1:0,66:66:99:2848,199,0
2L	1631226	2L_1631226_SNP	C	G	2681.77	.	AC=2;AF=1.00;AN=2;DB;DP=62;ExcessHet=3.0103;FS=0.000;MLEAC=2;MLEAF=1.00;MQ=43.78;QD=27.32;SOR=0.725	GT:AD:DP:GQ:PL	1/1:0,61:61:99:2710,187,0
2L	1631289	2L_1631289_SNP	T	C	2609.77	.	AC=2;AF=1.00;AN=2;DB;DP=59;ExcessHet=3.0103;FS=0.000;MLEAC=2;MLEAF=1.00;MQ=43.67;QD=32.47;SOR=0.997	GT:AD:DP:GQ:PL	1/1:0,58:58:99:2638,178,0
2L	1631294	2L_1631294_SNP	A	G	2716.77	.	AC=2;AF=1.00;AN=2;DB;DP=61;ExcessHet=3.0103;FS=0.000;MLEAC=2;MLEAF=1.00;MQ=43.65;QD=32.63;SOR=0.906	GT:AD:DP:GQ:PL	1/1:0,60:60:99:2745,184,0
2L	1631300	.	A	ATCATGG	2932.73	.	AC=2;AF=1.00;AN=2;DP=62;ExcessHet=3.0103;FS=0.000;MLEAC=2;MLEAF=1.00;MQ=43.65;QD=28.61;SOR=1.022	GT:AD:DP:GQ:PL	1/1:0,61:61:99:2970,199,0
2L	1631339	2L_1631339_SNP	T	G	1737.77	.	AC=2;AF=1.00;AN=2;DB;DP=65;ExcessHet=3.0103;FS=0.000;MLEAC=2;MLEAF=1.00;MQ=43.77;QD=27.15;SOR=1.044	GT:AD:DP:GQ:PL	1/1:0,64:64:99:1766,192,0
2L	1631500	.	C	T	2394.77	.	AC=2;AF=1.00;AN=2;DP=53;ExcessHet=3.0103;FS=0.000;MLEAC=2;MLEAF=1.00;MQ=43.89;QD=33.20;SOR=0.892	GT:AD:DP:GQ:PL	1/1:0,53:53:99:2423,163,0
2L	1631503	.	A	AT	2385.73	.	AC=2;AF=1.00;AN=2;DP=53;ExcessHet=3.0103;FS=0.000;MLEAC=2;MLEAF=1.00;MQ=43.89;QD=32.51;SOR=0.892	GT:AD:DP:GQ:PL	1/1:0,53:53:99:2423,163,0
2L	1631504	.	A	AG	2385.73	.	AC=2;AF=1.00;AN=2;DP=53;ExcessHet=3.0103;FS=0.000;MLEAC=2;MLEAF=1.00;MQ=43.89;QD=34.43;SOR=0.892	GT:AD:DP:GQ:PL	1/1:0,53:53:99:2423,163,0
2L	1631520	2L_1631520_SNP	C	T	1565.77	.	AC=2;AF=1.00;AN=2;DB;DP=57;ExcessHet=3.0103;FS=0.000;MLEAC=2;MLEAF=1.00;MQ=43.90;QD=27.47;SOR=1.047	GT:AD:DP:GQ:PL	1/1:0,57:57:99:1594,171,0
2L	1631656	.	CT	C	1263.73	.	AC=2;AF=1.00;AN=2;DP=64;ExcessHet=3.0103;FS=0.000;MLEAC=2;MLEAF=1.00;MQ=44.00;QD=20.06;SOR=0.724	GT:AD:DP:GQ:PL	1/1:0,63:63:99:1301,186,0
2L	1631669	2L_1631669_SNP	G	A	1659.77	.	AC=2;AF=1.00;AN=2;BaseQRankSum=0.647;ClippingRankSum=0.000;DB;DP=63;ExcessHet=3.0103;FS=0.000;MLEAC=2;MLEAF=1.00;MQ=43.94;MQRankSum=-0.091;QD=26.35;ReadPosRankSum=0.827;SOR=0.223	GT:AD:DP:GQ:PL	1/1:1,62:63:99:1688,161,0
2L	1631776	.	GTGGCAC	G	2374.73	.	AC=2;AF=1.00;AN=2;DP=56;ExcessHet=3.0103;FS=0.000;MLEAC=2;MLEAF=1.00;MQ=43.97;QD=26.06;SOR=1.118	GT:AD:DP:GQ:PL	1/1:0,54:54:99:2412,163,0
2L	1631812	2L_1631812_SNP	G	A	2466.77	.	AC=2;AF=1.00;AN=2;DB;DP=57;ExcessHet=3.0103;FS=0.000;MLEAC=2;MLEAF=1.00;MQ=43.88;QD=30.04;SOR=0.800	GT:AD:DP:GQ:PL	1/1:0,57:57:99:2495,172,0
2L	1631816	2L_1631816_SNP	C	T	2356.77	.	AC=2;AF=1.00;AN=2;DB;DP=53;ExcessHet=3.0103;FS=0.000;MLEAC=2;MLEAF=1.00;MQ=43.87;QD=31.32;SOR=0.981	GT:AD:DP:GQ:PL	1/1:0,53:53:99:2385,160,0
2L	1631819	2L_1631819_SNP	C	G	2356.77	.	AC=2;AF=1.00;AN=2;DB;DP=52;ExcessHet=3.0103;FS=0.000;MLEAC=2;MLEAF=1.00;MQ=43.91;QD=30.84;SOR=0.941	GT:AD:DP:GQ:PL	1/1:0,52:52:99:2385,160,0
2L	1631842	2L_1631842_SNP	G	T	1597.77	.	AC=2;AF=1.00;AN=2;DB;DP=57;ExcessHet=3.0103;FS=0.000;MLEAC=2;MLEAF=1.00;MQ=43.91;QD=28.03;SOR=0.877	GT:AD:DP:GQ:PL	1/1:0,57:57:99:1626,171,0
2L	1631961	2L_1631961_SNP	G	A	1602.77	.	AC=2;AF=1.00;AN=2;BaseQRankSum=1.779;ClippingRankSum=0.000;DB;DP=62;ExcessHet=3.0103;FS=3.300;MLEAC=2;MLEAF=1.00;MQ=43.92;MQRankSum=-0.091;QD=25.85;ReadPosRankSum=-0.663;SOR=0.485	GT:AD:DP:GQ:PL	1/1:1,61:62:99:1631,174,0
2L	1632100	2L_1632100_SNP	C	T	1262.77	.	AC=2;AF=1.00;AN=2;DB;DP=46;ExcessHet=3.0103;FS=0.000;MLEAC=2;MLEAF=1.00;MQ=43.89;QD=27.45;SOR=1.203	GT:AD:DP:GQ:PL	1/1:0,46:46:99:1291,138,0
2L	1632156	2L_1632156_SNP	A	C	1386.77	.	AC=2;AF=1.00;AN=2;DB;DP=50;ExcessHet=3.0103;FS=0.000;MLEAC=2;MLEAF=1.00;MQ=43.90;QD=27.74;SOR=0.773	GT:AD:DP:GQ:PL	1/1:0,50:50:99:1415,150,0
2L	1632185	2L_1632185_SNP	T	A	1434.77	.	AC=2;AF=1.00;AN=2;BaseQRankSum=1.080;ClippingRankSum=0.000;DB;DP=54;ExcessHet=3.0103;FS=0.000;MLEAC=2;MLEAF=1.00;MQ=43.96;MQRankSum=0.000;QD=26.57;ReadPosRankSum=-1.002;SOR=0.271	GT:AD:DP:GQ:PL	1/1:1,53:54:99:1463,134,0
2L	1632211	2L_1632211_SNP	T	A	1607.77	.	AC=2;AF=1.00;AN=2;DB;DP=59;ExcessHet=3.0103;FS=0.000;MLEAC=2;MLEAF=1.00;MQ=43.97;QD=27.25;SOR=1.123	GT:AD:DP:GQ:PL	1/1:0,59:59:99:1636,176,0
2L	1632265	2L_1632265_SNP	G	A	1613.77	.	AC=2;AF=1.00;AN=2;DB;DP=58;ExcessHet=3.0103;FS=0.000;MLEAC=2;MLEAF=1.00;MQ=43.93;QD=27.82;SOR=0.997	GT:AD:DP:GQ:PL	1/1:0,58:58:99:1642,174,0
2L	1632289	2L_1632289_SNP	G	A	1547.77	.	AC=2;AF=1.00;AN=2;DB;DP=56;ExcessHet=3.0103;FS=0.000;MLEAC=2;MLEAF=1.00;MQ=43.93;QD=27.64;SOR=1.009	GT:AD:DP:GQ:PL	1/1:0,56:56:99:1576,168,0
2L	1632305	2L_1632305_SNP	C	T	1673.77	.	AC=2;AF=1.00;AN=2;DB;DP=61;ExcessHet=3.0103;FS=0.000;MLEAC=2;MLEAF=1.00;MQ=43.94;QD=27.44;SOR=0.941	GT:AD:DP:GQ:PL	1/1:0,61:61:99:1702,183,0
2L	1632327	2L_1632327_SNP	A	G	1787.77	.	AC=2;AF=1.00;AN=2;DB;DP=68;ExcessHet=3.0103;FS=0.000;MLEAC=2;MLEAF=1.00;MQ=43.94;QD=26.29;SOR=0.693	GT:AD:DP:GQ:PL	1/1:0,68:68:99:1816,203,0
2L	1632603	2L_1632603_SNP	G	T	1890.77	.	AC=2;AF=1.00;AN=2;DB;DP=68;ExcessHet=3.0103;FS=0.000;MLEAC=2;MLEAF=1.00;MQ=43.94;QD=27.81;SOR=0.880	GT:AD:DP:GQ:PL	1/1:0,68:68:99:1919,204,0
2L	1632633	2L_1632633_SNP	G	A	1887.77	.	AC=2;AF=1.00;AN=2;DB;DP=67;ExcessHet=3.0103;FS=0.000;MLEAC=2;MLEAF=1.00;MQ=43.94;QD=28.18;SOR=0.990	GT:AD:DP:GQ:PL	1/1:0,67:67:99:1916,201,0
2L	1632777	2L_1632777_DEL	ATTATGTGGG	A	2900.73	.	AC=2;AF=1.00;AN=2;DB;DP=64;ExcessHet=3.0103;FS=0.000;MLEAC=2;MLEAF=1.00;MQ=43.94;QD=33.57;SOR=0.892	GT:AD:DP:GQ:PL	1/1:0,64:64:99:2938,199,0
2L	1632794	2L_1632794_SNP	A	G	2864.77	.	AC=2;AF=1.00;AN=2;DB;DP=65;ExcessHet=3.0103;FS=0.000;MLEAC=2;MLEAF=1.00;MQ=43.94;QD=28.80;SOR=0.925	GT:AD:DP:GQ:PL	1/1:0,65:65:99:2893,196,0
2L	1632831	.	T	G	3366.77	.	AC=2;AF=1.00;AN=2;DP=77;ExcessHet=3.0103;FS=0.000;MLEAC=2;MLEAF=1.00;MQ=43.58;QD=30.02;SOR=1.079	GT:AD:DP:GQ:PL	1/1:0,77:77:99:3395,235,0
2L	1632840	2L_1632840_SNP	C	T	3341.77	.	AC=2;AF=1.00;AN=2;DB;DP=77;ExcessHet=3.0103;FS=0.000;MLEAC=2;MLEAF=1.00;MQ=43.56;QD=29.28;SOR=1.079	GT:AD:DP:GQ:PL	1/1:0,77:77:99:3370,232,0
2L	1632886	2L_1632886_SNP	T	C	1756.77	.	AC=2;AF=1.00;AN=2;DB;DP=68;ExcessHet=3.0103;FS=0.000;MLEAC=2;MLEAF=1.00;MQ=43.72;QD=25.83;SOR=1.022	GT:AD:DP:GQ:PL	1/1:0,68:68:99:1785,203,0
2L	1632910	2L_1632910_SNP	C	A	1699.77	.	AC=2;AF=1.00;AN=2;DB;DP=63;ExcessHet=3.0103;FS=0.000;MLEAC=2;MLEAF=1.00;MQ=43.94;QD=27.42;SOR=0.758	GT:AD:DP:GQ:PL	1/1:0,62:62:99:1728,185,0
2L	1632941	2L_1632941_SNP	A	G	1580.77	.	AC=2;AF=1.00;AN=2;DB;DP=62;ExcessHet=3.0103;FS=0.000;MLEAC=2;MLEAF=1.00;MQ=43.94;QD=25.91;SOR=0.865	GT:AD:DP:GQ:PL	1/1:0,61:61:99:1609,181,0
2L	1632988	2L_1632988_SNP	A	G	1567.77	.	AC=2;AF=1.00;AN=2;DB;DP=60;ExcessHet=3.0103;FS=0.000;MLEAC=2;MLEAF=1.00;MQ=43.97;QD=26.57;SOR=0.871	GT:AD:DP:GQ:PL	1/1:0,59:59:99:1596,176,0
2L	1633013	2L_1633013_SNP	A	T	1303.77	.	AC=2;AF=1.00;AN=2;DB;DP=51;ExcessHet=3.0103;FS=0.000;MLEAC=2;MLEAF=1.00;MQ=43.96;QD=26.08;SOR=1.270	GT:AD:DP:GQ:PL	1/1:0,50:50:99:1332,149,0
2L	1633260	.	C	CT	1073.73	.	AC=2;AF=1.00;AN=2;DP=51;ExcessHet=3.0103;FS=0.000;MLEAC=2;MLEAF=1.00;MQ=43.73;QD=22.85;SOR=0.919	GT:AD:DP:GQ:PL	1/1:0,47:47:99:1111,140,0
2L	1633335	2L_1633335_SNP	T	A	1463.77	.	AC=2;AF=1.00;AN=2;DB;DP=55;ExcessHet=3.0103;FS=0.000;MLEAC=2;MLEAF=1.00;MQ=43.46;QD=27.11;SOR=0.931	GT:AD:DP:GQ:PL	1/1:0,54:54:99:1492,162,0
2L	1633448	2L_1633448_SNP	C	G	1633.77	.	AC=2;AF=1.00;AN=2;DB;DP=62;ExcessHet=3.0103;FS=0.000;MLEAC=2;MLEAF=1.00;MQ=43.54;QD=26.35;SOR=0.826	GT:AD:DP:GQ:PL	1/1:0,62:62:99:1662,184,0
2L	1633505	.	G	GT	1679.73	.	AC=2;AF=1.00;AN=2;DP=69;ExcessHet=3.0103;FS=0.000;MLEAC=2;MLEAF=1.00;MQ=42.93;QD=25.07;SOR=0.917	GT:AD:DP:GQ:PL	1/1:0,67:67:99:1717,204,0
2L	1633532	.	CA	C	1342.73	.	AC=2;AF=1.00;AN=2;DP=69;ExcessHet=3.0103;FS=0.000;MLEAC=2;MLEAF=1.00;MQ=42.62;QD=20.66;SOR=0.787	GT:AD:DP:GQ:PL	1/1:0,65:65:99:1380,194,0
2L	1633542	.	G	GTAT	3016.73	.	AC=2;AF=1.00;AN=2;DP=68;ExcessHet=3.0103;FS=0.000;MLEAC=2;MLEAF=1.00;MQ=42.57;QD=32.12;SOR=0.693	GT:AD:DP:GQ:PL	1/1:0,66:66:99:3054,208,0
2L	1633557	.	CTTAAAATAATAAAG	C	2575.73	.	AC=2;AF=1.00;AN=2;DP=60;ExcessHet=3.0103;FS=0.000;MLEAC=2;MLEAF=1.00;MQ=42.36;QD=30.51;SOR=0.796	GT:AD:DP:GQ:PL	1/1:0,59:59:99:2613,178,0
2L	1633576	2L_1633576_SNP	G	A	2612.77	.	AC=2;AF=1.00;AN=2;DB;DP=58;ExcessHet=3.0103;FS=0.000;MLEAC=2;MLEAF=1.00;MQ=42.37;QD=30.06;SOR=0.762	GT:AD:DP:GQ:PL	1/1:0,58:58:99:2641,181,0
2L	1633585	2L_1633585_SNP	G	C	2560.77	.	AC=2;AF=1.00;AN=2;DB;DP=56;ExcessHet=3.0103;FS=0.000;MLEAC=2;MLEAF=1.00;MQ=42.35;QD=31.59;SOR=0.841	GT:AD:DP:GQ:PL	1/1:0,56:56:99:2589,178,0
2L	1633601	2L_1633601_INS	A	AT	2610.73	.	AC=2;AF=1.00;AN=2;DB;DP=59;ExcessHet=3.0103;FS=0.000;MLEAC=2;MLEAF=1.00;MQ=42.47;QD=32.63;SOR=1.034	GT:AD:DP:GQ:PL	1/1:0,59:59:99:2648,178,0
2L	1633603	2L_1633603_SNP	T	C	2649.77	.	AC=2;AF=1.00;AN=2;DB;DP=59;ExcessHet=3.0103;FS=0.000;MLEAC=2;MLEAF=1.00;MQ=42.47;QD=28.95;SOR=1.034	GT:AD:DP:GQ:PL	1/1:0,59:59:99:2678,181,0
2L	1633608	2L_1633608_SNP	A	C	2610.77	.	AC=2;AF=1.00;AN=2;DB;DP=60;ExcessHet=3.0103;FS=0.000;MLEAC=2;MLEAF=1.00;MQ=42.60;QD=30.11;SOR=1.160	GT:AD:DP:GQ:PL	1/1:0,60:60:99:2639,181,0
2L	1633622	2L_1633622_SNP	C	T	1658.77	.	AC=2;AF=1.00;AN=2;DB;DP=60;ExcessHet=3.0103;FS=0.000;MLEAC=2;MLEAF=1.00;MQ=42.86;QD=27.65;SOR=1.355	GT:AD:DP:GQ:PL	1/1:0,60:60:99:1687,180,0
2L	1633647	2L_1633647_SNP	G	T	1744.77	.	AC=2;AF=1.00;AN=2;DB;DP=62;ExcessHet=3.0103;FS=0.000;MLEAC=2;MLEAF=1.00;MQ=43.19;QD=28.14;SOR=1.057	GT:AD:DP:GQ:PL	1/1:0,62:62:99:1773,186,0
2L	1633708	2L_1633708_SNP	A	T	1827.77	.	AC=2;AF=1.00;AN=2;DB;DP=66;ExcessHet=3.0103;FS=0.000;MLEAC=2;MLEAF=1.00;MQ=43.49;QD=27.69;SOR=0.957	GT:AD:DP:GQ:PL	1/1:0,66:66:99:1856,198,0
2L	1633946	2L_1633946_SNP	T	C	1061.77	.	AC=2;AF=1.00;AN=2;DB;DP=40;ExcessHet=3.0103;FS=0.000;MLEAC=2;MLEAF=1.00;MQ=43.56;QD=26.54;SOR=1.292	GT:AD:DP:GQ:PL	1/1:0,40:40:99:1090,119,0
2L	1634103	.	C	CCA	494.74	.	AC=2;AF=1.00;AN=2;BaseQRankSum=-0.281;ClippingRankSum=0.000;DP=20;ExcessHet=3.0103;FS=0.000;MLEAC=2;MLEAF=1.00;MQ=43.46;MQRankSum=-0.288;QD=26.04;ReadPosRankSum=-0.183;SOR=0.446	GT:AD:DP:GQ:PL	1/1:1,18:19:26:532,26,0
2L	1634477	2L_1634477_SNP	C	G	1721.77	.	AC=2;AF=1.00;AN=2;DB;DP=63;ExcessHet=3.0103;FS=0.000;MLEAC=2;MLEAF=1.00;MQ=43.86;QD=27.33;SOR=0.724	GT:AD:DP:GQ:PL	1/1:0,63:63:99:1750,188,0
2L	1634598	.	CA	C	965.73	.	AC=2;AF=1.00;AN=2;BaseQRankSum=1.526;ClippingRankSum=0.000;DP=51;ExcessHet=3.0103;FS=4.168;MLEAC=2;MLEAF=1.00;MQ=43.81;MQRankSum=-0.229;QD=20.55;ReadPosRankSum=-0.702;SOR=1.108	GT:AD:DP:GQ:PL	1/1:1,46:47:99:1003,118,0
2L	1634789	.	AATATGTATATGT	A	1961.73	.	AC=2;AF=1.00;AN=2;DP=45;ExcessHet=3.0103;FS=0.000;MLEAC=2;MLEAF=1.00;MQ=43.06;QD=31.60;SOR=0.739	GT:AD:DP:GQ:PL	1/1:0,43:43:99:1999,136,0
2L	1634813	.	T	TG	1895.73	.	AC=2;AF=1.00;AN=2;DP=43;ExcessHet=3.0103;FS=0.000;MLEAC=2;MLEAF=1.00;MQ=42.97;QD=30.96;SOR=0.739	GT:AD:DP:GQ:PL	1/1:0,43:43:99:1933,129,0
2L	1634822	.	ATGTATATGTATATGTATATATATATATGAAT	A	1897.73	.	AC=2;AF=1.00;AN=2;DP=42;ExcessHet=3.0103;FS=0.000;MLEAC=2;MLEAF=1.00;MQ=42.87;QD=26.98;SOR=0.788	GT:AD:DP:GQ:PL	1/1:0,42:42:99:1935,129,0
2L	1634857	.	A	AGCC	1926.73	.	AC=2;AF=1.00;AN=2;DP=41;ExcessHet=3.0103;FS=0.000;MLEAC=2;MLEAF=1.00;MQ=42.85;QD=27.24;SOR=0.741	GT:AD:DP:GQ:PL	1/1:0,41:41:99:1964,132,0
2L	1634985	2L_1634985_SNP	C	G	1365.77	.	AC=2;AF=1.00;AN=2;DB;DP=51;ExcessHet=3.0103;FS=0.000;MLEAC=2;MLEAF=1.00;MQ=43.71;QD=27.32;SOR=1.390	GT:AD:DP:GQ:PL	1/1:0,50:50:99:1394,150,0
2L	1635044	.	CT	C	1057.73	.	AC=2;AF=1.00;AN=2;DP=55;ExcessHet=3.0103;FS=0.000;MLEAC=2;MLEAF=1.00;MQ=43.72;QD=20.74;SOR=1.436	GT:AD:DP:GQ:PL	1/1:0,51:51:99:1095,152,0
2L	1635073	2L_1635073_SNP	T	C	1457.77	.	AC=2;AF=1.00;AN=2;DB;DP=54;ExcessHet=3.0103;FS=0.000;MLEAC=2;MLEAF=1.00;MQ=43.64;QD=27.51;SOR=1.179	GT:AD:DP:GQ:PL	1/1:0,53:53:99:1486,159,0
2L	1635101	.	C	CTCGTT	2527.73	.	AC=2;AF=1.00;AN=2;DP=58;ExcessHet=3.0103;FS=0.000;MLEAC=2;MLEAF=1.00;MQ=43.58;QD=36.22;SOR=1.101	GT:AD:DP:GQ:PL	1/1:0,56:56:99:2565,171,0
2L	1635106	2L_1635106_SNP	A	T	2536.77	.	AC=2;AF=1.00;AN=2;DB;DP=56;ExcessHet=3.0103;FS=0.000;MLEAC=2;MLEAF=1.00;MQ=43.56;QD=28.49;SOR=1.009	GT:AD:DP:GQ:PL	1/1:0,56:56:99:2565,172,0
2L	1635122	2L_1635122_SNP	A	G	1550.77	.	AC=2;AF=1.00;AN=2;DB;DP=57;ExcessHet=3.0103;FS=0.000;MLEAC=2;MLEAF=1.00;MQ=43.62;QD=27.21;SOR=0.800	GT:AD:DP:GQ:PL	1/1:0,57:57:99:1579,171,0
2L	1635163	2L_1635163_SNP	T	A	1682.77	.	AC=2;AF=1.00;AN=2;DB;DP=60;ExcessHet=3.0103;FS=0.000;MLEAC=2;MLEAF=1.00;MQ=43.69;QD=28.05;SOR=0.831	GT:AD:DP:GQ:PL	1/1:0,60:60:99:1711,180,0
2L	1635286	2L_1635286_SNP	T	C	1673.77	.	AC=2;AF=1.00;AN=2;DB;DP=61;ExcessHet=3.0103;FS=0.000;MLEAC=2;MLEAF=1.00;MQ=43.94;QD=27.44;SOR=0.793	GT:AD:DP:GQ:PL	1/1:0,61:61:99:1702,183,0
2L	1635360	2L_1635360_SNP	T	A	1655.77	.	AC=2;AF=1.00;AN=2;DB;DP=59;ExcessHet=3.0103;FS=0.000;MLEAC=2;MLEAF=1.00;MQ=43.93;QD=28.06;SOR=0.726	GT:AD:DP:GQ:PL	1/1:0,59:59:99:1684,177,0
2L	1635424	2L_1635424_SNP	G	A	2350.77	.	AC=2;AF=1.00;AN=2;DB;DP=54;ExcessHet=3.0103;FS=0.000;MLEAC=2;MLEAF=1.00;MQ=43.96;QD=32.10;SOR=1.022	GT:AD:DP:GQ:PL	1/1:0,54:54:99:2379,163,0
2L	1635430	2L_1635430_SNP	G	A	2388.77	.	AC=2;AF=1.00;AN=2;DB;DP=53;ExcessHet=3.0103;FS=0.000;MLEAC=2;MLEAF=1.00;MQ=43.96;QD=34.35;SOR=1.179	GT:AD:DP:GQ:PL	1/1:0,53:53:99:2417,166,0
2L	1635677	2L_1635677_SNP	G	A	1203.77	.	AC=2;AF=1.00;AN=2;DB;DP=45;ExcessHet=3.0103;FS=0.000;MLEAC=2;MLEAF=1.00;MQ=44.00;QD=27.36;SOR=0.784	GT:AD:DP:GQ:PL	1/1:0,44:44:99:1232,132,0
2L	1635705	2L_1635705_SNP	G	A	1363.77	.	AC=2;AF=1.00;AN=2;DB;DP=49;ExcessHet=3.0103;FS=0.000;MLEAC=2;MLEAF=1.00;MQ=44.00;QD=27.83;SOR=0.818	GT:AD:DP:GQ:PL	1/1:0,49:49:99:1392,146,0
2L	1635841	2L_1635841_SNP	T	C	1386.77	.	AC=2;AF=1.00;AN=2;DB;DP=52;ExcessHet=3.0103;FS=0.000;MLEAC=2;MLEAF=1.00;MQ=43.89;QD=26.67;SOR=0.770	GT:AD:DP:GQ:PL	1/1:0,52:52:99:1415,156,0
2L	1635887	2L_1635887_SNP	C	A	1184.77	.	AC=2;AF=1.00;AN=2;DB;DP=43;ExcessHet=3.0103;FS=0.000;MLEAC=2;MLEAF=1.00;MQ=43.95;QD=27.55;SOR=0.836	GT:AD:DP:GQ:PL	1/1:0,43:43:99:1213,129,0
2L	1636063	2L_1636063_SNP	T	G	1116.77	.	AC=2;AF=1.00;AN=2;DB;DP=43;ExcessHet=3.0103;FS=0.000;MLEAC=2;MLEAF=1.00;MQ=44.00;QD=25.97;SOR=0.739	GT:AD:DP:GQ:PL	1/1:0,43:43:99:1145,128,0
2L	1636287	2L_1636287_SNP	A	C	2264.77	.	AC=2;AF=1.00;AN=2;DB;DP=53;ExcessHet=3.0103;FS=0.000;MLEAC=2;MLEAF=1.00;MQ=43.96;QD=24.87;SOR=0.808	GT:AD:DP:GQ:PL	1/1:0,53:53:99:2293,159,0
2L	1636288	2L_1636288_SNP	C	G	2264.77	.	AC=2;AF=1.00;AN=2;DB;DP=52;ExcessHet=3.0103;FS=0.000;MLEAC=2;MLEAF=1.00;MQ=43.96;QD=32.37;SOR=0.770	GT:AD:DP:GQ:PL	1/1:0,52:52:99:2293,159,0
2L	1636360	2L_1636360_SNP	G	T	1366.77	.	AC=2;AF=1.00;AN=2;DB;DP=50;ExcessHet=3.0103;FS=0.000;MLEAC=2;MLEAF=1.00;MQ=43.92;QD=27.34;SOR=1.051	GT:AD:DP:GQ:PL	1/1:0,50:50:99:1395,150,0
2L	1636401	2L_1636401_SNP	C	T	2290.77	.	AC=2;AF=1.00;AN=2;DB;DP=51;ExcessHet=3.0103;FS=0.000;MLEAC=2;MLEAF=1.00;MQ=43.96;QD=30.04;SOR=0.900	GT:AD:DP:GQ:PL	1/1:0,51:51:99:2319,160,0
2L	1636411	2L_1636411_SNP	A	G	2349.77	.	AC=2;AF=1.00;AN=2;DB;DP=54;ExcessHet=3.0103;FS=0.000;MLEAC=2;MLEAF=1.00;MQ=43.96;QD=32.12;SOR=0.846	GT:AD:DP:GQ:PL	1/1:0,54:54:99:2378,163,0
2L	1636556	2L_1636556_SNP	G	A	2260.77	.	AC=2;AF=1.00;AN=2;DB;DP=51;ExcessHet=3.0103;FS=0.000;MLEAC=2;MLEAF=1.00;MQ=43.85;QD=24.16;SOR=0.732	GT:AD:DP:GQ:PL	1/1:0,51:51:99:2289,159,0
2L	1636568	2L_1636568_SNP	G	A	2426.77	.	AC=2;AF=1.00;AN=2;DB;DP=54;ExcessHet=3.0103;FS=0.000;MLEAC=2;MLEAF=1.00;MQ=43.85;QD=31.61;SOR=0.846	GT:AD:DP:GQ:PL	1/1:0,54:54:99:2455,166,0
2L	1636573	.	AACAC	A	2302.73	.	AC=2;AF=1.00;AN=2;DP=52;ExcessHet=3.0103;FS=0.000;MLEAC=2;MLEAF=1.00;MQ=43.85;QD=26.31;SOR=0.853	GT:AD:DP:GQ:PL	1/1:0,52:52:99:2340,157,0
2L	1636596	.	A	AC	2424.73	.	AC=2;AF=1.00;AN=2;DP=53;ExcessHet=3.0103;FS=0.000;MLEAC=2;MLEAF=1.00;MQ=43.98;QD=30.73;SOR=0.730	GT:AD:DP:GQ:PL	1/1:0,53:53:99:2462,166,0
2L	1636597	.	A	ATAC	2424.73	.	AC=2;AF=1.00;AN=2;DP=53;ExcessHet=3.0103;FS=0.000;MLEAC=2;MLEAF=1.00;MQ=43.98;QD=30.52;SOR=0.730	GT:AD:DP:GQ:PL	1/1:0,53:53:99:2462,166,0
2L	1636647	.	T	C	1449.77	.	AC=2;AF=1.00;AN=2;DP=53;ExcessHet=3.0103;FS=0.000;MLEAC=2;MLEAF=1.00;MQ=44.02;QD=27.35;SOR=0.981	GT:AD:DP:GQ:PL	1/1:0,53:53:99:1478,159,0
2L	1637018	2L_1637018_SNP	C	G	2497.77	.	AC=2;AF=1.00;AN=2;DB;DP=57;ExcessHet=3.0103;FS=0.000;MLEAC=2;MLEAF=1.00;MQ=43.52;QD=30.50;SOR=0.877	GT:AD:DP:GQ:PL	1/1:0,57:57:99:2526,172,0
2L	1637020	2L_1637020_SNP	T	A	2532.77	.	AC=2;AF=1.00;AN=2;DB;DP=54;ExcessHet=3.0103;FS=0.000;MLEAC=2;MLEAF=1.00;MQ=43.53;QD=28.19;SOR=0.931	GT:AD:DP:GQ:PL	1/1:0,54:54:99:2561,175,0
2L	1637021	2L_1637021_INS	G	GGT	2459.73	.	AC=2;AF=1.00;AN=2;DB;DP=53;ExcessHet=3.0103;FS=0.000;MLEAC=2;MLEAF=1.00;MQ=43.52;QD=32.64;SOR=0.892	GT:AD:DP:GQ:PL	1/1:0,53:53:99:2497,169,0
2L	1637048	2L_1637048_SNP	G	T	2575.77	.	AC=2;AF=1.00;AN=2;DB;DP=59;ExcessHet=3.0103;FS=0.000;MLEAC=2;MLEAF=1.00;MQ=43.27;QD=25.20;SOR=0.726	GT:AD:DP:GQ:PL	1/1:0,59:59:99:2604,181,0
2L	1637058	2L_1637058_SNP	A	G	2626.77	.	AC=2;AF=1.00;AN=2;DB;DP=60;ExcessHet=3.0103;FS=0.000;MLEAC=2;MLEAF=1.00;MQ=43.31;QD=29.54;SOR=0.906	GT:AD:DP:GQ:PL	1/1:0,60:60:99:2655,187,0
2L	1637123	.	T	TAATGGCA	2271.73	.	AC=2;AF=1.00;AN=2;DP=50;ExcessHet=3.0103;FS=0.000;MLEAC=2;MLEAF=1.00;MQ=42.85;QD=26.51;SOR=0.733	GT:AD:DP:GQ:PL	1/1:0,49:49:99:2309,156,0
2L	1637144	.	GATGTTTCACCTACAA	G	2138.73	.	AC=2;AF=1.00;AN=2;DP=50;ExcessHet=3.0103;FS=0.000;MLEAC=2;MLEAF=1.00;MQ=42.93;QD=34.77;SOR=0.952	GT:AD:DP:GQ:PL	1/1:0,50:50:99:2176,150,0
2L	1637379	.	C	CT	1163.73	.	AC=2;AF=1.00;AN=2;DP=45;ExcessHet=3.0103;FS=0.000;MLEAC=2;MLEAF=1.00;MQ=43.56;QD=27.71;SOR=0.892	GT:AD:DP:GQ:PL	1/1:0,42:42:99:1201,126,0
2L	1637458	2L_1637458_SNP	G	A	1683.77	.	AC=2;AF=1.00;AN=2;DB;DP=59;ExcessHet=3.0103;FS=0.000;MLEAC=2;MLEAF=1.00;MQ=43.80;QD=28.54;SOR=0.796	GT:AD:DP:GQ:PL	1/1:0,59:59:99:1712,177,0
2L	1637505	2L_1637505_SNP	G	T	1687.77	.	AC=2;AF=1.00;AN=2;DB;DP=61;ExcessHet=3.0103;FS=0.000;MLEAC=2;MLEAF=1.00;MQ=43.97;QD=27.67;SOR=1.022	GT:AD:DP:GQ:PL	1/1:0,61:61:99:1716,183,0
2L	1637622	2L_1637622_SNP	A	G	2827.77	.	AC=2;AF=1.00;AN=2;DB;DP=68;ExcessHet=3.0103;FS=0.000;MLEAC=2;MLEAF=1.00;MQ=43.79;QD=27.89;SOR=1.022	GT:AD:DP:GQ:PL	1/1:0,68:68:99:2856,205,0
2L	1637642	2L_1637642_SNP	C	A	2822.77	.	AC=2;AF=1.00;AN=2;DB;DP=66;ExcessHet=3.0103;FS=0.000;MLEAC=2;MLEAF=1.00;MQ=43.75;QD=33.30;SOR=0.957	GT:AD:DP:GQ:PL	1/1:0,66:66:99:2851,202,0
2L	1637706	2L_1637706_SNP	C	T	1604.77	.	AC=2;AF=1.00;AN=2;DB;DP=60;ExcessHet=3.0103;FS=0.000;MLEAC=2;MLEAF=1.00;MQ=43.97;QD=26.75;SOR=0.906	GT:AD:DP:GQ:PL	1/1:0,60:60:99:1633,179,0
2L	1637768	.	A	C	2896.77	.	AC=2;AF=1.00;AN=2;DP=70;ExcessHet=3.0103;FS=0.000;MLEAC=2;MLEAF=1.00;MQ=43.97;QD=28.94;SOR=1.244	GT:AD:DP:GQ:PL	1/1:0,70:70:99:2925,211,0
2L	1637793	2L_1637793_SNP	C	T	2916.77	.	AC=2;AF=1.00;AN=2;DB;DP=69;ExcessHet=3.0103;FS=0.000;MLEAC=2;MLEAF=1.00;MQ=44.00;QD=32.26;SOR=0.980	GT:AD:DP:GQ:PL	1/1:0,69:69:99:2945,214,0
2L	1637880	.	C	CAT	1004.79	.	AC=2;AF=1.00;AN=2;BaseQRankSum=-0.617;ClippingRankSum=0.000;DP=52;ExcessHet=3.0103;FS=0.000;MLEAC=2;MLEAF=1.00;MQ=44.00;MQRankSum=0.000;QD=24.51;ReadPosRankSum=1.077;SOR=0.746	GT:AD:DP:GQ:PL	1/1:4,37:41:19:1042,19,0
2L	1638015	2L_1638015_SNP	A	G	2066.77	.	AC=2;AF=1.00;AN=2;BaseQRankSum=-1.495;ClippingRankSum=0.000;DB;DP=51;ExcessHet=3.0103;FS=0.000;MLEAC=2;MLEAF=1.00;MQ=44.00;MQRankSum=0.000;QD=29.98;ReadPosRankSum=-0.532;SOR=0.382	GT:AD:DP:GQ:PL	1/1:1,50:51:95:2095,95,0
2L	1638018	2L_1638018_SNP	G	A	2038.77	.	AC=2;AF=1.00;AN=2;BaseQRankSum=0.038;ClippingRankSum=0.000;DB;DP=48;ExcessHet=3.0103;FS=0.000;MLEAC=2;MLEAF=1.00;MQ=44.00;MQRankSum=0.000;QD=28.63;ReadPosRankSum=-0.490;SOR=0.320	GT:AD:DP:GQ:PL	1/1:1,47:48:92:2067,92,0
2L	1638275	2L_1638275_SNP	T	A	1811.77	.	AC=2;AF=1.00;AN=2;DB;DP=67;ExcessHet=3.0103;FS=0.000;MLEAC=2;MLEAF=1.00;MQ=44.00;QD=27.04;SOR=1.066	GT:AD:DP:GQ:PL	1/1:0,67:67:99:1840,199,0
2L	1638698	2L_1638698_SNP	C	T	1858.77	.	AC=2;AF=1.00;AN=2;DB;DP=46;ExcessHet=3.0103;FS=0.000;MLEAC=2;MLEAF=1.00;MQ=43.49;QD=28.40;SOR=1.329	GT:AD:DP:GQ:PL	1/1:0,46:46:99:1887,138,0
2L	1638721	2L_1638721_SNP	T	A	2007.77	.	AC=2;AF=1.00;AN=2;DB;DP=44;ExcessHet=3.0103;FS=0.000;MLEAC=2;MLEAF=1.00;MQ=43.33;QD=31.23;SOR=1.662	GT:AD:DP:GQ:PL	1/1:0,44:44:99:2036,138,0
2L	1638727	2L_1638727_SNP	A	G	2086.77	.	AC=2;AF=1.00;AN=2;DB;DP=46;ExcessHet=3.0103;FS=0.000;MLEAC=2;MLEAF=1.00;MQ=43.36;QD=34.06;SOR=1.765	GT:AD:DP:GQ:PL	1/1:0,46:46:99:2115,141,0
2L	1638735	2L_1638735_SNP	G	A	2086.77	.	AC=2;AF=1.00;AN=2;DB;DP=46;ExcessHet=3.0103;FS=0.000;MLEAC=2;MLEAF=1.00;MQ=43.41;QD=32.24;SOR=1.609	GT:AD:DP:GQ:PL	1/1:0,46:46:99:2115,141,0
2L	1638748	2L_1638748_SNP	C	T	2086.77	.	AC=2;AF=1.00;AN=2;DB;DP=42;ExcessHet=3.0103;FS=0.000;MLEAC=2;MLEAF=1.00;MQ=43.35;QD=29.62;SOR=1.721	GT:AD:DP:GQ:PL	1/1:0,42:42:99:2115,141,0
2L	1638756	2L_1638756_SNP	A	C	2176.77	.	AC=2;AF=1.00;AN=2;DB;DP=47;ExcessHet=3.0103;FS=0.000;MLEAC=2;MLEAF=1.00;MQ=43.50;QD=24.85;SOR=1.132	GT:AD:DP:GQ:PL	1/1:0,47:47:99:2205,147,0
2L	1638758	2L_1638758_SNP	A	C	2086.77	.	AC=2;AF=1.00;AN=2;DB;DP=47;ExcessHet=3.0103;FS=0.000;MLEAC=2;MLEAF=1.00;MQ=43.50;QD=32.80;SOR=1.132	GT:AD:DP:GQ:PL	1/1:0,47:47:99:2115,141,0
2L	1638781	2L_1638781_SNP	A	T	1951.77	.	AC=2;AF=1.00;AN=2;DB;DP=44;ExcessHet=3.0103;FS=0.000;MLEAC=2;MLEAF=1.00;MQ=43.47;QD=33.77;SOR=0.693	GT:AD:DP:GQ:PL	1/1:0,44:44:99:1980,132,0
2L	1638783	.	T	A	1951.77	.	AC=2;AF=1.00;AN=2;DP=44;ExcessHet=3.0103;FS=0.000;MLEAC=2;MLEAF=1.00;MQ=43.47;QD=28.70;SOR=0.693	GT:AD:DP:GQ:PL	1/1:0,44:44:99:1980,132,0
2L	1638819	2L_1638819_SNP	T	A	2176.77	.	AC=2;AF=1.00;AN=2;DB;DP=48;ExcessHet=3.0103;FS=0.000;MLEAC=2;MLEAF=1.00;MQ=43.43;QD=24.93;SOR=0.693	GT:AD:DP:GQ:PL	1/1:0,48:48:99:2205,147,0
2L	1638821	2L_1638821_SNP	G	T	2176.77	.	AC=2;AF=1.00;AN=2;DB;DP=49;ExcessHet=3.0103;FS=0.000;MLEAC=2;MLEAF=1.00;MQ=43.44;QD=27.58;SOR=0.733	GT:AD:DP:GQ:PL	1/1:0,49:49:99:2205,147,0
2L	1638837	2L_1638837_SNP	T	A	2170.77	.	AC=2;AF=1.00;AN=2;DB;DP=50;ExcessHet=3.0103;FS=0.000;MLEAC=2;MLEAF=1.00;MQ=43.80;QD=27.98;SOR=0.693	GT:AD:DP:GQ:PL	1/1:0,50:50:99:2199,150,0
2L	1638974	2L_1638974_SNP	A	C	1470.77	.	AC=2;AF=1.00;AN=2;DB;DP=58;ExcessHet=3.0103;FS=0.000;MLEAC=2;MLEAF=1.00;MQ=43.90;QD=25.36;SOR=0.836	GT:AD:DP:GQ:PL	1/1:0,58:58:99:1499,172,0
2L	1639162	.	C	CA	875.73	.	AC=2;AF=1.00;AN=2;DP=41;ExcessHet=3.0103;FS=0.000;MLEAC=2;MLEAF=1.00;MQ=43.95;QD=22.45;SOR=0.743	GT:AD:DP:GQ:PL	1/1:0,39:39:99:913,117,0
2L	1639218	2L_1639218_SNP	A	G	1096.77	.	AC=2;AF=1.00;AN=2;DB;DP=43;ExcessHet=3.0103;FS=0.000;MLEAC=2;MLEAF=1.00;MQ=44.00;QD=26.11;SOR=0.788	GT:AD:DP:GQ:PL	1/1:0,42:42:99:1125,125,0
2L	1639426	2L_1639426_SNP	G	A	1351.77	.	AC=2;AF=1.00;AN=2;DB;DP=49;ExcessHet=3.0103;FS=0.000;MLEAC=2;MLEAF=1.00;MQ=44.00;QD=27.59;SOR=0.909	GT:AD:DP:GQ:PL	1/1:0,49:49:99:1380,147,0
2L	1639468	2L_1639468_SNP	A	G	1442.77	.	AC=2;AF=1.00;AN=2;DB;DP=54;ExcessHet=3.0103;FS=0.000;MLEAC=2;MLEAF=1.00;MQ=44.00;QD=26.72;SOR=1.118	GT:AD:DP:GQ:PL	1/1:0,54:54:99:1471,161,0
2L	1639517	2L_1639517_SNP	C	G	2655.77	.	AC=2;AF=1.00;AN=2;DB;DP=60;ExcessHet=3.0103;FS=0.000;MLEAC=2;MLEAF=1.00;MQ=44.00;QD=33.44;SOR=1.071	GT:AD:DP:GQ:PL	1/1:0,60:60:99:2684,181,0
2L	1639524	2L_1639524_SNP	C	T	2745.77	.	AC=2;AF=1.00;AN=2;DB;DP=61;ExcessHet=3.0103;FS=0.000;MLEAC=2;MLEAF=1.00;MQ=44.00;QD=26.43;SOR=1.022	GT:AD:DP:GQ:PL	1/1:0,61:61:99:2774,187,0
2L	1639528	2L_1639528_SNP	A	T	2671.77	.	AC=2;AF=1.00;AN=2;DB;DP=60;ExcessHet=3.0103;FS=0.000;MLEAC=2;MLEAF=1.00;MQ=44.00;QD=29.25;SOR=0.986	GT:AD:DP:GQ:PL	1/1:0,60:60:99:2700,181,0
2L	1639570	2L_1639570_SNP	A	G	1628.77	.	AC=2;AF=1.00;AN=2;DB;DP=60;ExcessHet=3.0103;FS=0.000;MLEAC=2;MLEAF=1.00;MQ=44.00;QD=27.15;SOR=0.831	GT:AD:DP:GQ:PL	1/1:0,60:60:99:1657,180,0
2L	1639637	2L_1639637_SNP	A	G	2720.77	.	AC=2;AF=1.00;AN=2;DB;DP=62;ExcessHet=3.0103;FS=0.000;MLEAC=2;MLEAF=1.00;MQ=43.95;QD=28.59;SOR=0.941	GT:AD:DP:GQ:PL	1/1:0,61:61:99:2749,190,0
2L	1639644	2L_1639644_SNP	A	G	2722.77	.	AC=2;AF=1.00;AN=2;DB;DP=63;ExcessHet=3.0103;FS=0.000;MLEAC=2;MLEAF=1.00;MQ=43.95;QD=30.67;SOR=0.976	GT:AD:DP:GQ:PL	1/1:0,62:62:99:2751,190,0
2L	1639752	2L_1639752_SNP	T	C	1742.77	.	AC=2;AF=1.00;AN=2;DB;DP=65;ExcessHet=3.0103;FS=0.000;MLEAC=2;MLEAF=1.00;MQ=43.88;QD=26.81;SOR=1.000	GT:AD:DP:GQ:PL	1/1:0,65:65:99:1771,195,0
2L	1639780	2L_1639780_SNP	C	T	1457.77	.	AC=2;AF=1.00;AN=2;DB;DP=54;ExcessHet=3.0103;FS=0.000;MLEAC=2;MLEAF=1.00;MQ=43.96;QD=27.00;SOR=1.329	GT:AD:DP:GQ:PL	1/1:0,54:54:99:1486,162,0
2L	1639919	2L_1639919_SNP	T	G	1333.77	.	AC=2;AF=1.00;AN=2;DB;DP=49;ExcessHet=3.0103;FS=0.000;MLEAC=2;MLEAF=1.00;MQ=43.70;QD=27.22;SOR=0.818	GT:AD:DP:GQ:PL	1/1:0,49:49:99:1362,147,0
2L	1639982	2L_1639982_SNP	T	G	1973.77	.	AC=2;AF=1.00;AN=2;DB;DP=45;ExcessHet=3.0103;FS=0.000;MLEAC=2;MLEAF=1.00;MQ=43.31;QD=30.14;SOR=0.929	GT:AD:DP:GQ:PL	1/1:0,45:45:99:2002,135,0
2L	1639986	2L_1639986_SNP	T	C	2166.77	.	AC=2;AF=1.00;AN=2;DB;DP=45;ExcessHet=3.0103;FS=0.000;MLEAC=2;MLEAF=1.00;MQ=43.26;QD=30.75;SOR=1.038	GT:AD:DP:GQ:PL	1/1:0,45:45:99:2195,147,0
2L	1639996	.	C	CA	2347.73	.	AC=2;AF=1.00;AN=2;DP=52;ExcessHet=3.0103;FS=0.000;MLEAC=2;MLEAF=1.00;MQ=43.25;QD=30.63;SOR=1.036	GT:AD:DP:GQ:PL	1/1:0,52:52:99:2385,160,0
2L	1639999	.	G	A	2401.77	.	AC=2;AF=1.00;AN=2;DP=53;ExcessHet=3.0103;FS=0.000;MLEAC=2;MLEAF=1.00;MQ=43.19;QD=31.22;SOR=0.981	GT:AD:DP:GQ:PL	1/1:0,53:53:99:2430,163,0
2L	1640008	2L_1640008_SNP	G	C	2311.77	.	AC=2;AF=1.00;AN=2;DB;DP=51;ExcessHet=3.0103;FS=0.000;MLEAC=2;MLEAF=1.00;MQ=43.19;QD=35.42;SOR=0.732	GT:AD:DP:GQ:PL	1/1:0,51:51:99:2340,157,0
2L	1640016	2L_1640016_SNP	C	T	2176.77	.	AC=2;AF=1.00;AN=2;DB;DP=49;ExcessHet=3.0103;FS=0.000;MLEAC=2;MLEAF=1.00;MQ=43.16;QD=32.21;SOR=0.733	GT:AD:DP:GQ:PL	1/1:0,49:49:99:2205,147,0
2L	1640056	2L_1640056_SNP	C	T	1283.77	.	AC=2;AF=1.00;AN=2;BaseQRankSum=-0.152;ClippingRankSum=0.000;DB;DP=48;ExcessHet=3.0103;FS=0.000;MLEAC=2;MLEAF=1.00;MQ=43.16;MQRankSum=-0.681;QD=26.75;ReadPosRankSum=-0.291;SOR=0.289	GT:AD:DP:GQ:PL	1/1:1,47:48:99:1312,115,0
2L	1640238	.	T	TTTTGAA	1986.73	.	AC=2;AF=1.00;AN=2;DP=45;ExcessHet=3.0103;FS=0.000;MLEAC=2;MLEAF=1.00;MQ=42.42;QD=29.22;SOR=0.883	GT:AD:DP:GQ:PL	1/1:0,44:44:99:2024,135,0
2L	1640240	.	T	TATCCCCTCACCGAA	2032.73	.	AC=2;AF=1.00;AN=2;DP=44;ExcessHet=3.0103;FS=0.000;MLEAC=2;MLEAF=1.00;MQ=42.38;QD=30.54;SOR=0.883	GT:AD:DP:GQ:PL	1/1:0,44:44:99:2070,138,0
2L	1640247	.	C	CT	1904.73	.	AC=2;AF=1.00;AN=2;DP=43;ExcessHet=3.0103;FS=0.000;MLEAC=2;MLEAF=1.00;MQ=42.34;QD=29.07;SOR=0.836	GT:AD:DP:GQ:PL	1/1:0,43:43:99:1942,132,0
2L	1640278	2L_1640278_SNP	G	C	1035.77	.	AC=2;AF=1.00;AN=2;DB;DP=38;ExcessHet=3.0103;FS=0.000;MLEAC=2;MLEAF=1.00;MQ=42.75;QD=27.99;SOR=0.746	GT:AD:DP:GQ:PL	1/1:0,37:37:99:1064,111,0
2L	1640525	2L_1640525_SNP	T	C	1225.77	.	AC=2;AF=1.00;AN=2;DB;DP=45;ExcessHet=3.0103;FS=0.000;MLEAC=2;MLEAF=1.00;MQ=43.78;QD=27.24;SOR=0.737	GT:AD:DP:GQ:PL	1/1:0,45:45:99:1254,135,0
2L	1640683	.	A	AT	614.06	.	AC=2;AF=1.00;AN=2;BaseQRankSum=-1.436;ClippingRankSum=0.000;DP=44;ExcessHet=3.0103;FS=4.005;MLEAC=2;MLEAF=1.00;MQ=44.00;MQRankSum=0.000;QD=15.35;ReadPosRankSum=0.190;SOR=0.654	GT:AD:DP:GQ:PL	1/1:6,34:40:11:651,11,0
2L	1640768	2L_1640768_SNP	A	G	1198.77	.	AC=2;AF=1.00;AN=2;DB;DP=44;ExcessHet=3.0103;FS=0.000;MLEAC=2;MLEAF=1.00;MQ=44.00;QD=27.24;SOR=0.883	GT:AD:DP:GQ:PL	1/1:0,44:44:99:1227,132,0
2L	1640839	.	GATAT	G	2133.73	.	AC=2;AF=1.00;AN=2;DP=51;ExcessHet=3.0103;FS=0.000;MLEAC=2;MLEAF=1.00;MQ=43.96;QD=28.57;SOR=1.067	GT:AD:DP:GQ:PL	1/1:0,48:48:99:2171,148,0
2L	1640849	.	T	C	2232.77	.	AC=2;AF=1.00;AN=2;DP=51;ExcessHet=3.0103;FS=0.000;MLEAC=2;MLEAF=1.00;MQ=43.96;QD=26.10;SOR=1.094	GT:AD:DP:GQ:PL	1/1:0,51:51:99:2261,154,0
2L	1640863	2L_1640863_SNP	A	G	2370.77	.	AC=2;AF=1.00;AN=2;DB;DP=55;ExcessHet=3.0103;FS=0.000;MLEAC=2;MLEAF=1.00;MQ=43.96;QD=30.79;SOR=0.729	GT:AD:DP:GQ:PL	1/1:0,55:55:99:2399,166,0
2L	1641407	.	TGGCGG	T	2747.73	.	AC=2;AF=1.00;AN=2;DP=62;ExcessHet=3.0103;FS=0.000;MLEAC=2;MLEAF=1.00;MQ=44.00;QD=29.80;SOR=0.693	GT:AD:DP:GQ:PL	1/1:0,62:62:99:2785,187,0
2L	1641413	.	A	T	2891.77	.	AC=2;AF=1.00;AN=2;DP=62;ExcessHet=3.0103;FS=0.000;MLEAC=2;MLEAF=1.00;MQ=44.00;QD=29.79;SOR=0.693	GT:AD:DP:GQ:PL	1/1:0,62:62:99:2920,196,0
2L	1641414	.	A	ATTATATTT	2882.73	.	AC=2;AF=1.00;AN=2;DP=62;ExcessHet=3.0103;FS=0.000;MLEAC=2;MLEAF=1.00;MQ=44.00;QD=36.88;SOR=0.693	GT:AD:DP:GQ:PL	1/1:0,62:62:99:2920,196,0
2L	1641513	2L_1641513_SNP	C	T	1549.77	.	AC=2;AF=1.00;AN=2;DB;DP=57;ExcessHet=3.0103;FS=0.000;MLEAC=2;MLEAF=1.00;MQ=43.91;QD=27.19;SOR=1.453	GT:AD:DP:GQ:PL	1/1:0,57:57:99:1578,171,0
2L	1641549	2L_1641549_SNP	T	A	2302.77	.	AC=2;AF=1.00;AN=2;DB;DP=52;ExcessHet=3.0103;FS=0.000;MLEAC=2;MLEAF=1.00;MQ=43.91;QD=30.28;SOR=1.136	GT:AD:DP:GQ:PL	1/1:0,52:52:99:2331,157,0
2L	1641554	2L_1641554_SNP	T	G	2300.77	.	AC=2;AF=1.00;AN=2;DB;DP=52;ExcessHet=3.0103;FS=0.000;MLEAC=2;MLEAF=1.00;MQ=43.91;QD=30.00;SOR=1.136	GT:AD:DP:GQ:PL	1/1:0,52:52:99:2329,157,0
2L	1641626	2L_1641626_SNP	T	G	1220.77	.	AC=2;AF=1.00;AN=2;DB;DP=45;ExcessHet=3.0103;FS=0.000;MLEAC=2;MLEAF=1.00;MQ=44.00;QD=27.13;SOR=1.414	GT:AD:DP:GQ:PL	1/1:0,45:45:99:1249,135,0
2L	1641722	2L_1641722_SNP	A	G	1969.77	.	AC=2;AF=1.00;AN=2;DB;DP=46;ExcessHet=3.0103;FS=0.000;MLEAC=2;MLEAF=1.00;MQ=44.00;QD=28.22;SOR=0.829	GT:AD:DP:GQ:PL	1/1:0,45:45:99:1998,135,0
2L	1641729	2L_1641729_SNP	A	T	2129.77	.	AC=2;AF=1.00;AN=2;DB;DP=50;ExcessHet=3.0103;FS=0.000;MLEAC=2;MLEAF=1.00;MQ=44.00;QD=28.46;SOR=0.733	GT:AD:DP:GQ:PL	1/1:0,49:49:99:2158,147,0
2L	1641765	2L_1641765_SNP	T	A	1164.77	.	AC=2;AF=1.00;AN=2;DB;DP=44;ExcessHet=3.0103;FS=0.000;MLEAC=2;MLEAF=1.00;MQ=44.00;QD=27.73;SOR=0.693	GT:AD:DP:GQ:PL	1/1:0,42:42:99:1193,126,0
2L	1641782	2L_1641782_SNP	C	T	1097.77	.	AC=2;AF=1.00;AN=2;DB;DP=41;ExcessHet=3.0103;FS=0.000;MLEAC=2;MLEAF=1.00;MQ=44.00;QD=27.44;SOR=0.793	GT:AD:DP:GQ:PL	1/1:0,40:40:99:1126,120,0
2L	1641849	2L_1641849_SNP	G	A	1398.77	.	AC=2;AF=1.00;AN=2;BaseQRankSum=1.578;ClippingRankSum=0.000;DB;DP=34;ExcessHet=3.0103;FS=0.000;MLEAC=2;MLEAF=1.00;MQ=43.94;MQRankSum=0.000;QD=29.34;ReadPosRankSum=1.546;SOR=0.275	GT:AD:DP:GQ:PL	1/1:1,32:33:57:1427,57,0
2L	1641852	2L_1641852_SNP	A	T	1438.77	.	AC=2;AF=1.00;AN=2;BaseQRankSum=-0.523;ClippingRankSum=0.000;DB;DP=36;ExcessHet=3.0103;FS=0.000;MLEAC=2;MLEAF=1.00;MQ=43.95;MQRankSum=0.000;QD=34.58;ReadPosRankSum=1.258;SOR=0.330	GT:AD:DP:GQ:PL	1/1:1,34:35:60:1467,60,0
2L	1641875	.	C	T	975.77	.	AC=2;AF=1.00;AN=2;BaseQRankSum=0.099;ClippingRankSum=0.000;DP=37;ExcessHet=3.0103;FS=0.000;MLEAC=2;MLEAF=1.00;MQ=43.95;MQRankSum=0.000;QD=27.10;ReadPosRankSum=-0.754;SOR=0.430	GT:AD:DP:GQ:PL	1/1:1,35:36:79:1004,79,0
2L	1642020	.	A	G	2060.77	.	AC=2;AF=1.00;AN=2;DP=45;ExcessHet=3.0103;FS=0.000;MLEAC=2;MLEAF=1.00;MQ=43.94;QD=31.30;SOR=0.829	GT:AD:DP:GQ:PL	1/1:0,45:45:99:2089,141,0
2L	1642021	.	T	C	2060.77	.	AC=2;AF=1.00;AN=2;DP=45;ExcessHet=3.0103;FS=0.000;MLEAC=2;MLEAF=1.00;MQ=43.94;QD=26.10;SOR=0.737	GT:AD:DP:GQ:PL	1/1:0,45:45:99:2089,141,0
2L	1642022	.	A	G	2060.77	.	AC=2;AF=1.00;AN=2;DP=45;ExcessHet=3.0103;FS=0.000;MLEAC=2;MLEAF=1.00;MQ=43.94;QD=33.53;SOR=0.737	GT:AD:DP:GQ:PL	1/1:0,45:45:99:2089,141,0
2L	1642108	2L_1642108_SNP	T	C	958.77	.	AC=2;AF=1.00;AN=2;BaseQRankSum=1.813;ClippingRankSum=0.000;DB;DP=38;ExcessHet=3.0103;FS=3.641;MLEAC=2;MLEAF=1.00;MQ=43.95;MQRankSum=0.000;QD=25.91;ReadPosRankSum=0.426;SOR=0.761	GT:AD:DP:GQ:PL	1/1:1,36:37:99:987,101,0
2L	1642188	.	AGGGGGG	A	1348.73	.	AC=2;AF=1.00;AN=2;DP=30;ExcessHet=3.0103;FS=0.000;MLEAC=2;MLEAF=1.00;MQ=43.87;QD=26.31;SOR=1.071	GT:AD:DP:GQ:PL	1/1:0,29:29:96:1386,96,0
2L	1642205	.	G	GA	1395.73	.	AC=2;AF=1.00;AN=2;DP=30;ExcessHet=3.0103;FS=0.000;MLEAC=2;MLEAF=1.00;MQ=43.93;QD=27.27;SOR=1.143	GT:AD:DP:GQ:PL	1/1:0,30:30:96:1433,96,0
2L	1642210	2L_1642210_SNP	A	G	1306.77	.	AC=2;AF=1.00;AN=2;DB;DP=30;ExcessHet=3.0103;FS=0.000;MLEAC=2;MLEAF=1.00;MQ=43.93;QD=30.53;SOR=0.976	GT:AD:DP:GQ:PL	1/1:0,30:30:90:1335,90,0
2L	1642292	2L_1642292_SNP	T	C	2025.77	.	AC=2;AF=1.00;AN=2;DB;DP=48;ExcessHet=3.0103;FS=0.000;MLEAC=2;MLEAF=1.00;MQ=43.96;QD=29.03;SOR=0.776	GT:AD:DP:GQ:PL	1/1:0,48:48:99:2054,102,0
2L	1642299	.	T	G	2092.77	.	AC=2;AF=1.00;AN=2;BaseQRankSum=1.526;ClippingRankSum=0.000;DP=48;ExcessHet=3.0103;FS=3.388;MLEAC=2;MLEAF=1.00;MQ=43.96;MQRankSum=0.000;QD=33.25;ReadPosRankSum=1.373;SOR=0.563	GT:AD:DP:GQ:PL	1/1:1,47:48:99:2121,105,0
2L	1642323	2L_1642323_SNP	A	C	2212.77	.	AC=2;AF=1.00;AN=2;BaseQRankSum=1.422;ClippingRankSum=0.000;DB;DP=59;ExcessHet=3.0103;FS=4.284;MLEAC=2;MLEAF=1.00;MQ=43.97;MQRankSum=0.000;QD=35.42;ReadPosRankSum=-0.206;SOR=1.174	GT:AD:DP:GQ:PL	1/1:1,58:59:99:2241,132,0
2L	1642473	2L_1642473_SNP	A	G	1738.77	.	AC=2;AF=1.00;AN=2;BaseQRankSum=1.049;ClippingRankSum=0.000;DB;DP=66;ExcessHet=3.0103;FS=0.000;MLEAC=2;MLEAF=1.00;MQ=43.94;MQRankSum=-0.088;QD=26.34;ReadPosRankSum=-0.546;SOR=0.357	GT:AD:DP:GQ:PL	1/1:1,65:66:99:1767,171,0
2L	1642588	.	AT	A	2938.73	.	AC=2;AF=1.00;AN=2;BaseQRankSum=-0.457;ClippingRankSum=0.000;DP=71;ExcessHet=3.0103;FS=3.765;MLEAC=2;MLEAF=1.00;MQ=44.00;MQRankSum=0.000;QD=28.53;ReadPosRankSum=-1.206;SOR=0.810	GT:AD:DP:GQ:PL	1/1:1,68:69:99:2976,160,0
2L	1642594	.	T	G	2979.77	.	AC=2;AF=1.00;AN=2;BaseQRankSum=-1.424;ClippingRankSum=0.000;DP=71;ExcessHet=3.0103;FS=3.889;MLEAC=2;MLEAF=1.00;MQ=44.00;MQRankSum=0.000;QD=30.69;ReadPosRankSum=-1.538;SOR=0.896	GT:AD:DP:GQ:PL	1/1:1,70:71:99:3008,163,0
2L	1642673	2L_1642673_DEL	CAT	C	3025.73	.	AC=2;AF=1.00;AN=2;BaseQRankSum=-1.846;ClippingRankSum=0.000;DB;DP=71;ExcessHet=3.0103;FS=0.000;MLEAC=2;MLEAF=1.00;MQ=44.00;MQRankSum=0.000;QD=32.01;ReadPosRankSum=1.733;SOR=0.259	GT:AD:DP:GQ:PL	1/1:1,69:70:99:3063,181,0
2L	1642769	2L_1642769_SNP	G	A	1836.77	.	AC=2;AF=1.00;AN=2;DB;DP=67;ExcessHet=3.0103;FS=0.000;MLEAC=2;MLEAF=1.00;MQ=44.00;QD=27.41;SOR=0.990	GT:AD:DP:GQ:PL	1/1:0,67:67:99:1865,201,0
2L	1642788	2L_1642788_SNP	C	T	2059.77	.	AC=2;AF=1.00;AN=2;DB;DP=73;ExcessHet=3.0103;FS=0.000;MLEAC=2;MLEAF=1.00;MQ=44.00;QD=28.22;SOR=0.898	GT:AD:DP:GQ:PL	1/1:0,73:73:99:2088,219,0
2L	1642821	2L_1642821_SNP	A	G	1734.77	.	AC=2;AF=1.00;AN=2;DB;DP=64;ExcessHet=3.0103;FS=0.000;MLEAC=2;MLEAF=1.00;MQ=44.00;QD=27.11;SOR=0.756	GT:AD:DP:GQ:PL	1/1:0,64:64:99:1763,192,0
2L	1642858	2L_1642858_SNP	G	C	1685.77	.	AC=2;AF=1.00;AN=2;DB;DP=64;ExcessHet=3.0103;FS=0.000;MLEAC=2;MLEAF=1.00;MQ=44.00;QD=26.34;SOR=1.127	GT:AD:DP:GQ:PL	1/1:0,64:64:99:1714,191,0
2L	1642906	2L_1642906_SNP	G	A	1732.77	.	AC=2;AF=1.00;AN=2;DB;DP=65;ExcessHet=3.0103;FS=0.000;MLEAC=2;MLEAF=1.00;MQ=44.00;QD=26.66;SOR=0.925	GT:AD:DP:GQ:PL	1/1:0,65:65:99:1761,194,0
2L	1643403	.	GA	G	929.73	.	AC=2;AF=1.00;AN=2;DP=50;ExcessHet=3.0103;FS=0.000;MLEAC=2;MLEAF=1.00;MQ=44.00;QD=19.78;SOR=0.823	GT:AD:DP:GQ:PL	1/1:0,47:47:99:967,140,0
2L	1643597	.	TC	T	222.86	.	AC=1;AF=0.500;AN=2;BaseQRankSum=1.553;ClippingRankSum=0.000;DP=29;ExcessHet=3.0103;FS=0.000;MLEAC=1;MLEAF=0.500;MQ=43.76;MQRankSum=0.000;QD=7.96;ReadPosRankSum=-1.532;SOR=2.833	GT:AD:DP:GQ:PL	0/1:12,16:28:99:258,0,113
2L	1643994	.	GT	G	685.73	.	AC=2;AF=1.00;AN=2;BaseQRankSum=1.110;ClippingRankSum=0.000;DP=54;ExcessHet=3.0103;FS=2.065;MLEAC=2;MLEAF=1.00;MQ=43.70;MQRankSum=1.357;QD=14.91;ReadPosRankSum=0.507;SOR=0.307	GT:AD:DP:GQ:PL	1/1:4,42:46:52:723,52,0
2L	1644006	2L_1644006_SNP	G	A	1963.77	.	AC=2;AF=1.00;AN=2;DB;DP=50;ExcessHet=3.0103;FS=0.000;MLEAC=2;MLEAF=1.00;MQ=43.68;QD=36.93;SOR=1.007	GT:AD:DP:GQ:PL	1/1:0,49:49:99:1992,147,0
2L	1644289	2L_1644289_SNP	C	T	1288.77	.	AC=2;AF=1.00;AN=2;DB;DP=46;ExcessHet=3.0103;FS=0.000;MLEAC=2;MLEAF=1.00;MQ=44.00;QD=28.02;SOR=0.693	GT:AD:DP:GQ:PL	1/1:0,46:46:99:1317,138,0
2L	1644479	2L_1644479_SNP	A	G	1511.77	.	AC=2;AF=1.00;AN=2;DB;DP=56;ExcessHet=3.0103;FS=0.000;MLEAC=2;MLEAF=1.00;MQ=44.00;QD=27.00;SOR=0.922	GT:AD:DP:GQ:PL	1/1:0,56:56:99:1540,168,0
2L	1644955	2L_1644955_SNP	T	C	1027.77	.	AC=2;AF=1.00;AN=2;DB;DP=40;ExcessHet=3.0103;FS=0.000;MLEAC=2;MLEAF=1.00;MQ=44.00;QD=25.69;SOR=0.793	GT:AD:DP:GQ:PL	1/1:0,40:40:99:1056,119,0
2L	1645130	2L_1645130_SNP	C	T	1729.77	.	AC=2;AF=1.00;AN=2;DB;DP=64;ExcessHet=3.0103;FS=0.000;MLEAC=2;MLEAF=1.00;MQ=44.00;QD=27.03;SOR=0.756	GT:AD:DP:GQ:PL	1/1:0,64:64:99:1758,192,0
2L	1645266	2L_1645266_SNP	G	T	1372.77	.	AC=2;AF=1.00;AN=2;DB;DP=52;ExcessHet=3.0103;FS=0.000;MLEAC=2;MLEAF=1.00;MQ=44.00;QD=26.92;SOR=0.900	GT:AD:DP:GQ:PL	1/1:0,51:51:99:1401,152,0
2L	1645368	2L_1645368_SNP	C	T	2390.77	.	AC=2;AF=1.00;AN=2;DB;DP=54;ExcessHet=3.0103;FS=0.000;MLEAC=2;MLEAF=1.00;MQ=44.00;QD=28.95;SOR=1.329	GT:AD:DP:GQ:PL	1/1:0,54:54:99:2419,163,0
2L	1645369	2L_1645369_SNP	T	C	2390.77	.	AC=2;AF=1.00;AN=2;DB;DP=54;ExcessHet=3.0103;FS=0.000;MLEAC=2;MLEAF=1.00;MQ=44.00;QD=26.94;SOR=1.329	GT:AD:DP:GQ:PL	1/1:0,54:54:99:2419,163,0
2L	1645383	2L_1645383_SNP	G	T	2304.77	.	AC=2;AF=1.00;AN=2;DB;DP=49;ExcessHet=3.0103;FS=0.000;MLEAC=2;MLEAF=1.00;MQ=44.00;QD=30.94;SOR=1.609	GT:AD:DP:GQ:PL	1/1:0,49:49:99:2333,160,0
2L	1645654	2L_1645654_SNP	C	T	1094.77	.	AC=2;AF=1.00;AN=2;DB;DP=43;ExcessHet=3.0103;FS=0.000;MLEAC=2;MLEAF=1.00;MQ=44.00;QD=26.07;SOR=1.721	GT:AD:DP:GQ:PL	1/1:0,42:42:99:1123,124,0
2L	1645685	2L_1645685_SNP	G	A	1373.77	.	AC=2;AF=1.00;AN=2;DB;DP=48;ExcessHet=3.0103;FS=0.000;MLEAC=2;MLEAF=1.00;MQ=44.00;QD=28.62;SOR=1.863	GT:AD:DP:GQ:PL	1/1:0,48:48:99:1402,144,0
2L	1645727	.	AGAGGGGG	A	1926.73	.	AC=2;AF=1.00;AN=2;DP=45;ExcessHet=3.0103;FS=0.000;MLEAC=2;MLEAF=1.00;MQ=43.96;QD=34.90;SOR=1.055	GT:AD:DP:GQ:PL	1/1:0,43:43:99:1964,133,0
2L	1645744	2L_1645744_SNP	A	G	2054.77	.	AC=2;AF=1.00;AN=2;DB;DP=48;ExcessHet=3.0103;FS=0.000;MLEAC=2;MLEAF=1.00;MQ=43.96;QD=30.20;SOR=1.179	GT:AD:DP:GQ:PL	1/1:0,48:48:99:2083,145,0
2L	1645826	2L_1645826_SNP	A	G	2489.77	.	AC=2;AF=1.00;AN=2;DB;DP=59;ExcessHet=3.0103;FS=0.000;MLEAC=2;MLEAF=1.00;MQ=43.80;QD=30.67;SOR=0.871	GT:AD:DP:GQ:PL	1/1:0,59:59:99:2518,180,0
2L	1645851	2L_1645851_SNP	G	T	2542.77	.	AC=2;AF=1.00;AN=2;DB;DP=61;ExcessHet=3.0103;FS=0.000;MLEAC=2;MLEAF=1.00;MQ=43.78;QD=22.96;SOR=0.725	GT:AD:DP:GQ:PL	1/1:0,61:61:99:2571,186,0
2L	1645955	2L_1645955_SNP	G	A	1405.77	.	AC=2;AF=1.00;AN=2;DB;DP=52;ExcessHet=3.0103;FS=0.000;MLEAC=2;MLEAF=1.00;MQ=43.53;QD=27.03;SOR=0.941	GT:AD:DP:GQ:PL	1/1:0,52:52:99:1434,156,0
2L	1646015	2L_1646015_SNP	C	T	2131.77	.	AC=2;AF=1.00;AN=2;DB;DP=50;ExcessHet=3.0103;FS=0.000;MLEAC=2;MLEAF=1.00;MQ=43.43;QD=29.07;SOR=0.952	GT:AD:DP:GQ:PL	1/1:0,50:50:99:2160,150,0
2L	1646029	2L_1646029_SNP	A	G	2221.77	.	AC=2;AF=1.00;AN=2;DB;DP=49;ExcessHet=3.0103;FS=0.000;MLEAC=2;MLEAF=1.00;MQ=43.30;QD=29.06;SOR=0.909	GT:AD:DP:GQ:PL	1/1:0,49:49:99:2250,151,0
2L	1646047	2L_1646047_SNP	A	T	2041.77	.	AC=2;AF=1.00;AN=2;DB;DP=46;ExcessHet=3.0103;FS=0.000;MLEAC=2;MLEAF=1.00;MQ=43.34;QD=29.82;SOR=0.874	GT:AD:DP:GQ:PL	1/1:0,46:46:99:2070,138,0
2L	1646061	2L_1646061_SNP	G	A	2071.77	.	AC=2;AF=1.00;AN=2;DB;DP=46;ExcessHet=3.0103;FS=0.000;MLEAC=2;MLEAF=1.00;MQ=43.34;QD=28.08;SOR=0.874	GT:AD:DP:GQ:PL	1/1:0,46:46:99:2100,141,0
2L	1646068	.	T	A	2071.77	.	AC=2;AF=1.00;AN=2;DP=47;ExcessHet=3.0103;FS=0.000;MLEAC=2;MLEAF=1.00;MQ=43.35;QD=29.82;SOR=0.823	GT:AD:DP:GQ:PL	1/1:0,47:47:99:2100,141,0
2L	1646101	2L_1646101_SNP	G	T	2628.77	.	AC=2;AF=1.00;AN=2;DB;DP=61;ExcessHet=3.0103;FS=0.000;MLEAC=2;MLEAF=1.00;MQ=43.40;QD=32.48;SOR=0.865	GT:AD:DP:GQ:PL	1/1:0,61:61:99:2657,183,0
2L	1646113	.	A	AATAATTGT	2807.73	.	AC=2;AF=1.00;AN=2;DP=60;ExcessHet=3.0103;FS=0.000;MLEAC=2;MLEAF=1.00;MQ=43.43;QD=26.44;SOR=0.906	GT:AD:DP:GQ:PL	1/1:0,60:60:99:2845,195,0
2L	1646227	2L_1646227_SNP	G	A	1404.77	.	AC=2;AF=1.00;AN=2;DB;DP=51;ExcessHet=3.0103;FS=0.000;MLEAC=2;MLEAF=1.00;MQ=43.85;QD=27.54;SOR=0.900	GT:AD:DP:GQ:PL	1/1:0,51:51:99:1433,152,0
2L	1646480	2L_1646480_SNP	T	C	1143.77	.	AC=2;AF=1.00;AN=2;DB;DP=43;ExcessHet=3.0103;FS=0.000;MLEAC=2;MLEAF=1.00;MQ=44.00;QD=26.60;SOR=1.775	GT:AD:DP:GQ:PL	1/1:0,43:43:99:1172,129,0
2L	1646576	2L_1646576_SNP	G	A	1504.77	.	AC=2;AF=1.00;AN=2;DB;DP=55;ExcessHet=3.0103;FS=0.000;MLEAC=2;MLEAF=1.00;MQ=43.96;QD=27.36;SOR=0.729	GT:AD:DP:GQ:PL	1/1:0,55:55:99:1533,164,0
2L	1646653	2L_1646653_SNP	G	A	1336.77	.	AC=2;AF=1.00;AN=2;DB;DP=49;ExcessHet=3.0103;FS=0.000;MLEAC=2;MLEAF=1.00;MQ=43.94;QD=27.28;SOR=0.818	GT:AD:DP:GQ:PL	1/1:0,49:49:99:1365,147,0
2L	1646671	2L_1646671_SNP	A	G	1183.77	.	AC=2;AF=1.00;AN=2;DB;DP=45;ExcessHet=3.0103;FS=0.000;MLEAC=2;MLEAF=1.00;MQ=43.94;QD=26.31;SOR=0.737	GT:AD:DP:GQ:PL	1/1:0,45:45:99:1212,134,0
2L	1646688	2L_1646688_SNP	C	A	1155.77	.	AC=2;AF=1.00;AN=2;DB;DP=42;ExcessHet=3.0103;FS=0.000;MLEAC=2;MLEAF=1.00;MQ=43.93;QD=27.52;SOR=0.693	GT:AD:DP:GQ:PL	1/1:0,42:42:99:1184,126,0
2L	1646728	2L_1646728_SNP	T	G	1126.77	.	AC=2;AF=1.00;AN=2;BaseQRankSum=-0.475;ClippingRankSum=0.000;DB;DP=44;ExcessHet=3.0103;FS=0.000;MLEAC=2;MLEAF=1.00;MQ=43.93;MQRankSum=0.000;QD=25.61;ReadPosRankSum=0.315;SOR=0.283	GT:AD:DP:GQ:PL	1/1:1,43:44:99:1155,108,0
2L	1646739	2L_1646739_SNP	G	A	1136.77	.	AC=2;AF=1.00;AN=2;BaseQRankSum=1.749;ClippingRankSum=0.000;DB;DP=45;ExcessHet=3.0103;FS=0.000;MLEAC=2;MLEAF=1.00;MQ=43.94;MQRankSum=0.000;QD=25.84;ReadPosRankSum=-0.355;SOR=0.242	GT:AD:DP:GQ:PL	1/1:1,43:44:99:1165,108,0
2L	1646758	2L_1646758_SNP	G	A	1385.77	.	AC=2;AF=1.00;AN=2;BaseQRankSum=-0.397;ClippingRankSum=0.000;DB;DP=51;ExcessHet=3.0103;FS=0.000;MLEAC=2;MLEAF=1.00;MQ=43.94;MQRankSum=0.000;QD=27.17;ReadPosRankSum=-1.163;SOR=0.256	GT:AD:DP:GQ:PL	1/1:1,50:51:99:1414,124,0
2L	1646795	2L_1646795_SNP	C	A	1325.77	.	AC=2;AF=1.00;AN=2;BaseQRankSum=0.692;ClippingRankSum=0.000;DB;DP=51;ExcessHet=3.0103;FS=3.274;MLEAC=2;MLEAF=1.00;MQ=44.00;MQRankSum=0.000;QD=26.00;ReadPosRankSum=-0.378;SOR=0.477	GT:AD:DP:GQ:PL	1/1:1,50:51:99:1354,125,0
2L	1649259	2L_1649259_SNP	C	T	1416.77	.	AC=2;AF=1.00;AN=2;DB;DP=51;ExcessHet=3.0103;FS=0.000;MLEAC=2;MLEAF=1.00;MQ=44.00;QD=27.78;SOR=0.732	GT:AD:DP:GQ:PL	1/1:0,51:51:99:1445,153,0
2L	1649829	2L_1649829_SNP	T	A	1255.77	.	AC=2;AF=1.00;AN=2;DB;DP=47;ExcessHet=3.0103;FS=0.000;MLEAC=2;MLEAF=1.00;MQ=43.88;QD=26.72;SOR=0.919	GT:AD:DP:GQ:PL	1/1:0,47:47:99:1284,140,0
2L	1651029	.	TA	T	925.73	.	AC=2;AF=1.00;AN=2;DP=54;ExcessHet=3.0103;FS=0.000;MLEAC=2;MLEAF=1.00;MQ=44.00;QD=19.70;SOR=0.823	GT:AD:DP:GQ:PL	1/1:0,47:47:99:963,140,0
2L	1651203	2L_1651203_SNP	A	C	2076.77	.	AC=2;AF=1.00;AN=2;DB;DP=49;ExcessHet=3.0103;FS=0.000;MLEAC=2;MLEAF=1.00;MQ=43.67;QD=29.61;SOR=0.909	GT:AD:DP:GQ:PL	1/1:0,49:49:99:2105,150,0
2L	1651221	.	TGTTC	T	2210.73	.	AC=2;AF=1.00;AN=2;DP=52;ExcessHet=3.0103;FS=0.000;MLEAC=2;MLEAF=1.00;MQ=43.69;QD=26.61;SOR=0.941	GT:AD:DP:GQ:PL	1/1:0,52:52:99:2248,157,0
2L	1651556	2L_1651556_SNP	G	T	1336.77	.	AC=2;AF=1.00;AN=2;DB;DP=49;ExcessHet=3.0103;FS=0.000;MLEAC=2;MLEAF=1.00;MQ=44.00;QD=27.28;SOR=0.909	GT:AD:DP:GQ:PL	1/1:0,49:49:99:1365,147,0
2L	1652147	.	A	ATGTGTGTGTGTG	1143.73	.	AC=2;AF=1.00;AN=2;DP=33;ExcessHet=3.0103;FS=0.000;MLEAC=1;MLEAF=0.500;MQ=43.88;QD=27.41;SOR=0.914	GT:AD:DP:GQ:PL	1/1:0,24:24:80:1155,80,0
2L	1652172	2L_1652172_DEL	CTACGAAA	C	1170.73	.	AC=2;AF=1.00;AN=2;DB;DP=28;ExcessHet=3.0103;FS=0.000;MLEAC=2;MLEAF=1.00;MQ=43.70;QD=30.57;SOR=1.101	GT:AD:DP:GQ:PL	1/1:0,27:27:82:1208,82,0
2L	1652589	2L_1652589_SNP	C	T	1758.77	.	AC=2;AF=1.00;AN=2;DB;DP=64;ExcessHet=3.0103;FS=0.000;MLEAC=2;MLEAF=1.00;MQ=44.66;QD=27.48;SOR=1.127	GT:AD:DP:GQ:PL	1/1:0,64:64:99:1787,192,0
2L	1652642	.	A	ATTACT	2918.73	.	AC=2;AF=1.00;AN=2;DP=69;ExcessHet=3.0103;FS=0.000;MLEAC=2;MLEAF=1.00;MQ=44.61;QD=32.52;SOR=0.723	GT:AD:DP:GQ:PL	1/1:0,65:65:99:2956,198,0
2L	1653154	.	C	A	1699.77	.	AC=2;AF=1.00;AN=2;DP=61;ExcessHet=3.0103;FS=0.000;MLEAC=2;MLEAF=1.00;MQ=44.00;QD=27.87;SOR=1.022	GT:AD:DP:GQ:PL	1/1:0,61:61:99:1728,183,0
2L	1653354	.	CACA	C	1791.73	.	AC=2;AF=1.00;AN=2;DP=57;ExcessHet=3.0103;FS=0.000;MLEAC=2;MLEAF=1.00;MQ=43.33;QD=26.00;SOR=0.737	GT:AD:DP:GQ:PL	1/1:0,47:47:99:1829,138,0
2L	1653733	.	T	TAAA	1822.73	.	AC=2;AF=1.00;AN=2;DP=47;ExcessHet=3.0103;FS=0.000;MLEAC=2;MLEAF=1.00;MQ=43.96;QD=30.82;SOR=0.892	GT:AD:DP:GQ:PL	1/1:0,42:42:99:1860,132,0
2L	1653778	2L_1653778_SNP	G	T	1379.77	.	AC=2;AF=1.00;AN=2;DB;DP=50;ExcessHet=3.0103;FS=0.000;MLEAC=2;MLEAF=1.00;MQ=44.00;QD=27.60;SOR=0.952	GT:AD:DP:GQ:PL	1/1:0,50:50:99:1408,150,0
2L	1653984	2L_1653984_SNP	C	T	1259.77	.	AC=2;AF=1.00;AN=2;DB;DP=43;ExcessHet=3.0103;FS=0.000;MLEAC=2;MLEAF=1.00;MQ=43.91;QD=29.30;SOR=1.055	GT:AD:DP:GQ:PL	1/1:0,43:43:99:1288,128,0
2L	1654321	.	C	CA	623.73	.	AC=2;AF=1.00;AN=2;DP=21;ExcessHet=3.0103;FS=0.000;MLEAC=2;MLEAF=1.00;MQ=42.71;QD=27.06;SOR=0.976	GT:AD:DP:GQ:PL	1/1:0,14:14:60:661,60,0
2L	1654342	2L_1654342_SNP	G	T	636.77	.	AC=2;AF=1.00;AN=2;DB;DP=18;ExcessHet=3.0103;FS=0.000;MLEAC=2;MLEAF=1.00;MQ=43.62;QD=30.45;SOR=2.303	GT:AD:DP:GQ:PL	1/1:0,18:18:54:665,54,0
2L	1654471	2L_1654471_SNP	C	A	859.77	.	AC=2;AF=1.00;AN=2;DB;DP=35;ExcessHet=3.0103;FS=0.000;MLEAC=2;MLEAF=1.00;MQ=43.07;QD=24.56;SOR=0.749	GT:AD:DP:GQ:PL	1/1:0,35:35:99:888,103,0
2L	1654560	.	G	GTTGTTGTTGTTGTTGGTGT	1627.73	.	AC=2;AF=1.00;AN=2;DP=34;ExcessHet=3.0103;FS=0.000;MLEAC=2;MLEAF=1.00;MQ=40.66;QD=29.32;SOR=0.880	GT:AD:DP:GQ:PL	1/1:0,33:33:99:1665,111,0
2L	1654570	.	C	T	1690.77	.	AC=2;AF=1.00;AN=2;DP=39;ExcessHet=3.0103;FS=0.000;MLEAC=2;MLEAF=1.00;MQ=40.84;QD=32.41;SOR=0.968	GT:AD:DP:GQ:PL	1/1:0,39:39:99:1719,117,0
2L	1654640	2L_1654640_SNP	T	C	967.77	.	AC=2;AF=1.00;AN=2;DB;DP=36;ExcessHet=3.0103;FS=0.000;MLEAC=2;MLEAF=1.00;MQ=41.13;QD=26.88;SOR=1.371	GT:AD:DP:GQ:PL	1/1:0,36:36:99:996,108,0
2L	1654708	2L_1654708_SNP	A	C	2176.77	.	AC=2;AF=1.00;AN=2;DB;DP=48;ExcessHet=3.0103;FS=0.000;MLEAC=2;MLEAF=1.00;MQ=41.56;QD=30.22;SOR=1.426	GT:AD:DP:GQ:PL	1/1:0,48:48:99:2205,147,0
2L	1654713	.	G	GA	2302.73	.	AC=2;AF=1.00;AN=2;DP=49;ExcessHet=3.0103;FS=0.000;MLEAC=2;MLEAF=1.00;MQ=41.57;QD=22.46;SOR=1.473	GT:AD:DP:GQ:PL	1/1:0,49:49:99:2340,157,0
2L	1654717	2L_1654717_SNP	G	T	2311.77	.	AC=2;AF=1.00;AN=2;DB;DP=51;ExcessHet=3.0103;FS=0.000;MLEAC=2;MLEAF=1.00;MQ=41.48;QD=35.34;SOR=1.314	GT:AD:DP:GQ:PL	1/1:0,51:51:99:2340,157,0
2L	1654720	2L_1654720_SNP	A	C	2221.77	.	AC=2;AF=1.00;AN=2;DB;DP=50;ExcessHet=3.0103;FS=0.000;MLEAC=2;MLEAF=1.00;MQ=41.43;QD=28.54;SOR=1.390	GT:AD:DP:GQ:PL	1/1:0,50:50:99:2250,151,0
2L	1654726	.	ATAATAAT	A	2167.73	.	AC=2;AF=1.00;AN=2;DP=48;ExcessHet=3.0103;FS=0.000;MLEAC=2;MLEAF=1.00;MQ=41.32;QD=29.94;SOR=1.298	GT:AD:DP:GQ:PL	1/1:0,48:48:99:2205,147,0
2L	1654742	2L_1654742_SNP	G	T	2131.77	.	AC=2;AF=1.00;AN=2;DB;DP=48;ExcessHet=3.0103;FS=0.000;MLEAC=2;MLEAF=1.00;MQ=41.25;QD=28.03;SOR=1.179	GT:AD:DP:GQ:PL	1/1:0,48:48:99:2160,144,0
2L	1654751	2L_1654751_SNP	C	A	2311.77	.	AC=2;AF=1.00;AN=2;DB;DP=50;ExcessHet=3.0103;FS=0.000;MLEAC=2;MLEAF=1.00;MQ=41.18;QD=32.68;SOR=1.157	GT:AD:DP:GQ:PL	1/1:0,50:50:99:2340,157,0
2L	1654768	2L_1654768_SNP	T	A	2311.77	.	AC=2;AF=1.00;AN=2;DB;DP=50;ExcessHet=3.0103;FS=0.000;MLEAC=2;MLEAF=1.00;MQ=41.22;QD=25.02;SOR=1.051	GT:AD:DP:GQ:PL	1/1:0,50:50:99:2340,157,0
2L	1654788	2L_1654788_SNP	T	A	2131.77	.	AC=2;AF=1.00;AN=2;DB;DP=48;ExcessHet=3.0103;FS=0.000;MLEAC=2;MLEAF=1.00;MQ=41.35;QD=35.94;SOR=0.963	GT:AD:DP:GQ:PL	1/1:0,48:48:99:2160,144,0
2L	1654789	.	C	T	2176.77	.	AC=2;AF=1.00;AN=2;DP=48;ExcessHet=3.0103;FS=0.000;MLEAC=2;MLEAF=1.00;MQ=41.35;QD=31.36;SOR=0.963	GT:AD:DP:GQ:PL	1/1:0,48:48:99:2205,147,0
2L	1654794	.	C	T	2311.77	.	AC=2;AF=1.00;AN=2;DP=50;ExcessHet=3.0103;FS=0.000;MLEAC=2;MLEAF=1.00;MQ=41.42;QD=25.66;SOR=0.952	GT:AD:DP:GQ:PL	1/1:0,50:50:99:2340,157,0
2L	1654805	2L_1654805_SNP	A	T	2311.77	.	AC=2;AF=1.00;AN=2;DB;DP=48;ExcessHet=3.0103;FS=0.000;MLEAC=2;MLEAF=1.00;MQ=41.55;QD=29.41;SOR=0.693	GT:AD:DP:GQ:PL	1/1:0,48:48:99:2340,157,0
2L	1654828	2L_1654828_SNP	A	G	2176.77	.	AC=2;AF=1.00;AN=2;DB;DP=49;ExcessHet=3.0103;FS=0.000;MLEAC=2;MLEAF=1.00;MQ=41.98;QD=29.56;SOR=0.733	GT:AD:DP:GQ:PL	1/1:0,49:49:99:2205,147,0
2L	1654829	2L_1654829_SNP	A	T	2205.77	.	AC=2;AF=1.00;AN=2;DB;DP=48;ExcessHet=3.0103;FS=0.000;MLEAC=2;MLEAF=1.00;MQ=42.00;QD=35.36;SOR=0.776	GT:AD:DP:GQ:PL	1/1:0,48:48:99:2234,151,0
2L	1654837	2L_1654837_SNP	G	A	2158.77	.	AC=2;AF=1.00;AN=2;DB;DP=50;ExcessHet=3.0103;FS=0.000;MLEAC=2;MLEAF=1.00;MQ=42.08;QD=26.28;SOR=0.773	GT:AD:DP:GQ:PL	1/1:0,50:50:99:2187,151,0
2L	1654867	2L_1654867_SNP	A	T	2388.77	.	AC=2;AF=1.00;AN=2;DB;DP=54;ExcessHet=3.0103;FS=0.000;MLEAC=2;MLEAF=1.00;MQ=42.51;QD=29.98;SOR=0.767	GT:AD:DP:GQ:PL	1/1:0,54:54:99:2417,163,0
2L	1654871	2L_1654871_SNP	C	T	2598.77	.	AC=2;AF=1.00;AN=2;DB;DP=57;ExcessHet=3.0103;FS=0.000;MLEAC=2;MLEAF=1.00;MQ=42.67;QD=29.08;SOR=0.728	GT:AD:DP:GQ:PL	1/1:0,57:57:99:2627,181,0
2L	1654873	2L_1654873_SNP	G	C	2566.77	.	AC=2;AF=1.00;AN=2;DB;DP=57;ExcessHet=3.0103;FS=0.000;MLEAC=2;MLEAF=1.00;MQ=42.70;QD=30.49;SOR=0.728	GT:AD:DP:GQ:PL	1/1:0,57:57:99:2595,178,0
2L	1654940	2L_1654940_SNP	C	T	1633.77	.	AC=2;AF=1.00;AN=2;BaseQRankSum=1.061;ClippingRankSum=0.000;DB;DP=62;ExcessHet=3.0103;FS=0.000;MLEAC=2;MLEAF=1.00;MQ=43.10;MQRankSum=1.793;QD=26.35;ReadPosRankSum=-0.496;SOR=0.236	GT:AD:DP:GQ:PL	1/1:1,61:62:99:1662,158,0
2L	1655030	.	TTTC	T	2023.73	.	AC=2;AF=1.00;AN=2;DP=56;ExcessHet=3.0103;FS=0.000;MLEAC=2;MLEAF=1.00;MQ=43.56;QD=29.23;SOR=0.770	GT:AD:DP:GQ:PL	1/1:0,52:52:99:2061,157,0
2L	1655144	.	A	AT	2253.73	.	AC=2;AF=1.00;AN=2;DP=55;ExcessHet=3.0103;FS=0.000;MLEAC=2;MLEAF=1.00;MQ=43.80;QD=33.58;SOR=0.892	GT:AD:DP:GQ:PL	1/1:0,53:53:99:2291,162,0
2L	1655153	.	AC	A	2257.73	.	AC=2;AF=1.00;AN=2;DP=55;ExcessHet=3.0103;FS=0.000;MLEAC=2;MLEAF=1.00;MQ=43.84;QD=30.30;SOR=0.804	GT:AD:DP:GQ:PL	1/1:0,55:55:99:2295,165,0
2L	1655181	.	G	C	2261.77	.	AC=2;AF=1.00;AN=2;DP=52;ExcessHet=3.0103;FS=0.000;MLEAC=2;MLEAF=1.00;MQ=43.92;QD=29.77;SOR=1.244	GT:AD:DP:GQ:PL	1/1:0,52:52:99:2290,157,0
2L	1655182	.	T	A	2261.77	.	AC=2;AF=1.00;AN=2;DP=51;ExcessHet=3.0103;FS=0.000;MLEAC=2;MLEAF=1.00;MQ=43.92;QD=25.19;SOR=1.201	GT:AD:DP:GQ:PL	1/1:0,51:51:99:2290,157,0
2L	1655337	2L_1655337_SNP	A	G	2786.77	.	AC=2;AF=1.00;AN=2;DB;DP=64;ExcessHet=3.0103;FS=0.000;MLEAC=2;MLEAF=1.00;MQ=44.00;QD=28.71;SOR=0.822	GT:AD:DP:GQ:PL	1/1:0,64:64:99:2815,193,0
2L	1655347	2L_1655347_SNP	T	A	2802.77	.	AC=2;AF=1.00;AN=2;DB;DP=64;ExcessHet=3.0103;FS=0.000;MLEAC=2;MLEAF=1.00;MQ=44.00;QD=29.35;SOR=0.822	GT:AD:DP:GQ:PL	1/1:0,64:64:99:2831,193,0
2L	1655390	2L_1655390_SNP	T	G	1675.77	.	AC=2;AF=1.00;AN=2;DB;DP=62;ExcessHet=3.0103;FS=0.000;MLEAC=2;MLEAF=1.00;MQ=44.00;QD=27.03;SOR=0.693	GT:AD:DP:GQ:PL	1/1:0,62:62:99:1704,186,0
2L	1655443	2L_1655443_SNP	C	T	1640.77	.	AC=2;AF=1.00;AN=2;DB;DP=60;ExcessHet=3.0103;FS=0.000;MLEAC=2;MLEAF=1.00;MQ=44.00;QD=27.35;SOR=0.906	GT:AD:DP:GQ:PL	1/1:0,60:60:99:1669,180,0
2L	1655470	2L_1655470_SNP	T	C	1533.77	.	AC=2;AF=1.00;AN=2;DB;DP=57;ExcessHet=3.0103;FS=0.000;MLEAC=2;MLEAF=1.00;MQ=44.00;QD=26.91;SOR=0.728	GT:AD:DP:GQ:PL	1/1:0,57:57:99:1562,171,0
2L	1655840	.	A	AT	1014.73	.	AC=2;AF=1.00;AN=2;DP=40;ExcessHet=3.0103;FS=0.000;MLEAC=2;MLEAF=1.00;MQ=41.22;QD=25.37;SOR=0.693	GT:AD:DP:GQ:PL	1/1:0,40:40:99:1052,123,0
2L	1655866	.	C	CTTAAATG	1933.73	.	AC=2;AF=1.00;AN=2;DP=45;ExcessHet=3.0103;FS=0.000;MLEAC=2;MLEAF=1.00;MQ=40.30;QD=26.21;SOR=0.784	GT:AD:DP:GQ:PL	1/1:0,44:44:99:1971,132,0
2L	1655872	2L_1655872_SNP	A	T	1861.77	.	AC=2;AF=1.00;AN=2;DB;DP=41;ExcessHet=3.0103;FS=0.000;MLEAC=2;MLEAF=1.00;MQ=39.62;QD=30.33;SOR=0.954	GT:AD:DP:GQ:PL	1/1:0,41:41:99:1890,126,0
2L	1655897	2L_1655897_SNP	G	A	1591.77	.	AC=2;AF=1.00;AN=2;DB;DP=36;ExcessHet=3.0103;FS=0.000;MLEAC=2;MLEAF=1.00;MQ=39.58;QD=34.49;SOR=0.693	GT:AD:DP:GQ:PL	1/1:0,36:36:99:1620,108,0
2L	1655904	2L_1655904_SNP	A	G	1546.77	.	AC=2;AF=1.00;AN=2;DB;DP=34;ExcessHet=3.0103;FS=0.000;MLEAC=2;MLEAF=1.00;MQ=39.30;QD=30.53;SOR=0.811	GT:AD:DP:GQ:PL	1/1:0,34:34:99:1575,105,0
2L	1655936	.	CA	C	1075.73	.	AC=2;AF=1.00;AN=2;DP=27;ExcessHet=3.0103;FS=0.000;MLEAC=2;MLEAF=1.00;MQ=38.63;QD=29.13;SOR=0.941	GT:AD:DP:GQ:PL	1/1:0,25:25:75:1113,75,0
2L	1655939	.	A	AG	1075.73	.	AC=2;AF=1.00;AN=2;DP=25;ExcessHet=3.0103;FS=0.000;MLEAC=2;MLEAF=1.00;MQ=38.39;QD=30.99;SOR=0.941	GT:AD:DP:GQ:PL	1/1:0,25:25:75:1113,75,0
2L	1655952	.	GAGGTAAA	G	1042.73	.	AC=2;AF=1.00;AN=2;DP=22;ExcessHet=3.0103;FS=0.000;MLEAC=2;MLEAF=1.00;MQ=37.95;QD=28.45;SOR=1.085	GT:AD:DP:GQ:PL	1/1:0,22:22:72:1080,72,0
2L	1655968	.	C	CTT	817.73	.	AC=2;AF=1.00;AN=2;DP=19;ExcessHet=3.0103;FS=0.000;MLEAC=2;MLEAF=1.00;MQ=37.14;QD=27.94;SOR=1.292	GT:AD:DP:GQ:PL	1/1:0,19:19:57:855,57,0
2L	1655972	.	A	AG	159.82	.	AC=2;AF=1.00;AN=2;BaseQRankSum=-0.439;ClippingRankSum=0.000;DP=17;ExcessHet=3.0103;FS=0.000;MLEAC=2;MLEAF=1.00;MQ=37.48;MQRankSum=-0.567;QD=12.29;ReadPosRankSum=-0.403;SOR=0.368	GT:AD:DP:GQ:PL	1/1:1,12:13:17:197,17,0
2L	1655984	.	ACATTGGAAATTGATGTAT	A	571.73	.	AC=2;AF=1.00;AN=2;DP=14;ExcessHet=3.0103;FS=0.000;MLEAC=2;MLEAF=1.00;MQ=37.38;QD=28.08;SOR=1.022	GT:AD:DP:GQ:PL	1/1:0,14:14:42:609,42,0
2L	1656010	2L_1656010_SNP	G	T	511.77	.	AC=2;AF=1.00;AN=2;DB;DP=12;ExcessHet=3.0103;FS=0.000;MLEAC=2;MLEAF=1.00;MQ=36.65;QD=28.56;SOR=1.445	GT:AD:DP:GQ:PL	1/1:0,12:12:36:540,36,0
2L	1656121	2L_1656121_SNP	G	A	619.77	.	AC=2;AF=1.00;AN=2;DB;DP=23;ExcessHet=3.0103;FS=0.000;MLEAC=2;MLEAF=1.00;MQ=41.39;QD=26.95;SOR=1.179	GT:AD:DP:GQ:PL	1/1:0,23:23:69:648,69,0
2L	1656171	.	G	GT	711.73	.	AC=2;AF=1.00;AN=2;BaseQRankSum=-0.158;ClippingRankSum=0.000;DP=36;ExcessHet=3.0103;FS=3.680;MLEAC=2;MLEAF=1.00;MQ=42.05;MQRankSum=-0.911;QD=20.34;ReadPosRankSum=1.537;SOR=0.793	GT:AD:DP:GQ:PL	1/1:1,34:35:83:749,83,0
2L	1656212	.	C	CT	1061.73	.	AC=2;AF=1.00;AN=2;BaseQRankSum=1.774;ClippingRankSum=0.000;DP=45;ExcessHet=3.0103;FS=3.445;MLEAC=2;MLEAF=1.00;MQ=41.25;MQRankSum=-1.164;QD=25.28;ReadPosRankSum=-0.330;SOR=0.613	GT:AD:DP:GQ:PL	1/1:1,41:42:99:1099,100,0
2L	1656292	.	A	ATATGTGTGTGTGTG	1474.73	.	AC=2;AF=1.00;AN=2;BaseQRankSum=-0.461;ClippingRankSum=0.000;DP=31;ExcessHet=3.0103;FS=0.000;MLEAC=2;MLEAF=1.00;MQ=39.12;MQRankSum=-1.627;QD=27.03;ReadPosRankSum=1.286;SOR=0.527	GT:AD:DP:GQ:PL	1/1:1,30:31:80:1512,80,0
2L	1656294	.	C	G	1484.77	.	AC=2;AF=1.00;AN=2;BaseQRankSum=-0.053;ClippingRankSum=0.000;DP=35;ExcessHet=3.0103;FS=0.000;MLEAC=2;MLEAF=1.00;MQ=39.64;MQRankSum=-1.478;QD=33.76;ReadPosRankSum=0.943;SOR=0.330	GT:AD:DP:GQ:PL	1/1:1,34:35:80:1513,80,0
2L	1656359	2L_1656359_SNP	G	T	1146.77	.	AC=2;AF=1.00;AN=2;DB;DP=42;ExcessHet=3.0103;FS=0.000;MLEAC=2;MLEAF=1.00;MQ=41.92;QD=27.30;SOR=0.693	GT:AD:DP:GQ:PL	1/1:0,42:42:99:1175,126,0
2L	1656392	2L_1656392_SNP	T	G	933.77	.	AC=2;AF=1.00;AN=2;DB;DP=38;ExcessHet=3.0103;FS=0.000;MLEAC=2;MLEAF=1.00;MQ=42.44;QD=24.57;SOR=0.798	GT:AD:DP:GQ:PL	1/1:0,38:38:99:962,112,0
2L	1656440	.	GC	G	1942.73	.	AC=2;AF=1.00;AN=2;DP=44;ExcessHet=3.0103;FS=0.000;MLEAC=2;MLEAF=1.00;MQ=43.11;QD=26.66;SOR=0.836	GT:AD:DP:GQ:PL	1/1:0,43:43:99:1980,132,0
2L	1656443	.	T	G	1951.77	.	AC=2;AF=1.00;AN=2;DP=44;ExcessHet=3.0103;FS=0.000;MLEAC=2;MLEAF=1.00;MQ=43.06;QD=31.10;SOR=0.883	GT:AD:DP:GQ:PL	1/1:0,44:44:99:1980,132,0
2L	1656448	2L_1656448_SNP	T	G	1951.77	.	AC=2;AF=1.00;AN=2;DB;DP=44;ExcessHet=3.0103;FS=0.000;MLEAC=2;MLEAF=1.00;MQ=43.06;QD=35.03;SOR=0.883	GT:AD:DP:GQ:PL	1/1:0,44:44:99:1980,132,0
2L	1656454	2L_1656454_SNP	G	T	1906.77	.	AC=2;AF=1.00;AN=2;DB;DP=42;ExcessHet=3.0103;FS=0.000;MLEAC=2;MLEAF=1.00;MQ=43.02;QD=24.97;SOR=0.788	GT:AD:DP:GQ:PL	1/1:0,42:42:99:1935,129,0
2L	1656456	2L_1656456_SNP	G	T	1861.77	.	AC=2;AF=1.00;AN=2;DB;DP=40;ExcessHet=3.0103;FS=0.000;MLEAC=2;MLEAF=1.00;MQ=42.97;QD=23.78;SOR=0.793	GT:AD:DP:GQ:PL	1/1:0,40:40:99:1890,126,0
2L	1656465	2L_1656465_SNP	A	G	1861.77	.	AC=2;AF=1.00;AN=2;DB;DP=37;ExcessHet=3.0103;FS=0.000;MLEAC=2;MLEAF=1.00;MQ=42.88;QD=29.09;SOR=1.121	GT:AD:DP:GQ:PL	1/1:0,37:37:99:1890,126,0
2L	1656476	2L_1656476_SNP	G	C	1816.77	.	AC=2;AF=1.00;AN=2;DB;DP=38;ExcessHet=3.0103;FS=0.000;MLEAC=2;MLEAF=1.00;MQ=42.86;QD=27.40;SOR=1.179	GT:AD:DP:GQ:PL	1/1:0,38:38:99:1845,123,0
2L	1656499	2L_1656499_SNP	A	T	1756.77	.	AC=2;AF=1.00;AN=2;DB;DP=39;ExcessHet=3.0103;FS=0.000;MLEAC=2;MLEAF=1.00;MQ=43.17;QD=27.23;SOR=1.096	GT:AD:DP:GQ:PL	1/1:0,39:39:99:1785,121,0
2L	1656518	2L_1656518_SNP	G	T	1966.77	.	AC=2;AF=1.00;AN=2;DB;DP=49;ExcessHet=3.0103;FS=0.000;MLEAC=2;MLEAF=1.00;MQ=43.22;QD=27.03;SOR=1.007	GT:AD:DP:GQ:PL	1/1:0,49:49:99:1995,148,0
2L	1656582	2L_1656582_SNP	C	A	1653.77	.	AC=2;AF=1.00;AN=2;DB;DP=62;ExcessHet=3.0103;FS=0.000;MLEAC=2;MLEAF=1.00;MQ=43.56;QD=27.11;SOR=0.865	GT:AD:DP:GQ:PL	1/1:0,61:61:99:1682,182,0
2L	1656679	2L_1656679_SNP	T	C	1534.77	.	AC=2;AF=1.00;AN=2;DB;DP=55;ExcessHet=3.0103;FS=0.000;MLEAC=2;MLEAF=1.00;MQ=43.50;QD=27.90;SOR=1.061	GT:AD:DP:GQ:PL	1/1:0,55:55:99:1563,165,0
2L	1656716	.	CAG	C	2570.73	.	AC=2;AF=1.00;AN=2;DP=61;ExcessHet=3.0103;FS=0.000;MLEAC=2;MLEAF=1.00;MQ=43.40;QD=28.25;SOR=0.906	GT:AD:DP:GQ:PL	1/1:0,60:60:99:2608,184,0
2L	1656722	.	CACACAT	C	2606.73	.	AC=2;AF=1.00;AN=2;DP=62;ExcessHet=3.0103;FS=0.000;MLEAC=2;MLEAF=1.00;MQ=43.38;QD=27.32;SOR=0.826	GT:AD:DP:GQ:PL	1/1:0,62:62:99:2644,187,0
2L	1656827	.	A	ACAAGAGCAG	3041.73	.	AC=2;AF=1.00;AN=2;DP=64;ExcessHet=3.0103;FS=0.000;MLEAC=2;MLEAF=1.00;MQ=43.59;QD=23.49;SOR=0.933	GT:AD:DP:GQ:PL	1/1:0,63:63:99:3079,213,0
2L	1656836	2L_1656836_SNP	T	C	2897.77	.	AC=2;AF=1.00;AN=2;DB;DP=66;ExcessHet=3.0103;FS=0.000;MLEAC=2;MLEAF=1.00;MQ=43.63;QD=29.83;SOR=1.033	GT:AD:DP:GQ:PL	1/1:0,66:66:99:2926,204,0
2L	1656953	.	C	CA	1123.73	.	AC=2;AF=1.00;AN=2;BaseQRankSum=0.716;ClippingRankSum=0.000;DP=61;ExcessHet=3.0103;FS=6.598;MLEAC=2;MLEAF=1.00;MQ=43.97;MQRankSum=-0.097;QD=19.71;ReadPosRankSum=0.247;SOR=0.439	GT:AD:DP:GQ:PL	1/1:2,55:57:99:1161,139,0
2L	1657118	2L_1657118_SNP	A	G	1224.77	.	AC=2;AF=1.00;AN=2;DB;DP=46;ExcessHet=3.0103;FS=0.000;MLEAC=2;MLEAF=1.00;MQ=44.00;QD=26.63;SOR=0.780	GT:AD:DP:GQ:PL	1/1:0,46:46:99:1253,137,0
2L	1657152	2L_1657152_SNP	C	T	1228.77	.	AC=2;AF=1.00;AN=2;DB;DP=46;ExcessHet=3.0103;FS=0.000;MLEAC=2;MLEAF=1.00;MQ=44.00;QD=26.71;SOR=0.874	GT:AD:DP:GQ:PL	1/1:0,46:46:99:1257,138,0
2L	1657199	2L_1657199_SNP	T	A	1614.77	.	AC=2;AF=1.00;AN=2;DB;DP=57;ExcessHet=3.0103;FS=0.000;MLEAC=2;MLEAF=1.00;MQ=43.93;QD=28.33;SOR=0.877	GT:AD:DP:GQ:PL	1/1:0,57:57:99:1643,171,0
2L	1657325	2L_1657325_SNP	G	T	2530.77	.	AC=2;AF=1.00;AN=2;DB;DP=63;ExcessHet=3.0103;FS=0.000;MLEAC=2;MLEAF=1.00;MQ=43.75;QD=28.69;SOR=1.366	GT:AD:DP:GQ:PL	1/1:0,63:63:99:2559,192,0
2L	1657344	2L_1657344_SNP	G	C	2344.77	.	AC=2;AF=1.00;AN=2;DB;DP=55;ExcessHet=3.0103;FS=0.000;MLEAC=2;MLEAF=1.00;MQ=43.75;QD=30.92;SOR=1.371	GT:AD:DP:GQ:PL	1/1:0,55:55:99:2373,171,0
2L	1657393	.	CTG	C	1819.73	.	AC=2;AF=1.00;AN=2;DP=42;ExcessHet=3.0103;FS=0.000;MLEAC=2;MLEAF=1.00;MQ=43.32;QD=31.93;SOR=0.902	GT:AD:DP:GQ:PL	1/1:0,40:40:99:1857,126,0
2L	1657397	.	T	TGAGC	1964.73	.	AC=2;AF=1.00;AN=2;DP=42;ExcessHet=3.0103;FS=0.000;MLEAC=2;MLEAF=1.00;MQ=43.23;QD=29.83;SOR=0.788	GT:AD:DP:GQ:PL	1/1:0,42:42:99:2002,138,0
2L	1657452	2L_1657452_SNP	G	C	2017.77	.	AC=2;AF=1.00;AN=2;DB;DP=45;ExcessHet=3.0103;FS=0.000;MLEAC=2;MLEAF=1.00;MQ=43.37;QD=34.40;SOR=0.829	GT:AD:DP:GQ:PL	1/1:0,45:45:99:2046,138,0
2L	1657453	2L_1657453_SNP	G	C	2017.77	.	AC=2;AF=1.00;AN=2;DB;DP=45;ExcessHet=3.0103;FS=0.000;MLEAC=2;MLEAF=1.00;MQ=43.37;QD=30.85;SOR=0.829	GT:AD:DP:GQ:PL	1/1:0,45:45:99:2046,138,0
2L	1657469	2L_1657469_SNP	T	C	1926.77	.	AC=2;AF=1.00;AN=2;DB;DP=45;ExcessHet=3.0103;FS=0.000;MLEAC=2;MLEAF=1.00;MQ=43.15;QD=28.81;SOR=1.038	GT:AD:DP:GQ:PL	1/1:0,45:45:99:1955,135,0
2L	1657510	.	AATAAATTCTTGGC	A	2165.73	.	AC=2;AF=1.00;AN=2;DP=48;ExcessHet=3.0103;FS=0.000;MLEAC=2;MLEAF=1.00;MQ=42.92;QD=30.75;SOR=1.298	GT:AD:DP:GQ:PL	1/1:0,48:48:99:2203,151,0
2L	1657529	2L_1657529_SNP	C	G	2174.77	.	AC=2;AF=1.00;AN=2;DB;DP=49;ExcessHet=3.0103;FS=0.000;MLEAC=2;MLEAF=1.00;MQ=42.98;QD=28.92;SOR=1.225	GT:AD:DP:GQ:PL	1/1:0,49:49:99:2203,151,0
2L	1657575	2L_1657575_SNP	G	T	2012.77	.	AC=2;AF=1.00;AN=2;DB;DP=45;ExcessHet=3.0103;FS=0.000;MLEAC=2;MLEAF=1.00;MQ=43.14;QD=27.27;SOR=1.038	GT:AD:DP:GQ:PL	1/1:0,45:45:99:2041,138,0
2L	1657587	2L_1657587_SNP	A	T	2086.77	.	AC=2;AF=1.00;AN=2;DB;DP=47;ExcessHet=3.0103;FS=0.000;MLEAC=2;MLEAF=1.00;MQ=43.17;QD=28.15;SOR=1.132	GT:AD:DP:GQ:PL	1/1:0,47:47:99:2115,141,0
2L	1657590	2L_1657590_SNP	A	T	2025.77	.	AC=2;AF=1.00;AN=2;DB;DP=43;ExcessHet=3.0103;FS=0.000;MLEAC=2;MLEAF=1.00;MQ=43.14;QD=30.68;SOR=1.179	GT:AD:DP:GQ:PL	1/1:0,43:43:99:2054,138,0
2L	1657605	2L_1657605_SNP	A	C	2087.77	.	AC=2;AF=1.00;AN=2;DB;DP=50;ExcessHet=3.0103;FS=0.000;MLEAC=2;MLEAF=1.00;MQ=43.26;QD=26.99;SOR=0.952	GT:AD:DP:GQ:PL	1/1:0,50:50:99:2116,150,0
2L	1657720	2L_1657720_SNP	C	A	1665.77	.	AC=2;AF=1.00;AN=2;BaseQRankSum=1.807;ClippingRankSum=0.000;DB;DP=62;ExcessHet=3.0103;FS=3.153;MLEAC=2;MLEAF=1.00;MQ=43.78;MQRankSum=-0.306;QD=26.87;ReadPosRankSum=-0.471;SOR=0.378	GT:AD:DP:GQ:PL	1/1:1,61:62:99:1694,176,0
2L	1657752	2L_1657752_SNP	T	G	1577.77	.	AC=2;AF=1.00;AN=2;DB;DP=58;ExcessHet=3.0103;FS=0.000;MLEAC=2;MLEAF=1.00;MQ=43.86;QD=27.20;SOR=0.762	GT:AD:DP:GQ:PL	1/1:0,58:58:99:1606,174,0
2L	1657930	2L_1657930_SNP	A	C	2098.77	.	AC=2;AF=1.00;AN=2;DB;DP=48;ExcessHet=3.0103;FS=0.000;MLEAC=2;MLEAF=1.00;MQ=44.00;QD=26.58;SOR=0.963	GT:AD:DP:GQ:PL	1/1:0,48:48:99:2127,144,0
2L	1657937	2L_1657937_SNP	G	A	2142.77	.	AC=2;AF=1.00;AN=2;DB;DP=49;ExcessHet=3.0103;FS=0.000;MLEAC=2;MLEAF=1.00;MQ=44.00;QD=33.76;SOR=1.007	GT:AD:DP:GQ:PL	1/1:0,49:49:99:2171,147,0
2L	1658070	2L_1658070_SNP	T	C	1379.77	.	AC=2;AF=1.00;AN=2;DB;DP=54;ExcessHet=3.0103;FS=0.000;MLEAC=2;MLEAF=1.00;MQ=44.00;QD=25.55;SOR=0.846	GT:AD:DP:GQ:PL	1/1:0,54:54:99:1408,160,0
2L	1658127	2L_1658127_SNP	T	C	2064.77	.	AC=2;AF=1.00;AN=2;DB;DP=47;ExcessHet=3.0103;FS=0.000;MLEAC=2;MLEAF=1.00;MQ=44.00;QD=27.53;SOR=1.251	GT:AD:DP:GQ:PL	1/1:0,47:47:99:2093,141,0
2L	1658128	2L_1658128_SNP	G	A	2064.77	.	AC=2;AF=1.00;AN=2;DB;DP=47;ExcessHet=3.0103;FS=0.000;MLEAC=2;MLEAF=1.00;MQ=44.00;QD=31.04;SOR=1.251	GT:AD:DP:GQ:PL	1/1:0,47:47:99:2093,141,0
2L	1658147	2L_1658147_SNP	A	T	1370.77	.	AC=2;AF=1.00;AN=2;DB;DP=48;ExcessHet=3.0103;FS=0.000;MLEAC=2;MLEAF=1.00;MQ=44.00;QD=28.56;SOR=0.963	GT:AD:DP:GQ:PL	1/1:0,48:48:99:1399,144,0
2L	1658167	2L_1658167_SNP	A	G	1247.77	.	AC=2;AF=1.00;AN=2;DB;DP=46;ExcessHet=3.0103;FS=0.000;MLEAC=2;MLEAF=1.00;MQ=44.00;QD=27.13;SOR=0.874	GT:AD:DP:GQ:PL	1/1:0,46:46:99:1276,138,0
2L	1658197	2L_1658197_SNP	A	G	1386.77	.	AC=2;AF=1.00;AN=2;DB;DP=52;ExcessHet=3.0103;FS=0.000;MLEAC=2;MLEAF=1.00;MQ=44.00;QD=26.67;SOR=0.770	GT:AD:DP:GQ:PL	1/1:0,52:52:99:1415,155,0
2L	1658348	.	CGA	C	1984.73	.	AC=2;AF=1.00;AN=2;DP=60;ExcessHet=3.0103;FS=0.000;MLEAC=2;MLEAF=1.00;MQ=43.72;QD=34.22;SOR=0.693	GT:AD:DP:GQ:PL	1/1:0,58:58:99:2022,175,0
2L	1658432	2L_1658432_SNP	A	G	1198.77	.	AC=2;AF=1.00;AN=2;DB;DP=45;ExcessHet=3.0103;FS=0.000;MLEAC=2;MLEAF=1.00;MQ=43.59;QD=26.64;SOR=1.714	GT:AD:DP:GQ:PL	1/1:0,45:45:99:1227,135,0
2L	1658437	.	CT	C	890.73	.	AC=2;AF=1.00;AN=2;DP=47;ExcessHet=3.0103;FS=0.000;MLEAC=2;MLEAF=1.00;MQ=43.54;QD=19.36;SOR=1.765	GT:AD:DP:GQ:PL	1/1:0,46:46:99:928,136,0
2L	1658577	.	A	ACGAAGGCAATT	2482.73	.	AC=2;AF=1.00;AN=2;DP=48;ExcessHet=3.0103;FS=0.000;MLEAC=2;MLEAF=1.00;MQ=41.90;QD=29.38;SOR=0.776	GT:AD:DP:GQ:PL	1/1:0,48:48:99:2520,168,0
2L	1658597	2L_1658597_SNP	G	T	2168.77	.	AC=2;AF=1.00;AN=2;DB;DP=49;ExcessHet=3.0103;FS=0.000;MLEAC=2;MLEAF=1.00;MQ=40.95;QD=29.93;SOR=0.818	GT:AD:DP:GQ:PL	1/1:0,49:49:99:2197,147,0
2L	1658617	.	GT	G	1970.73	.	AC=2;AF=1.00;AN=2;DP=48;ExcessHet=3.0103;FS=0.000;MLEAC=2;MLEAF=1.00;MQ=40.50;QD=29.87;SOR=0.776	GT:AD:DP:GQ:PL	1/1:0,48:48:99:2008,144,0
2L	1658661	2L_1658661_DEL	CTT	C	1849.73	.	AC=2;AF=1.00;AN=2;DB;DP=44;ExcessHet=3.0103;FS=0.000;MLEAC=2;MLEAF=1.00;MQ=39.74;QD=28.00;SOR=1.022	GT:AD:DP:GQ:PL	1/1:0,40:40:99:1887,126,0
2L	1658672	2L_1658672_INS	T	TTTACA	2119.73	.	AC=2;AF=1.00;AN=2;DB;DP=45;ExcessHet=3.0103;FS=0.000;MLEAC=2;MLEAF=1.00;MQ=39.58;QD=31.01;SOR=0.929	GT:AD:DP:GQ:PL	1/1:0,45:45:99:2157,144,0
2L	1658675	2L_1658675_INS	G	GATTTAGGATCTA	2077.73	.	AC=2;AF=1.00;AN=2;DB;DP=44;ExcessHet=3.0103;FS=0.000;MLEAC=2;MLEAF=1.00;MQ=39.52;QD=28.10;SOR=0.693	GT:AD:DP:GQ:PL	1/1:0,44:44:99:2115,141,0
2L	1658679	2L_1658679_SNP	A	G	2041.77	.	AC=2;AF=1.00;AN=2;DB;DP=44;ExcessHet=3.0103;FS=0.000;MLEAC=2;MLEAF=1.00;MQ=39.71;QD=36.73;SOR=0.693	GT:AD:DP:GQ:PL	1/1:0,44:44:99:2070,138,0
2L	1658691	2L_1658691_SNP	C	G	2221.77	.	AC=2;AF=1.00;AN=2;DB;DP=49;ExcessHet=3.0103;FS=0.000;MLEAC=2;MLEAF=1.00;MQ=40.13;QD=34.28;SOR=0.733	GT:AD:DP:GQ:PL	1/1:0,49:49:99:2250,151,0
2L	1658692	2L_1658692_SNP	G	A	2266.77	.	AC=2;AF=1.00;AN=2;DB;DP=50;ExcessHet=3.0103;FS=0.000;MLEAC=2;MLEAF=1.00;MQ=40.21;QD=29.90;SOR=0.773	GT:AD:DP:GQ:PL	1/1:0,50:50:99:2295,154,0
2L	1658708	.	A	G	2439.77	.	AC=2;AF=1.00;AN=2;DP=53;ExcessHet=3.0103;FS=0.000;MLEAC=2;MLEAF=1.00;MQ=40.56;QD=34.26;SOR=0.892	GT:AD:DP:GQ:PL	1/1:0,53:53:99:2468,166,0
2L	1658717	2L_1658717_SNP	G	A	2198.77	.	AC=2;AF=1.00;AN=2;DB;DP=48;ExcessHet=3.0103;FS=0.000;MLEAC=2;MLEAF=1.00;MQ=40.58;QD=31.76;SOR=0.866	GT:AD:DP:GQ:PL	1/1:0,48:48:99:2227,151,0
2L	1658741	2L_1658741_SNP	G	A	1970.77	.	AC=2;AF=1.00;AN=2;DB;DP=44;ExcessHet=3.0103;FS=0.000;MLEAC=2;MLEAF=1.00;MQ=41.70;QD=27.76;SOR=0.784	GT:AD:DP:GQ:PL	1/1:0,44:44:99:1999,141,0
2L	1658841	2L_1658841_SNP	C	T	1415.77	.	AC=2;AF=1.00;AN=2;DB;DP=52;ExcessHet=3.0103;FS=0.000;MLEAC=2;MLEAF=1.00;MQ=41.96;QD=27.23;SOR=0.853	GT:AD:DP:GQ:PL	1/1:0,52:52:99:1444,156,0
2L	1658873	2L_1658873_INS	C	CTATGTAT	2017.73	.	AC=2;AF=1.00;AN=2;DB;DP=46;ExcessHet=3.0103;FS=0.000;MLEAC=2;MLEAF=1.00;MQ=41.55;QD=29.34;SOR=1.329	GT:AD:DP:GQ:PL	1/1:0,46:46:99:2055,138,0
2L	1658890	.	GGT	G	1550.73	.	AC=2;AF=1.00;AN=2;DP=41;ExcessHet=3.0103;FS=0.000;MLEAC=2;MLEAF=1.00;MQ=41.62;QD=29.40;SOR=1.347	GT:AD:DP:GQ:PL	1/1:0,41:41:99:1588,123,0
2L	1658993	2L_1658993_SNP	A	C	1028.77	.	AC=2;AF=1.00;AN=2;DB;DP=38;ExcessHet=3.0103;FS=0.000;MLEAC=2;MLEAF=1.00;MQ=43.55;QD=27.07;SOR=1.329	GT:AD:DP:GQ:PL	1/1:0,38:38:99:1057,114,0
2L	1659409	.	CA	C	42.75	.	AC=1;AF=0.500;AN=2;BaseQRankSum=-0.679;ClippingRankSum=0.000;DP=21;ExcessHet=3.0103;FS=6.264;MLEAC=1;MLEAF=0.500;MQ=43.54;MQRankSum=-0.660;QD=3.89;ReadPosRankSum=-0.967;SOR=0.061	GT:AD:DP:GQ:PL	0/1:3,8:11:24:80,0,24
2L	1659951	2L_1659951_SNP	G	A	952.77	.	AC=2;AF=1.00;AN=2;BaseQRankSum=0.291;ClippingRankSum=0.000;DB;DP=38;ExcessHet=3.0103;FS=0.000;MLEAC=2;MLEAF=1.00;MQ=43.95;MQRankSum=0.000;QD=25.75;ReadPosRankSum=-0.579;SOR=0.323	GT:AD:DP:GQ:PL	1/1:1,36:37:83:981,83,0
2L	1660564	.	CT	C	1114.73	.	AC=2;AF=1.00;AN=2;BaseQRankSum=-0.181;ClippingRankSum=0.000;DP=57;ExcessHet=3.0103;FS=0.000;MLEAC=2;MLEAF=1.00;MQ=44.00;MQRankSum=0.000;QD=20.64;ReadPosRankSum=0.193;SOR=0.446	GT:AD:DP:GQ:PL	1/1:1,53:54:99:1152,138,0
2L	1660692	2L_1660692_SNP	G	A	1441.77	.	AC=2;AF=1.00;AN=2;DB;DP=55;ExcessHet=3.0103;FS=0.000;MLEAC=2;MLEAF=1.00;MQ=44.00;QD=27.20;SOR=0.808	GT:AD:DP:GQ:PL	1/1:0,53:53:99:1470,159,0
2L	1660729	.	T	TTG	1948.73	.	AC=2;AF=1.00;AN=2;DP=49;ExcessHet=3.0103;FS=0.000;MLEAC=2;MLEAF=1.00;MQ=43.92;QD=26.35;SOR=0.818	GT:AD:DP:GQ:PL	1/1:0,49:49:99:1986,150,0
2L	1661259	2L_1661259_SNP	T	C	1578.77	.	AC=2;AF=1.00;AN=2;DB;DP=61;ExcessHet=3.0103;FS=0.000;MLEAC=2;MLEAF=1.00;MQ=44.00;QD=25.88;SOR=0.725	GT:AD:DP:GQ:PL	1/1:0,61:61:99:1607,182,0
2L	1661291	2L_1661291_SNP	T	C	1466.77	.	AC=2;AF=1.00;AN=2;DB;DP=55;ExcessHet=3.0103;FS=0.000;MLEAC=2;MLEAF=1.00;MQ=44.00;QD=26.67;SOR=0.729	GT:AD:DP:GQ:PL	1/1:0,55:55:99:1495,165,0
2L	1661548	.	ATGTATGTGTATG	A	1969.73	.	AC=2;AF=1.00;AN=2;DP=48;ExcessHet=3.0103;FS=0.000;MLEAC=2;MLEAF=1.00;MQ=44.00;QD=27.01;SOR=0.929	GT:AD:DP:GQ:PL	1/1:0,45:45:99:2007,136,0
2L	1661607	.	CTGCT	C	2032.73	.	AC=2;AF=1.00;AN=2;DP=50;ExcessHet=3.0103;FS=0.000;MLEAC=2;MLEAF=1.00;MQ=44.00;QD=32.24;SOR=1.203	GT:AD:DP:GQ:PL	1/1:0,46:46:99:2070,139,0
2L	1661670	2L_1661670_SNP	A	G	2016.77	.	AC=2;AF=1.00;AN=2;DB;DP=47;ExcessHet=3.0103;FS=0.000;MLEAC=2;MLEAF=1.00;MQ=43.84;QD=27.71;SOR=1.132	GT:AD:DP:GQ:PL	1/1:0,47:47:99:2045,141,0
2L	1661678	2L_1661678_SNP	A	G	1992.77	.	AC=2;AF=1.00;AN=2;DB;DP=46;ExcessHet=3.0103;FS=0.000;MLEAC=2;MLEAF=1.00;MQ=43.84;QD=33.03;SOR=1.085	GT:AD:DP:GQ:PL	1/1:0,46:46:99:2021,138,0
2L	1661893	2L_1661893_SNP	C	A	1257.77	.	AC=2;AF=1.00;AN=2;DB;DP=47;ExcessHet=3.0103;FS=0.000;MLEAC=2;MLEAF=1.00;MQ=43.59;QD=27.34;SOR=0.976	GT:AD:DP:GQ:PL	1/1:0,46:46:99:1286,137,0
2L	1661908	.	GA	G	867.73	.	AC=2;AF=1.00;AN=2;DP=47;ExcessHet=3.0103;FS=0.000;MLEAC=2;MLEAF=1.00;MQ=43.59;QD=19.72;SOR=0.784	GT:AD:DP:GQ:PL	1/1:0,44:44:99:905,130,0
2L	1662045	2L_1662045_SNP	A	G	849.77	.	AC=2;AF=1.00;AN=2;DB;DP=32;ExcessHet=3.0103;FS=0.000;MLEAC=2;MLEAF=1.00;MQ=42.22;QD=26.56;SOR=0.693	GT:AD:DP:GQ:PL	1/1:0,32:32:96:878,96,0
2L	1662055	.	G	GGTAAAA	1604.73	.	AC=2;AF=1.00;AN=2;DP=34;ExcessHet=3.0103;FS=0.000;MLEAC=2;MLEAF=1.00;MQ=42.12;QD=28.07;SOR=0.818	GT:AD:DP:GQ:PL	1/1:0,32:32:99:1642,112,0
2L	1662058	2L_1662058_DEL	ATTGC	A	1492.73	.	AC=2;AF=1.00;AN=2;DB;DP=33;ExcessHet=3.0103;FS=0.000;MLEAC=2;MLEAF=1.00;MQ=41.97;QD=31.00;SOR=1.179	GT:AD:DP:GQ:PL	1/1:0,33:33:99:1530,102,0
2L	1662066	.	T	TC	1537.73	.	AC=2;AF=1.00;AN=2;DP=34;ExcessHet=3.0103;FS=0.000;MLEAC=2;MLEAF=1.00;MQ=42.03;QD=26.96;SOR=1.244	GT:AD:DP:GQ:PL	1/1:0,34:34:99:1575,105,0
2L	1662068	.	AATT	A	1537.73	.	AC=2;AF=1.00;AN=2;DP=33;ExcessHet=3.0103;FS=0.000;MLEAC=2;MLEAF=1.00;MQ=41.97;QD=28.78;SOR=1.022	GT:AD:DP:GQ:PL	1/1:0,33:33:99:1575,105,0
2L	1662073	.	GGATGAGAGAGATGGTGTGGTAAAAGTTTAAAC	G	1448.73	.	AC=2;AF=1.00;AN=2;DP=33;ExcessHet=3.0103;FS=0.000;MLEAC=2;MLEAF=1.00;MQ=41.97;QD=26.76;SOR=1.022	GT:AD:DP:GQ:PL	1/1:0,33:33:99:1486,100,0
2L	1662121	2L_1662121_SNP	C	T	1040.77	.	AC=2;AF=1.00;AN=2;DB;DP=38;ExcessHet=3.0103;FS=0.000;MLEAC=2;MLEAF=1.00;MQ=42.32;QD=27.39;SOR=0.693	GT:AD:DP:GQ:PL	1/1:0,38:38:99:1069,114,0
2L	1662145	.	GTTGCAATT	G	1718.73	.	AC=2;AF=1.00;AN=2;DP=43;ExcessHet=3.0103;FS=0.000;MLEAC=2;MLEAF=1.00;MQ=42.71;QD=32.87;SOR=0.793	GT:AD:DP:GQ:PL	1/1:0,40:40:99:1756,121,0
2L	1662241	2L_1662241_SNP	A	G	1362.77	.	AC=2;AF=1.00;AN=2;DB;DP=52;ExcessHet=3.0103;FS=0.000;MLEAC=2;MLEAF=1.00;MQ=43.43;QD=26.21;SOR=1.036	GT:AD:DP:GQ:PL	1/1:0,52:52:99:1391,156,0
2L	1662321	2L_1662321_SNP	A	C	1203.77	.	AC=2;AF=1.00;AN=2;DB;DP=45;ExcessHet=3.0103;FS=0.000;MLEAC=2;MLEAF=1.00;MQ=43.52;QD=26.75;SOR=1.038	GT:AD:DP:GQ:PL	1/1:0,45:45:99:1232,135,0
2L	1662332	2L_1662332_SNP	C	T	1278.77	.	AC=2;AF=1.00;AN=2;DB;DP=47;ExcessHet=3.0103;FS=0.000;MLEAC=2;MLEAF=1.00;MQ=43.54;QD=27.21;SOR=1.251	GT:AD:DP:GQ:PL	1/1:0,47:47:99:1307,140,0
2L	1662422	2L_1662422_SNP	T	A	825.77	.	AC=2;AF=1.00;AN=2;DB;DP=30;ExcessHet=3.0103;FS=0.000;MLEAC=2;MLEAF=1.00;MQ=43.64;QD=27.53;SOR=0.826	GT:AD:DP:GQ:PL	1/1:0,30:30:90:854,90,0
2L	1662492	2L_1662492_SNP	A	G	676.77	.	AC=2;AF=1.00;AN=2;BaseQRankSum=1.916;ClippingRankSum=0.000;DB;DP=27;ExcessHet=3.0103;FS=0.000;MLEAC=2;MLEAF=1.00;MQ=43.93;MQRankSum=0.000;QD=25.07;ReadPosRankSum=1.478;SOR=0.368	GT:AD:DP:GQ:PL	1/1:1,26:27:55:705,55,0
2L	1662530	.	G	GA	1330.73	.	AC=2;AF=1.00;AN=2;DP=30;ExcessHet=3.0103;FS=0.000;MLEAC=2;MLEAF=1.00;MQ=44.00;QD=29.85;SOR=0.976	GT:AD:DP:GQ:PL	1/1:0,30:30:96:1368,96,0
2L	1662545	2L_1662545_SNP	T	C	1340.77	.	AC=2;AF=1.00;AN=2;DB;DP=32;ExcessHet=3.0103;FS=0.000;MLEAC=2;MLEAF=1.00;MQ=44.00;QD=32.81;SOR=1.112	GT:AD:DP:GQ:PL	1/1:0,32:32:96:1369,96,0
2L	1662653	2L_1662653_SNP	T	A	1674.77	.	AC=2;AF=1.00;AN=2;DB;DP=38;ExcessHet=3.0103;FS=0.000;MLEAC=2;MLEAF=1.00;MQ=44.00;QD=32.04;SOR=0.914	GT:AD:DP:GQ:PL	1/1:0,38:38:99:1703,114,0
2L	1662658	2L_1662658_SNP	A	G	1727.77	.	AC=2;AF=1.00;AN=2;DB;DP=40;ExcessHet=3.0103;FS=0.000;MLEAC=2;MLEAF=1.00;MQ=44.00;QD=32.44;SOR=1.022	GT:AD:DP:GQ:PL	1/1:0,40:40:99:1756,120,0
2L	1663181	2L_1663181_SNP	G	C	744.77	.	AC=2;AF=1.00;AN=2;DB;DP=28;ExcessHet=3.0103;FS=0.000;MLEAC=2;MLEAF=1.00;MQ=44.00;QD=26.60;SOR=0.997	GT:AD:DP:GQ:PL	1/1:0,28:28:84:773,84,0
2L	1663256	2L_1663256_SNP	C	A	733.77	.	AC=2;AF=1.00;AN=2;DB;DP=28;ExcessHet=3.0103;FS=0.000;MLEAC=2;MLEAF=1.00;MQ=44.00;QD=26.21;SOR=1.609	GT:AD:DP:GQ:PL	1/1:0,28:28:84:762,84,0
2L	1663300	2L_1663300_SNP	G	A	932.77	.	AC=2;AF=1.00;AN=2;DB;DP=22;ExcessHet=3.0103;FS=0.000;MLEAC=2;MLEAF=1.00;MQ=44.00;QD=34.65;SOR=1.931	GT:AD:DP:GQ:PL	1/1:0,22:22:66:961,66,0
2L	1663307	2L_1663307_SNP	G	T	936.77	.	AC=2;AF=1.00;AN=2;DB;DP=22;ExcessHet=3.0103;FS=0.000;MLEAC=2;MLEAF=1.00;MQ=44.00;QD=27.07;SOR=1.931	GT:AD:DP:GQ:PL	1/1:0,22:22:66:965,66,0
2L	1663333	.	AGTGG	A	351.06	.	AC=1;AF=0.500;AN=2;BaseQRankSum=0.585;ClippingRankSum=0.000;DP=22;ExcessHet=3.0103;FS=0.000;MLEAC=1;MLEAF=0.500;MQ=43.22;MQRankSum=0.000;QD=21.94;ReadPosRankSum=1.672;SOR=0.430	GT:AD:DP:GQ:PL	0/1:2,14:16:11:388,0,11
2L	1663385	2L_1663385_SNP	T	C	576.77	.	AC=2;AF=1.00;AN=2;DB;DP=25;ExcessHet=3.0103;FS=0.000;MLEAC=2;MLEAF=1.00;MQ=43.24;QD=23.07;SOR=1.609	GT:AD:DP:GQ:PL	1/1:0,25:25:73:605,73,0
2L	1663490	.	GATGATGATGATGATC	G	968.73	.	AC=1;AF=0.500;AN=2;BaseQRankSum=1.657;ClippingRankSum=0.000;DP=31;ExcessHet=3.0103;FS=3.188;MLEAC=1;MLEAF=0.500;MQ=42.43;MQRankSum=-0.655;QD=29.81;ReadPosRankSum=0.833;SOR=0.477	GT:AD:DP:GQ:PL	0/1:1,24:25:68:1006,0,68
2L	1663645	2L_1663645_SNP	A	T	946.77	.	AC=2;AF=1.00;AN=2;DB;DP=23;ExcessHet=3.0103;FS=0.000;MLEAC=2;MLEAF=1.00;MQ=43.17;QD=29.86;SOR=2.030	GT:AD:DP:GQ:PL	1/1:0,23:23:69:975,69,0
2L	1663661	2L_1663661_SNP	G	T	1103.77	.	AC=2;AF=1.00;AN=2;DB;DP=27;ExcessHet=3.0103;FS=0.000;MLEAC=2;MLEAF=1.00;MQ=43.29;QD=28.36;SOR=1.528	GT:AD:DP:GQ:PL	1/1:0,27:27:84:1132,84,0
2L	1663734	2L_1663734_SNP	G	A	1184.77	.	AC=2;AF=1.00;AN=2;DB;DP=28;ExcessHet=3.0103;FS=0.000;MLEAC=2;MLEAF=1.00;MQ=42.26;QD=33.93;SOR=1.179	GT:AD:DP:GQ:PL	1/1:0,28:28:87:1213,87,0
2L	1663756	2L_1663756_SNP	T	C	1072.77	.	AC=2;AF=1.00;AN=2;DB;DP=25;ExcessHet=3.0103;FS=0.000;MLEAC=2;MLEAF=1.00;MQ=42.84;QD=30.57;SOR=0.941	GT:AD:DP:GQ:PL	1/1:0,25:25:75:1101,75,0
2L	1663784	2L_1663784_SNP	G	A	642.77	.	AC=2;AF=1.00;AN=2;DB;DP=14;ExcessHet=3.0103;FS=0.000;MLEAC=2;MLEAF=1.00;MQ=42.48;QD=31.07;SOR=2.985	GT:AD:DP:GQ:PL	1/1:0,14:14:45:671,45,0
2L	1663785	2L_1663785_DEL	CATGGTGG	C	633.73	.	AC=2;AF=1.00;AN=2;DB;DP=15;ExcessHet=3.0103;FS=0.000;MLEAC=2;MLEAF=1.00;MQ=42.58;QD=28.42;SOR=3.126	GT:AD:DP:GQ:PL	1/1:0,15:15:45:671,45,0
2L	1663938	.	G	GCCC	176.87	.	AC=2;AF=1.00;AN=2;DP=9;ExcessHet=3.0103;FS=0.000;MLEAC=2;MLEAF=1.00;MQ=42.41;QD=33.76;SOR=3.611	GT:AD:DP:GQ:PL	1/1:0,5:5:15:214,15,0
2L	1664084	.	T	C	775.77	.	AC=2;AF=1.00;AN=2;DP=29;ExcessHet=3.0103;FS=0.000;MLEAC=2;MLEAF=1.00;MQ=43.65;QD=26.75;SOR=1.688	GT:AD:DP:GQ:PL	1/1:0,29:29:87:804,87,0
2L	1664193	2L_1664193_SNP	A	T	1046.77	.	AC=2;AF=1.00;AN=2;DB;DP=38;ExcessHet=3.0103;FS=0.000;MLEAC=2;MLEAF=1.00;MQ=43.14;QD=27.55;SOR=2.554	GT:AD:DP:GQ:PL	1/1:0,38:38:99:1075,114,0
2L	1664331	2L_1664331_SNP	G	A	1683.77	.	AC=2;AF=1.00;AN=2;DB;DP=62;ExcessHet=3.0103;FS=0.000;MLEAC=2;MLEAF=1.00;MQ=43.80;QD=27.60;SOR=0.725	GT:AD:DP:GQ:PL	1/1:0,61:61:99:1712,183,0
2L	1664358	2L_1664358_SNP	A	G	1670.77	.	AC=2;AF=1.00;AN=2;DB;DP=64;ExcessHet=3.0103;FS=0.000;MLEAC=2;MLEAF=1.00;MQ=43.89;QD=26.52;SOR=0.859	GT:AD:DP:GQ:PL	1/1:0,63:63:99:1699,189,0
2L	1664487	2L_1664487_SNP	G	T	2246.77	.	AC=2;AF=1.00;AN=2;DB;DP=52;ExcessHet=3.0103;FS=0.000;MLEAC=2;MLEAF=1.00;MQ=43.92;QD=24.42;SOR=1.358	GT:AD:DP:GQ:PL	1/1:0,52:52:99:2275,159,0
2L	1664495	2L_1664495_SNP	G	C	2214.77	.	AC=2;AF=1.00;AN=2;DB;DP=50;ExcessHet=3.0103;FS=0.000;MLEAC=2;MLEAF=1.00;MQ=43.92;QD=26.29;SOR=1.051	GT:AD:DP:GQ:PL	1/1:0,50:50:99:2243,156,0
2L	1664521	2L_1664521_SNP	T	C	1339.77	.	AC=2;AF=1.00;AN=2;DB;DP=50;ExcessHet=3.0103;FS=0.000;MLEAC=2;MLEAF=1.00;MQ=43.96;QD=26.80;SOR=1.051	GT:AD:DP:GQ:PL	1/1:0,50:50:99:1368,150,0
2L	1664666	2L_1664666_SNP	G	C	1709.77	.	AC=2;AF=1.00;AN=2;BaseQRankSum=1.774;ClippingRankSum=0.000;DB;DP=41;ExcessHet=3.0103;FS=4.087;MLEAC=2;MLEAF=1.00;MQ=43.79;MQRankSum=-0.113;QD=22.47;ReadPosRankSum=0.805;SOR=1.061	GT:AD:DP:GQ:PL	1/1:1,40:41:99:1738,113,0
2L	1664673	2L_1664673_SNP	G	C	1671.77	.	AC=2;AF=1.00;AN=2;BaseQRankSum=1.287;ClippingRankSum=0.000;DB;DP=39;ExcessHet=3.0103;FS=3.606;MLEAC=2;MLEAF=1.00;MQ=43.49;MQRankSum=-0.253;QD=28.53;ReadPosRankSum=1.556;SOR=0.733	GT:AD:DP:GQ:PL	1/1:1,38:39:99:1700,110,0
2L	1664700	2L_1664700_SNP	T	C	2118.77	.	AC=2;AF=1.00;AN=2;DB;DP=47;ExcessHet=3.0103;FS=0.000;MLEAC=2;MLEAF=1.00;MQ=43.13;QD=34.84;SOR=1.132	GT:AD:DP:GQ:PL	1/1:0,47:47:99:2147,148,0
2L	1664711	.	TCCCATTGCCCATCG	T	2143.73	.	AC=2;AF=1.00;AN=2;DP=48;ExcessHet=3.0103;FS=0.000;MLEAC=2;MLEAF=1.00;MQ=43.15;QD=26.40;SOR=1.298	GT:AD:DP:GQ:PL	1/1:0,48:48:99:2181,148,0
2L	1664794	.	T	G	1698.77	.	AC=2;AF=1.00;AN=2;DP=63;ExcessHet=3.0103;FS=0.000;MLEAC=2;MLEAF=1.00;MQ=43.44;QD=27.40;SOR=1.647	GT:AD:DP:GQ:PL	1/1:0,62:62:99:1727,186,0
2L	1665287	2L_1665287_SNP	A	C	2077.77	.	AC=2;AF=1.00;AN=2;DB;DP=47;ExcessHet=3.0103;FS=0.000;MLEAC=2;MLEAF=1.00;MQ=44.00;QD=31.71;SOR=0.823	GT:AD:DP:GQ:PL	1/1:0,47:47:99:2106,144,0
2L	1665293	2L_1665293_SNP	C	T	2017.77	.	AC=2;AF=1.00;AN=2;DB;DP=46;ExcessHet=3.0103;FS=0.000;MLEAC=2;MLEAF=1.00;MQ=44.00;QD=31.18;SOR=0.874	GT:AD:DP:GQ:PL	1/1:0,46:46:99:2046,138,0
2L	1665546	.	A	ACACACAC	2301.73	.	AC=2;AF=1.00;AN=2;DP=54;ExcessHet=3.0103;FS=0.000;MLEAC=2;MLEAF=1.00;MQ=43.50;QD=29.36;SOR=1.455	GT:AD:DP:GQ:PL	1/1:0,54:54:99:2339,165,0
2L	1665547	.	AAGTGTG	A	2420.73	.	AC=2;AF=1.00;AN=2;DP=54;ExcessHet=3.0103;FS=0.000;MLEAC=2;MLEAF=1.00;MQ=43.57;QD=32.90;SOR=1.329	GT:AD:DP:GQ:PL	1/1:0,54:54:99:2458,166,0
2L	1665670	.	T	TCTTGAA	2294.73	.	AC=2;AF=1.00;AN=2;DP=55;ExcessHet=3.0103;FS=0.000;MLEAC=2;MLEAF=1.00;MQ=43.89;QD=28.98;SOR=0.732	GT:AD:DP:GQ:PL	1/1:0,51:51:99:2332,156,0
2L	1665799	2L_1665799_SNP	T	A	1462.77	.	AC=2;AF=1.00;AN=2;DB;DP=55;ExcessHet=3.0103;FS=0.000;MLEAC=2;MLEAF=1.00;MQ=43.93;QD=26.60;SOR=1.061	GT:AD:DP:GQ:PL	1/1:0,55:55:99:1491,164,0
2L	1665859	2L_1665859_SNP	A	G	2268.77	.	AC=2;AF=1.00;AN=2;DB;DP=52;ExcessHet=3.0103;FS=0.000;MLEAC=2;MLEAF=1.00;MQ=43.92;QD=27.83;SOR=0.941	GT:AD:DP:GQ:PL	1/1:0,52:52:99:2297,157,0
2L	1665861	.	C	CA	2259.73	.	AC=2;AF=1.00;AN=2;DP=49;ExcessHet=3.0103;FS=0.000;MLEAC=2;MLEAF=1.00;MQ=43.92;QD=34.08;SOR=0.909	GT:AD:DP:GQ:PL	1/1:0,49:49:99:2297,157,0
2L	1665863	.	T	A	2176.77	.	AC=2;AF=1.00;AN=2;DP=49;ExcessHet=3.0103;FS=0.000;MLEAC=2;MLEAF=1.00;MQ=43.92;QD=34.46;SOR=0.909	GT:AD:DP:GQ:PL	1/1:0,49:49:99:2205,147,0
2L	1665886	2L_1665886_SNP	T	C	2075.77	.	AC=2;AF=1.00;AN=2;DB;DP=50;ExcessHet=3.0103;FS=0.000;MLEAC=2;MLEAF=1.00;MQ=43.92;QD=30.57;SOR=0.859	GT:AD:DP:GQ:PL	1/1:0,50:50:99:2104,150,0
2L	1665919	2L_1665919_SNP	T	G	1272.77	.	AC=2;AF=1.00;AN=2;DB;DP=47;ExcessHet=3.0103;FS=0.000;MLEAC=2;MLEAF=1.00;MQ=43.92;QD=27.08;SOR=1.132	GT:AD:DP:GQ:PL	1/1:0,47:47:99:1301,141,0
2L	1665982	2L_1665982_SNP	C	G	1342.77	.	AC=2;AF=1.00;AN=2;DB;DP=50;ExcessHet=3.0103;FS=0.000;MLEAC=2;MLEAF=1.00;MQ=44.00;QD=26.86;SOR=1.519	GT:AD:DP:GQ:PL	1/1:0,50:50:99:1371,150,0
2L	1666056	2L_1666056_SNP	A	C	1519.77	.	AC=2;AF=1.00;AN=2;DB;DP=56;ExcessHet=3.0103;FS=0.000;MLEAC=2;MLEAF=1.00;MQ=43.66;QD=27.14;SOR=0.765	GT:AD:DP:GQ:PL	1/1:0,56:56:99:1548,168,0
2L	1666120	.	GA	G	943.73	.	AC=2;AF=1.00;AN=2;DP=50;ExcessHet=3.0103;FS=0.000;MLEAC=2;MLEAF=1.00;MQ=43.88;QD=19.66;SOR=0.963	GT:AD:DP:GQ:PL	1/1:0,48:48:99:981,143,0
2L	1666154	2L_1666154_SNP	T	G	1377.77	.	AC=2;AF=1.00;AN=2;DB;DP=52;ExcessHet=3.0103;FS=0.000;MLEAC=2;MLEAF=1.00;MQ=43.89;QD=26.50;SOR=0.941	GT:AD:DP:GQ:PL	1/1:0,52:52:99:1406,155,0
2L	1666202	.	A	T	1821.77	.	AC=2;AF=1.00;AN=2;DP=45;ExcessHet=3.0103;FS=0.000;MLEAC=2;MLEAF=1.00;MQ=43.87;QD=29.80;SOR=1.127	GT:AD:DP:GQ:PL	1/1:0,42:42:99:1850,126,0
2L	1666208	2L_1666208_SNP	C	T	1801.77	.	AC=2;AF=1.00;AN=2;DB;DP=42;ExcessHet=3.0103;FS=0.000;MLEAC=2;MLEAF=1.00;MQ=43.86;QD=24.67;SOR=1.096	GT:AD:DP:GQ:PL	1/1:0,39:39:99:1830,123,0
2L	1666216	.	T	TAA	1807.73	.	AC=2;AF=1.00;AN=2;DP=44;ExcessHet=3.0103;FS=0.000;MLEAC=2;MLEAF=1.00;MQ=43.87;QD=25.91;SOR=1.206	GT:AD:DP:GQ:PL	1/1:0,41:41:99:1845,123,0
2L	1666231	2L_1666231_SNP	G	A	1637.77	.	AC=2;AF=1.00;AN=2;DB;DP=40;ExcessHet=3.0103;FS=0.000;MLEAC=2;MLEAF=1.00;MQ=43.85;QD=29.20;SOR=0.859	GT:AD:DP:GQ:PL	1/1:0,37:37:99:1666,114,0
2L	1666290	.	A	G	1188.77	.	AC=2;AF=1.00;AN=2;DP=45;ExcessHet=3.0103;FS=0.000;MLEAC=2;MLEAF=1.00;MQ=43.91;QD=27.02;SOR=0.784	GT:AD:DP:GQ:PL	1/1:0,44:44:99:1217,132,0
2L	1666484	2L_1666484_SNP	T	A	1435.77	.	AC=2;AF=1.00;AN=2;DB;DP=51;ExcessHet=3.0103;FS=0.000;MLEAC=2;MLEAF=1.00;MQ=44.00;QD=28.15;SOR=0.900	GT:AD:DP:GQ:PL	1/1:0,51:51:99:1464,153,0
2L	1666513	2L_1666513_SNP	A	G	1466.77	.	AC=2;AF=1.00;AN=2;DB;DP=54;ExcessHet=3.0103;FS=0.000;MLEAC=2;MLEAF=1.00;MQ=43.96;QD=27.16;SOR=1.022	GT:AD:DP:GQ:PL	1/1:0,54:54:99:1495,162,0
2L	1666607	2L_1666607_SNP	T	A	1541.77	.	AC=2;AF=1.00;AN=2;DB;DP=55;ExcessHet=3.0103;FS=0.000;MLEAC=2;MLEAF=1.00;MQ=43.83;QD=28.03;SOR=0.729	GT:AD:DP:GQ:PL	1/1:0,55:55:99:1570,165,0
2L	1666835	2L_1666835_SNP	A	C	1281.77	.	AC=2;AF=1.00;AN=2;DB;DP=48;ExcessHet=3.0103;FS=0.000;MLEAC=2;MLEAF=1.00;MQ=43.23;QD=26.70;SOR=0.693	GT:AD:DP:GQ:PL	1/1:0,48:48:99:1310,144,0
2L	1666933	.	G	GT	425.73	.	AC=2;AF=1.00;AN=2;BaseQRankSum=1.613;ClippingRankSum=0.000;DP=28;ExcessHet=3.0103;FS=3.802;MLEAC=2;MLEAF=1.00;MQ=43.62;MQRankSum=-0.334;QD=17.74;ReadPosRankSum=1.620;SOR=0.916	GT:AD:DP:GQ:PL	1/1:1,23:24:50:463,50,0
2L	1666999	.	G	GTTTTTTTT	825.73	.	AC=2;AF=1.00;AN=2;DP=17;ExcessHet=3.0103;FS=0.000;MLEAC=2;MLEAF=1.00;MQ=42.87;QD=35.00;SOR=4.615	GT:AD:DP:GQ:PL	1/1:0,9:9:62:863,62,0
2L	1667166	2L_1667166_SNP	G	T	1204.77	.	AC=2;AF=1.00;AN=2;DB;DP=45;ExcessHet=3.0103;FS=0.000;MLEAC=2;MLEAF=1.00;MQ=43.75;QD=26.77;SOR=1.559	GT:AD:DP:GQ:PL	1/1:0,45:45:99:1233,134,0
2L	1667690	2L_1667690_SNP	A	G	1049.77	.	AC=2;AF=1.00;AN=2;DB;DP=40;ExcessHet=3.0103;FS=0.000;MLEAC=2;MLEAF=1.00;MQ=43.95;QD=26.24;SOR=1.788	GT:AD:DP:GQ:PL	1/1:0,40:40:99:1078,120,0
2L	1667930	2L_1667930_SNP	C	G	1235.77	.	AC=2;AF=1.00;AN=2;DB;DP=45;ExcessHet=3.0103;FS=0.000;MLEAC=2;MLEAF=1.00;MQ=43.24;QD=27.46;SOR=0.737	GT:AD:DP:GQ:PL	1/1:0,45:45:99:1264,135,0
2L	1667995	.	A	ACTCGCTGGCTTTGTACATAAAATGATCTGACACC	1941.73	.	AC=2;AF=1.00;AN=2;DP=39;ExcessHet=3.0103;FS=0.000;MLEAC=2;MLEAF=1.00;MQ=42.73;QD=30.30;SOR=0.746	GT:AD:DP:GQ:PL	1/1:0,37:37:99:1979,134,0
2L	1668043	.	TG	T	921.73	.	AC=2;AF=1.00;AN=2;DP=41;ExcessHet=3.0103;FS=0.000;MLEAC=2;MLEAF=1.00;MQ=43.43;QD=24.26;SOR=1.493	GT:AD:DP:GQ:PL	1/1:0,38:38:99:959,114,0
2L	1668096	.	A	C	1294.77	.	AC=2;AF=1.00;AN=2;DP=47;ExcessHet=3.0103;FS=0.000;MLEAC=2;MLEAF=1.00;MQ=43.69;QD=27.55;SOR=1.514	GT:AD:DP:GQ:PL	1/1:0,47:47:99:1323,141,0
2L	1668161	2L_1668161_SNP	G	C	1313.77	.	AC=2;AF=1.00;AN=2;DB;DP=49;ExcessHet=3.0103;FS=0.000;MLEAC=2;MLEAF=1.00;MQ=43.86;QD=27.95;SOR=1.132	GT:AD:DP:GQ:PL	1/1:0,47:47:99:1342,141,0
2L	1668482	.	GA	G	1108.73	.	AC=2;AF=1.00;AN=2;DP=54;ExcessHet=3.0103;FS=0.000;MLEAC=2;MLEAF=1.00;MQ=44.00;QD=20.92;SOR=0.892	GT:AD:DP:GQ:PL	1/1:0,53:53:99:1146,158,0
2L	1668532	2L_1668532_SNP	G	A	1761.77	.	AC=2;AF=1.00;AN=2;DB;DP=63;ExcessHet=3.0103;FS=0.000;MLEAC=2;MLEAF=1.00;MQ=44.18;QD=27.96;SOR=0.933	GT:AD:DP:GQ:PL	1/1:0,63:63:99:1790,189,0
2L	1668608	.	C	CA	1152.73	.	AC=2;AF=1.00;AN=2;DP=53;ExcessHet=3.0103;FS=0.000;MLEAC=2;MLEAF=1.00;MQ=44.00;QD=22.60;SOR=1.094	GT:AD:DP:GQ:PL	1/1:0,51:51:99:1190,155,0
2L	1668635	2L_1668635_SNP	G	A	2374.77	.	AC=2;AF=1.00;AN=2;DB;DP=59;ExcessHet=3.0103;FS=0.000;MLEAC=2;MLEAF=1.00;MQ=44.00;QD=25.81;SOR=1.123	GT:AD:DP:GQ:PL	1/1:0,59:59:99:2403,180,0
2L	1668654	2L_1668654_SNP	A	C	2216.77	.	AC=2;AF=1.00;AN=2;DB;DP=52;ExcessHet=3.0103;FS=0.000;MLEAC=2;MLEAF=1.00;MQ=44.00;QD=32.92;SOR=1.358	GT:AD:DP:GQ:PL	1/1:0,52:52:99:2245,162,0
2L	1668939	2L_1668939_SNP	G	T	1652.77	.	AC=2;AF=1.00;AN=2;DB;DP=63;ExcessHet=3.0103;FS=0.000;MLEAC=2;MLEAF=1.00;MQ=44.00;QD=26.66;SOR=0.826	GT:AD:DP:GQ:PL	1/1:0,62:62:99:1681,185,0
2L	1669098	.	C	CTT	2554.73	.	AC=2;AF=1.00;AN=2;DP=56;ExcessHet=3.0103;FS=0.000;MLEAC=2;MLEAF=1.00;MQ=43.24;QD=29.85;SOR=0.841	GT:AD:DP:GQ:PL	1/1:0,56:56:99:2592,175,0
2L	1669099	.	A	ACG	2554.73	.	AC=2;AF=1.00;AN=2;DP=55;ExcessHet=3.0103;FS=0.000;MLEAC=2;MLEAF=1.00;MQ=43.22;QD=25.74;SOR=0.884	GT:AD:DP:GQ:PL	1/1:0,55:55:99:2592,175,0
2L	1669107	.	A	AT	2482.73	.	AC=2;AF=1.00;AN=2;DP=55;ExcessHet=3.0103;FS=0.000;MLEAC=2;MLEAF=1.00;MQ=43.22;QD=27.87;SOR=0.970	GT:AD:DP:GQ:PL	1/1:0,55:55:99:2520,169,0
2L	1669130	2L_1669130_SNP	G	T	2401.77	.	AC=2;AF=1.00;AN=2;DB;DP=54;ExcessHet=3.0103;FS=0.000;MLEAC=2;MLEAF=1.00;MQ=43.28;QD=30.17;SOR=0.767	GT:AD:DP:GQ:PL	1/1:0,54:54:99:2430,163,0
2L	1669149	2L_1669149_SNP	A	T	2311.77	.	AC=2;AF=1.00;AN=2;DB;DP=52;ExcessHet=3.0103;FS=0.000;MLEAC=2;MLEAF=1.00;MQ=43.29;QD=30.39;SOR=1.036	GT:AD:DP:GQ:PL	1/1:0,52:52:99:2340,157,0
2L	1669172	2L_1669172_SNP	A	T	2221.77	.	AC=2;AF=1.00;AN=2;DB;DP=49;ExcessHet=3.0103;FS=0.000;MLEAC=2;MLEAF=1.00;MQ=43.33;QD=33.55;SOR=0.818	GT:AD:DP:GQ:PL	1/1:0,49:49:99:2250,151,0
2L	1669183	2L_1669183_SNP	T	A	1989.77	.	AC=2;AF=1.00;AN=2;DB;DP=46;ExcessHet=3.0103;FS=0.000;MLEAC=2;MLEAF=1.00;MQ=43.66;QD=29.22;SOR=0.780	GT:AD:DP:GQ:PL	1/1:0,46:46:99:2018,138,0
2L	1669248	.	G	GC	2172.73	.	AC=2;AF=1.00;AN=2;DP=48;ExcessHet=3.0103;FS=0.000;MLEAC=2;MLEAF=1.00;MQ=43.71;QD=29.76;SOR=0.963	GT:AD:DP:GQ:PL	1/1:0,48:48:99:2210,150,0
2L	1669257	2L_1669257_SNP	A	T	2372.77	.	AC=2;AF=1.00;AN=2;DB;DP=56;ExcessHet=3.0103;FS=0.000;MLEAC=2;MLEAF=1.00;MQ=43.68;QD=28.55;SOR=0.841	GT:AD:DP:GQ:PL	1/1:0,56:56:99:2401,171,0
2L	1669353	.	T	TACATAC	2300.73	.	AC=2;AF=1.00;AN=2;DP=53;ExcessHet=3.0103;FS=0.000;MLEAC=2;MLEAF=1.00;MQ=43.33;QD=29.09;SOR=0.941	GT:AD:DP:GQ:PL	1/1:0,52:52:99:2338,160,0
2L	1669356	.	GTA	G	2151.73	.	AC=2;AF=1.00;AN=2;DP=50;ExcessHet=3.0103;FS=0.000;MLEAC=2;MLEAF=1.00;MQ=43.29;QD=37.52;SOR=0.818	GT:AD:DP:GQ:PL	1/1:0,49:49:99:2189,147,0
2L	1669408	2L_1669408_SNP	A	T	2222.77	.	AC=2;AF=1.00;AN=2;DB;DP=53;ExcessHet=3.0103;FS=0.000;MLEAC=2;MLEAF=1.00;MQ=43.67;QD=29.08;SOR=1.136	GT:AD:DP:GQ:PL	1/1:0,52:52:99:2251,159,0
2L	1669429	2L_1669429_SNP	C	A	2283.77	.	AC=2;AF=1.00;AN=2;DB;DP=56;ExcessHet=3.0103;FS=0.000;MLEAC=2;MLEAF=1.00;MQ=43.61;QD=26.26;SOR=1.159	GT:AD:DP:GQ:PL	1/1:0,55:55:99:2312,166,0
2L	1669499	2L_1669499_SNP	G	A	2620.77	.	AC=2;AF=1.00;AN=2;DB;DP=60;ExcessHet=3.0103;FS=0.000;MLEAC=2;MLEAF=1.00;MQ=43.84;QD=31.74;SOR=1.071	GT:AD:DP:GQ:PL	1/1:0,60:60:99:2649,184,0
2L	1669522	2L_1669522_SNP	G	T	2880.77	.	AC=2;AF=1.00;AN=2;DB;DP=64;ExcessHet=3.0103;FS=0.000;MLEAC=2;MLEAF=1.00;MQ=43.79;QD=31.13;SOR=1.044	GT:AD:DP:GQ:PL	1/1:0,64:64:99:2909,196,0
2L	1669537	2L_1669537_SNP	A	G	2896.77	.	AC=2;AF=1.00;AN=2;DB;DP=60;ExcessHet=3.0103;FS=0.000;MLEAC=2;MLEAF=1.00;MQ=43.51;QD=30.28;SOR=1.255	GT:AD:DP:GQ:PL	1/1:0,60:60:99:2925,196,0
2L	1669558	.	A	C	2491.77	.	AC=2;AF=1.00;AN=2;DP=54;ExcessHet=3.0103;FS=0.000;MLEAC=2;MLEAF=1.00;MQ=43.17;QD=28.59;SOR=1.445	GT:AD:DP:GQ:PL	1/1:0,54:54:99:2520,169,0
2L	1669562	2L_1669562_SNP	A	G	2473.77	.	AC=2;AF=1.00;AN=2;DB;DP=54;ExcessHet=3.0103;FS=0.000;MLEAC=2;MLEAF=1.00;MQ=43.17;QD=25.42;SOR=1.445	GT:AD:DP:GQ:PL	1/1:0,54:54:99:2502,169,0
2L	1669565	2L_1669565_SNP	A	T	2374.77	.	AC=2;AF=1.00;AN=2;DB;DP=54;ExcessHet=3.0103;FS=0.000;MLEAC=2;MLEAF=1.00;MQ=43.17;QD=32.69;SOR=1.567	GT:AD:DP:GQ:PL	1/1:0,54:54:99:2403,163,0
2L	1669619	2L_1669619_SNP	T	A	2545.77	.	AC=2;AF=1.00;AN=2;DB;DP=58;ExcessHet=3.0103;FS=0.000;MLEAC=2;MLEAF=1.00;MQ=43.26;QD=32.37;SOR=1.085	GT:AD:DP:GQ:PL	1/1:0,58:58:99:2574,175,0
2L	1669624	2L_1669624_SNP	G	C	2701.77	.	AC=2;AF=1.00;AN=2;DB;DP=58;ExcessHet=3.0103;FS=0.000;MLEAC=2;MLEAF=1.00;MQ=43.26;QD=32.56;SOR=0.997	GT:AD:DP:GQ:PL	1/1:0,58:58:99:2730,184,0
2L	1669648	2L_1669648_SNP	A	T	2491.77	.	AC=2;AF=1.00;AN=2;DB;DP=56;ExcessHet=3.0103;FS=0.000;MLEAC=2;MLEAF=1.00;MQ=43.79;QD=33.59;SOR=0.765	GT:AD:DP:GQ:PL	1/1:0,56:56:99:2520,169,0
2L	1669667	2L_1669667_SNP	A	C	2221.77	.	AC=2;AF=1.00;AN=2;DB;DP=47;ExcessHet=3.0103;FS=0.000;MLEAC=2;MLEAF=1.00;MQ=43.83;QD=35.18;SOR=0.823	GT:AD:DP:GQ:PL	1/1:0,47:47:99:2250,151,0
2L	1669689	2L_1669689_SNP	A	T	2446.77	.	AC=2;AF=1.00;AN=2;DB;DP=54;ExcessHet=3.0103;FS=0.000;MLEAC=2;MLEAF=1.00;MQ=43.85;QD=29.51;SOR=1.022	GT:AD:DP:GQ:PL	1/1:0,54:54:99:2475,166,0
2L	1669694	2L_1669694_DEL	TA	T	2421.73	.	AC=2;AF=1.00;AN=2;DB;DP=54;ExcessHet=3.0103;FS=0.000;MLEAC=2;MLEAF=1.00;MQ=43.85;QD=28.56;SOR=1.022	GT:AD:DP:GQ:PL	1/1:0,54:54:99:2459,166,0
2L	1669834	2L_1669834_SNP	T	C	1901.77	.	AC=2;AF=1.00;AN=2;DB;DP=68;ExcessHet=3.0103;FS=0.000;MLEAC=2;MLEAF=1.00;MQ=44.00;QD=27.97;SOR=0.752	GT:AD:DP:GQ:PL	1/1:0,68:68:99:1930,204,0
2L	1669896	.	TC	T	2744.73	.	AC=2;AF=1.00;AN=2;DP=62;ExcessHet=3.0103;FS=0.000;MLEAC=2;MLEAF=1.00;MQ=44.00;QD=28.68;SOR=0.826	GT:AD:DP:GQ:PL	1/1:0,62:62:99:2782,187,0
2L	1669900	.	C	G	2798.77	.	AC=2;AF=1.00;AN=2;DP=63;ExcessHet=3.0103;FS=0.000;MLEAC=2;MLEAF=1.00;MQ=44.00;QD=33.47;SOR=0.790	GT:AD:DP:GQ:PL	1/1:0,63:63:99:2827,190,0
2L	1669915	2L_1669915_SNP	A	G	2704.77	.	AC=2;AF=1.00;AN=2;DB;DP=62;ExcessHet=3.0103;FS=0.000;MLEAC=2;MLEAF=1.00;MQ=44.00;QD=32.10;SOR=0.826	GT:AD:DP:GQ:PL	1/1:0,62:62:99:2733,190,0
2L	1670062	2L_1670062_SNP	G	A	1772.77	.	AC=2;AF=1.00;AN=2;BaseQRankSum=1.770;ClippingRankSum=0.000;DB;DP=66;ExcessHet=3.0103;FS=0.000;MLEAC=2;MLEAF=1.00;MQ=44.00;MQRankSum=0.000;QD=26.86;ReadPosRankSum=1.485;SOR=0.235	GT:AD:DP:GQ:PL	1/1:1,65:66:99:1801,172,0
2L	1670161	2L_1670161_SNP	C	T	1514.77	.	AC=2;AF=1.00;AN=2;DB;DP=58;ExcessHet=3.0103;FS=0.000;MLEAC=2;MLEAF=1.00;MQ=43.97;QD=27.05;SOR=1.009	GT:AD:DP:GQ:PL	1/1:0,56:56:99:1543,167,0
2L	1670202	2L_1670202_SNP	A	G	1336.77	.	AC=2;AF=1.00;AN=2;DB;DP=51;ExcessHet=3.0103;FS=0.000;MLEAC=2;MLEAF=1.00;MQ=43.88;QD=26.74;SOR=0.693	GT:AD:DP:GQ:PL	1/1:0,50:50:99:1365,150,0
2L	1670242	.	A	AT	1229.73	.	AC=2;AF=1.00;AN=2;DP=49;ExcessHet=3.0103;FS=0.000;MLEAC=2;MLEAF=1.00;MQ=43.88;QD=27.33;SOR=1.038	GT:AD:DP:GQ:PL	1/1:0,45:45:99:1267,135,0
2L	1670272	2L_1670272_SNP	G	C	2257.77	.	AC=2;AF=1.00;AN=2;DB;DP=52;ExcessHet=3.0103;FS=0.000;MLEAC=2;MLEAF=1.00;MQ=43.89;QD=28.96;SOR=0.994	GT:AD:DP:GQ:PL	1/1:0,51:51:99:2286,154,0
2L	1670275	2L_1670275_SNP	A	T	2295.77	.	AC=2;AF=1.00;AN=2;DB;DP=53;ExcessHet=3.0103;FS=0.000;MLEAC=2;MLEAF=1.00;MQ=43.89;QD=30.34;SOR=0.941	GT:AD:DP:GQ:PL	1/1:0,52:52:99:2324,157,0
2L	1670316	2L_1670316_SNP	C	A	1869.77	.	AC=2;AF=1.00;AN=2;DB;DP=44;ExcessHet=3.0103;FS=0.000;MLEAC=2;MLEAF=1.00;MQ=43.87;QD=28.28;SOR=0.941	GT:AD:DP:GQ:PL	1/1:0,43:43:99:1898,132,0
2L	1670322	2L_1670322_SNP	T	A	1828.77	.	AC=2;AF=1.00;AN=2;DB;DP=44;ExcessHet=3.0103;FS=0.000;MLEAC=2;MLEAF=1.00;MQ=43.48;QD=30.25;SOR=1.055	GT:AD:DP:GQ:PL	1/1:0,43:43:99:1857,129,0
2L	1670375	2L_1670375_SNP	A	T	2197.77	.	AC=2;AF=1.00;AN=2;DB;DP=49;ExcessHet=3.0103;FS=0.000;MLEAC=2;MLEAF=1.00;MQ=43.80;QD=27.93;SOR=1.473	GT:AD:DP:GQ:PL	1/1:0,49:49:99:2226,151,0
2L	1670376	2L_1670376_SNP	C	G	2197.77	.	AC=2;AF=1.00;AN=2;DB;DP=50;ExcessHet=3.0103;FS=0.000;MLEAC=2;MLEAF=1.00;MQ=43.80;QD=26.83;SOR=1.519	GT:AD:DP:GQ:PL	1/1:0,50:50:99:2226,151,0
2L	1670429	2L_1670429_SNP	C	T	1235.77	.	AC=2;AF=1.00;AN=2;DB;DP=45;ExcessHet=3.0103;FS=0.000;MLEAC=2;MLEAF=1.00;MQ=43.45;QD=27.46;SOR=1.038	GT:AD:DP:GQ:PL	1/1:0,45:45:99:1264,135,0
2L	1670458	2L_1670458_SNP	G	A	1934.77	.	AC=2;AF=1.00;AN=2;DB;DP=44;ExcessHet=3.0103;FS=0.000;MLEAC=2;MLEAF=1.00;MQ=43.43;QD=25.16;SOR=1.105	GT:AD:DP:GQ:PL	1/1:0,44:44:99:1963,132,0
2L	1670469	2L_1670469_SNP	G	T	1951.77	.	AC=2;AF=1.00;AN=2;DB;DP=44;ExcessHet=3.0103;FS=0.000;MLEAC=2;MLEAF=1.00;MQ=43.43;QD=31.05;SOR=0.990	GT:AD:DP:GQ:PL	1/1:0,44:44:99:1980,132,0
2L	1670479	2L_1670479_SNP	A	G	1933.77	.	AC=2;AF=1.00;AN=2;DB;DP=43;ExcessHet=3.0103;FS=0.000;MLEAC=2;MLEAF=1.00;MQ=43.42;QD=31.84;SOR=0.941	GT:AD:DP:GQ:PL	1/1:0,43:43:99:1962,132,0
2L	1670543	2L_1670543_SNP	T	C	1072.77	.	AC=2;AF=1.00;AN=2;DB;DP=40;ExcessHet=3.0103;FS=0.000;MLEAC=2;MLEAF=1.00;MQ=43.38;QD=26.82;SOR=0.902	GT:AD:DP:GQ:PL	1/1:0,40:40:99:1101,120,0
2L	1670575	.	TCCTTGGTCCTTGGC	T	1531.73	.	AC=2;AF=1.00;AN=2;DP=39;ExcessHet=3.0103;FS=0.000;MLEAC=2;MLEAF=1.00;MQ=42.47;QD=30.27;SOR=1.002	GT:AD:DP:GQ:PL	1/1:0,35:35:99:1569,106,0
2L	1670719	2L_1670719_SNP	A	C	2696.77	.	AC=2;AF=1.00;AN=2;DB;DP=62;ExcessHet=3.0103;FS=0.000;MLEAC=2;MLEAF=1.00;MQ=43.12;QD=28.52;SOR=0.976	GT:AD:DP:GQ:PL	1/1:0,62:62:99:2725,190,0
2L	1670729	2L_1670729_SNP	A	C	2581.77	.	AC=2;AF=1.00;AN=2;DB;DP=59;ExcessHet=3.0103;FS=0.000;MLEAC=2;MLEAF=1.00;MQ=43.95;QD=31.58;SOR=1.085	GT:AD:DP:GQ:PL	1/1:0,58:58:99:2610,175,0
2L	1670741	2L_1670741_SNP	G	A	2652.77	.	AC=2;AF=1.00;AN=2;DB;DP=62;ExcessHet=3.0103;FS=0.000;MLEAC=2;MLEAF=1.00;MQ=43.95;QD=29.14;SOR=1.107	GT:AD:DP:GQ:PL	1/1:0,61:61:99:2681,184,0
2L	1670848	.	C	CAA	811.73	.	AC=2;AF=1.00;AN=2;DP=43;ExcessHet=3.0103;FS=0.000;MLEAC=1;MLEAF=0.500;MQ=43.51;QD=27.06;SOR=0.693	GT:AD:DP:GQ:PL	1/1:0,30:30:94:830,94,0
2L	1670972	2L_1670972_SNP	C	G	1327.77	.	AC=2;AF=1.00;AN=2;DB;DP=48;ExcessHet=3.0103;FS=0.000;MLEAC=2;MLEAF=1.00;MQ=43.96;QD=27.66;SOR=1.863	GT:AD:DP:GQ:PL	1/1:0,48:48:99:1356,144,0
2L	1671030	2L_1671030_SNP	A	G	2841.77	.	AC=2;AF=1.00;AN=2;DB;DP=65;ExcessHet=3.0103;FS=0.000;MLEAC=2;MLEAF=1.00;MQ=43.97;QD=26.71;SOR=0.723	GT:AD:DP:GQ:PL	1/1:0,65:65:99:2870,196,0
2L	1671044	2L_1671044_SNP	A	G	2818.77	.	AC=2;AF=1.00;AN=2;DB;DP=63;ExcessHet=3.0103;FS=0.000;MLEAC=2;MLEAF=1.00;MQ=43.97;QD=29.07;SOR=0.724	GT:AD:DP:GQ:PL	1/1:0,63:63:99:2847,193,0
2L	1671094	2L_1671094_SNP	A	G	1571.77	.	AC=2;AF=1.00;AN=2;DB;DP=58;ExcessHet=3.0103;FS=0.000;MLEAC=2;MLEAF=1.00;MQ=43.97;QD=27.10;SOR=1.085	GT:AD:DP:GQ:PL	1/1:0,58:58:99:1600,173,0
2L	1671654	.	C	CT	894.73	.	AC=2;AF=1.00;AN=2;BaseQRankSum=0.248;ClippingRankSum=0.000;DP=47;ExcessHet=3.0103;FS=3.882;MLEAC=2;MLEAF=1.00;MQ=43.96;MQRankSum=0.000;QD=20.33;ReadPosRankSum=0.713;SOR=0.916	GT:AD:DP:GQ:PL	1/1:1,43:44:99:932,114,0
2L	1672250	.	T	C	2471.77	.	AC=2;AF=1.00;AN=2;DP=56;ExcessHet=3.0103;FS=0.000;MLEAC=2;MLEAF=1.00;MQ=43.91;QD=27.65;SOR=1.101	GT:AD:DP:GQ:PL	1/1:0,56:56:99:2500,169,0
2L	1672256	2L_1672256_SNP	T	A	2707.77	.	AC=2;AF=1.00;AN=2;DB;DP=55;ExcessHet=3.0103;FS=0.000;MLEAC=2;MLEAF=1.00;MQ=43.91;QD=26.77;SOR=1.159	GT:AD:DP:GQ:PL	1/1:0,55:55:99:2736,184,0
2L	1672259	2L_1672259_SNP	C	T	2752.77	.	AC=2;AF=1.00;AN=2;DB;DP=61;ExcessHet=3.0103;FS=0.000;MLEAC=2;MLEAF=1.00;MQ=43.84;QD=29.55;SOR=1.107	GT:AD:DP:GQ:PL	1/1:0,61:61:99:2781,187,0
2L	1672260	2L_1672260_SNP	T	A	2752.77	.	AC=2;AF=1.00;AN=2;DB;DP=61;ExcessHet=3.0103;FS=0.000;MLEAC=2;MLEAF=1.00;MQ=43.84;QD=32.27;SOR=1.107	GT:AD:DP:GQ:PL	1/1:0,61:61:99:2781,187,0
2L	1672263	.	T	A	2707.77	.	AC=2;AF=1.00;AN=2;DP=60;ExcessHet=3.0103;FS=0.000;MLEAC=2;MLEAF=1.00;MQ=43.84;QD=32.27;SOR=1.160	GT:AD:DP:GQ:PL	1/1:0,60:60:99:2736,184,0
2L	1672426	.	AT	A	936.73	.	AC=2;AF=1.00;AN=2;DP=41;ExcessHet=3.0103;FS=0.000;MLEAC=2;MLEAF=1.00;MQ=43.79;QD=24.02;SOR=0.850	GT:AD:DP:GQ:PL	1/1:0,39:39:99:974,117,0
2L	1672566	2L_1672566_SNP	T	C	1081.77	.	AC=2;AF=1.00;AN=2;DB;DP=29;ExcessHet=3.0103;FS=0.000;MLEAC=2;MLEAF=1.00;MQ=43.49;QD=33.75;SOR=2.147	GT:AD:DP:GQ:PL	1/1:0,28:28:87:1110,87,0
2L	1672582	2L_1672582_SNP	C	T	966.77	.	AC=2;AF=1.00;AN=2;DB;DP=25;ExcessHet=3.0103;FS=0.000;MLEAC=2;MLEAF=1.00;MQ=43.41;QD=33.62;SOR=2.925	GT:AD:DP:GQ:PL	1/1:0,24:24:72:995,72,0
2L	1672599	.	A	AGGG	921.73	.	AC=2;AF=1.00;AN=2;DP=20;ExcessHet=3.0103;FS=0.000;MLEAC=2;MLEAF=1.00;MQ=43.41;QD=28.19;SOR=1.863	GT:AD:DP:GQ:PL	1/1:0,18:18:77:959,77,0
2L	1672839	2L_1672839_SNP	A	T	1403.77	.	AC=2;AF=1.00;AN=2;DB;DP=53;ExcessHet=3.0103;FS=0.000;MLEAC=2;MLEAF=1.00;MQ=43.46;QD=26.49;SOR=0.808	GT:AD:DP:GQ:PL	1/1:0,53:53:99:1432,159,0
2L	1672878	2L_1672878_SNP	T	A	2542.77	.	AC=2;AF=1.00;AN=2;DB;DP=59;ExcessHet=3.0103;FS=0.000;MLEAC=2;MLEAF=1.00;MQ=43.58;QD=27.54;SOR=0.950	GT:AD:DP:GQ:PL	1/1:0,59:59:99:2571,178,0
2L	1672899	2L_1672899_SNP	A	G	2789.77	.	AC=2;AF=1.00;AN=2;DB;DP=60;ExcessHet=3.0103;FS=0.000;MLEAC=2;MLEAF=1.00;MQ=43.62;QD=29.07;SOR=0.760	GT:AD:DP:GQ:PL	1/1:0,60:60:99:2818,190,0
2L	1672908	2L_1672908_SNP	A	G	2806.77	.	AC=2;AF=1.00;AN=2;DB;DP=62;ExcessHet=3.0103;FS=0.000;MLEAC=2;MLEAF=1.00;MQ=43.64;QD=33.41;SOR=0.758	GT:AD:DP:GQ:PL	1/1:0,62:62:99:2835,190,0
2L	1672911	2L_1672911_SNP	C	A	2806.77	.	AC=2;AF=1.00;AN=2;DB;DP=62;ExcessHet=3.0103;FS=0.000;MLEAC=2;MLEAF=1.00;MQ=43.67;QD=28.06;SOR=0.758	GT:AD:DP:GQ:PL	1/1:0,62:62:99:2835,190,0
2L	1672912	2L_1672912_SNP	T	A	2761.77	.	AC=2;AF=1.00;AN=2;DB;DP=62;ExcessHet=3.0103;FS=0.000;MLEAC=2;MLEAF=1.00;MQ=43.67;QD=32.46;SOR=0.758	GT:AD:DP:GQ:PL	1/1:0,62:62:99:2790,187,0
2L	1673032	.	ATC	A	37.73	.	AC=1;AF=0.500;AN=2;BaseQRankSum=-4.088;ClippingRankSum=0.000;DP=37;ExcessHet=3.0103;FS=29.456;MLEAC=1;MLEAF=0.500;MQ=43.90;MQRankSum=0.630;QD=1.02;ReadPosRankSum=1.196;SOR=4.609	GT:AD:DP:GQ:PL	0/1:28,9:37:75:75,0,465
2L	1673034	.	CTTT	C	71.73	.	AC=1;AF=0.500;AN=2;BaseQRankSum=0.994;ClippingRankSum=0.000;DP=41;ExcessHet=3.0103;FS=24.829;MLEAC=1;MLEAF=0.500;MQ=43.86;MQRankSum=-0.274;QD=2.24;ReadPosRankSum=2.342;SOR=2.036	GT:AD:DP:GQ:PL	0/1:19,13:32:99:109,0,303
2L	1673157	2L_1673157_SNP	A	G	1111.77	.	AC=2;AF=1.00;AN=2;DB;DP=43;ExcessHet=3.0103;FS=0.000;MLEAC=2;MLEAF=1.00;MQ=44.00;QD=26.47;SOR=1.005	GT:AD:DP:GQ:PL	1/1:0,42:42:99:1140,125,0
2L	1673196	2L_1673196_SNP	A	C	1180.77	.	AC=2;AF=1.00;AN=2;DB;DP=47;ExcessHet=3.0103;FS=0.000;MLEAC=2;MLEAF=1.00;MQ=43.96;QD=25.12;SOR=1.659	GT:AD:DP:GQ:PL	1/1:0,47:47:99:1209,138,0
2L	1673315	.	TC	T	926.73	.	AC=2;AF=1.00;AN=2;BaseQRankSum=0.842;ClippingRankSum=0.000;DP=67;ExcessHet=3.0103;FS=1.886;MLEAC=2;MLEAF=1.00;MQ=43.91;MQRankSum=2.236;QD=15.45;ReadPosRankSum=0.214;SOR=1.292	GT:AD:DP:GQ:PL	1/1:5,55:60:71:964,71,0
2L	1673376	2L_1673376_SNP	A	T	1864.77	.	AC=2;AF=1.00;AN=2;DB;DP=68;ExcessHet=3.0103;FS=0.000;MLEAC=2;MLEAF=1.00;MQ=43.94;QD=27.83;SOR=1.508	GT:AD:DP:GQ:PL	1/1:0,67:67:99:1893,201,0
2L	1673445	.	TGCAGCAGCA	T	2619.73	.	AC=2;AF=1.00;AN=2;DP=67;ExcessHet=3.0103;FS=0.000;MLEAC=2;MLEAF=1.00;MQ=44.00;QD=31.62;SOR=0.986	GT:AD:DP:GQ:PL	1/1:0,60:60:99:2657,181,0
2L	1673482	.	T	TA	1521.73	.	AC=2;AF=1.00;AN=2;DP=72;ExcessHet=3.0103;FS=0.000;MLEAC=2;MLEAF=1.00;MQ=44.00;QD=23.06;SOR=1.112	GT:AD:DP:GQ:PL	1/1:0,66:66:99:1559,200,0
2L	1673559	2L_1673559_SNP	T	C	3454.77	.	AC=2;AF=1.00;AN=2;DB;DP=79;ExcessHet=3.0103;FS=0.000;MLEAC=2;MLEAF=1.00;MQ=44.00;QD=30.80;SOR=1.522	GT:AD:DP:GQ:PL	1/1:0,79:79:99:3483,241,0
2L	1673573	2L_1673573_SNP	G	T	3438.77	.	AC=2;AF=1.00;AN=2;DB;DP=79;ExcessHet=3.0103;FS=0.000;MLEAC=2;MLEAF=1.00;MQ=44.00;QD=29.59;SOR=1.609	GT:AD:DP:GQ:PL	1/1:0,79:79:99:3467,241,0
2L	1673775	2L_1673775_SNP	G	C	1445.77	.	AC=2;AF=1.00;AN=2;DB;DP=55;ExcessHet=3.0103;FS=0.000;MLEAC=2;MLEAF=1.00;MQ=44.00;QD=26.77;SOR=0.767	GT:AD:DP:GQ:PL	1/1:0,54:54:99:1474,161,0
2L	1673857	2L_1673857_SNP	G	T	2517.77	.	AC=2;AF=1.00;AN=2;DB;DP=60;ExcessHet=3.0103;FS=0.000;MLEAC=2;MLEAF=1.00;MQ=44.00;QD=30.12;SOR=0.906	GT:AD:DP:GQ:PL	1/1:0,60:60:99:2546,181,0
2L	1673874	2L_1673874_SNP	T	G	2435.77	.	AC=2;AF=1.00;AN=2;DB;DP=56;ExcessHet=3.0103;FS=0.000;MLEAC=2;MLEAF=1.00;MQ=44.00;QD=27.62;SOR=0.922	GT:AD:DP:GQ:PL	1/1:0,56:56:99:2464,172,0
2L	1673909	.	AC	A	2009.73	.	AC=2;AF=1.00;AN=2;DP=66;ExcessHet=3.0103;FS=0.000;MLEAC=2;MLEAF=1.00;MQ=44.00;QD=30.45;SOR=0.957	GT:AD:DP:GQ:PL	1/1:0,66:66:99:2047,198,0
2L	1674005	2L_1674005_SNP	T	A	2849.77	.	AC=2;AF=1.00;AN=2;DB;DP=66;ExcessHet=3.0103;FS=0.000;MLEAC=2;MLEAF=1.00;MQ=43.96;QD=30.77;SOR=0.886	GT:AD:DP:GQ:PL	1/1:0,66:66:99:2878,201,0
2L	1674011	2L_1674011_SNP	C	A	2807.77	.	AC=2;AF=1.00;AN=2;DB;DP=66;ExcessHet=3.0103;FS=0.000;MLEAC=2;MLEAF=1.00;MQ=43.91;QD=30.95;SOR=0.886	GT:AD:DP:GQ:PL	1/1:0,66:66:99:2836,198,0
2L	1674344	.	A	AG	750.73	.	AC=2;AF=1.00;AN=2;DP=34;ExcessHet=3.0103;FS=0.000;MLEAC=2;MLEAF=1.00;MQ=43.94;QD=23.46;SOR=0.818	GT:AD:DP:GQ:PL	1/1:0,32:32:96:788,96,0
2L	1674414	.	AG	A	1118.73	.	AC=2;AF=1.00;AN=2;DP=39;ExcessHet=3.0103;FS=0.000;MLEAC=2;MLEAF=1.00;MQ=44.00;QD=29.44;SOR=1.040	GT:AD:DP:GQ:PL	1/1:0,38:38:99:1156,114,0
2L	1674626	2L_1674626_SNP	T	C	1060.77	.	AC=2;AF=1.00;AN=2;DB;DP=39;ExcessHet=3.0103;FS=0.000;MLEAC=2;MLEAF=1.00;MQ=43.95;QD=27.20;SOR=0.743	GT:AD:DP:GQ:PL	1/1:0,39:39:99:1089,117,0
2L	1674785	.	TA	T	806.73	.	AC=2;AF=1.00;AN=2;DP=38;ExcessHet=3.0103;FS=0.000;MLEAC=2;MLEAF=1.00;MQ=43.95;QD=21.23;SOR=1.493	GT:AD:DP:GQ:PL	1/1:0,38:38:99:844,113,0
2L	1674817	.	G	GT	868.73	.	AC=2;AF=1.00;AN=2;DP=42;ExcessHet=3.0103;FS=0.000;MLEAC=2;MLEAF=1.00;MQ=43.95;QD=20.68;SOR=1.022	GT:AD:DP:GQ:PL	1/1:0,42:42:99:906,127,0
2L	1674878	.	G	T	1126.77	.	AC=2;AF=1.00;AN=2;DP=41;ExcessHet=3.0103;FS=0.000;MLEAC=2;MLEAF=1.00;MQ=43.95;QD=27.48;SOR=0.843	GT:AD:DP:GQ:PL	1/1:0,41:41:99:1155,123,0
2L	1674944	2L_1674944_SNP	C	G	1175.77	.	AC=2;AF=1.00;AN=2;DB;DP=43;ExcessHet=3.0103;FS=0.000;MLEAC=2;MLEAF=1.00;MQ=43.95;QD=27.34;SOR=0.836	GT:AD:DP:GQ:PL	1/1:0,43:43:99:1204,129,0
2L	1675142	.	CTT	C	1458.73	.	AC=2;AF=1.00;AN=2;DP=49;ExcessHet=3.0103;FS=0.000;MLEAC=2;MLEAF=1.00;MQ=44.00;QD=30.39;SOR=0.776	GT:AD:DP:GQ:PL	1/1:0,48:48:99:1496,144,0
2L	1675321	2L_1675321_SNP	C	T	1591.77	.	AC=2;AF=1.00;AN=2;DB;DP=58;ExcessHet=3.0103;FS=0.000;MLEAC=2;MLEAF=1.00;MQ=43.75;QD=27.44;SOR=0.997	GT:AD:DP:GQ:PL	1/1:0,58:58:99:1620,174,0
2L	1675548	.	AG	A	1688.73	.	AC=2;AF=1.00;AN=2;DP=63;ExcessHet=3.0103;FS=0.000;MLEAC=2;MLEAF=1.00;MQ=44.18;QD=27.24;SOR=0.899	GT:AD:DP:GQ:PL	1/1:0,62:62:99:1726,186,0
2L	1675652	2L_1675652_SNP	C	G	1796.77	.	AC=2;AF=1.00;AN=2;BaseQRankSum=1.805;ClippingRankSum=0.000;DB;DP=67;ExcessHet=3.0103;FS=0.000;MLEAC=2;MLEAF=1.00;MQ=44.17;MQRankSum=0.246;QD=26.82;ReadPosRankSum=-0.563;SOR=0.275	GT:AD:DP:GQ:PL	1/1:1,66:67:99:1825,191,0
2L	1675673	2L_1675673_SNP	T	C	1572.77	.	AC=2;AF=1.00;AN=2;DB;DP=60;ExcessHet=3.0103;FS=0.000;MLEAC=2;MLEAF=1.00;MQ=44.09;QD=26.21;SOR=0.906	GT:AD:DP:GQ:PL	1/1:0,60:60:99:1601,179,0
2L	1675694	2L_1675694_SNP	G	A	1628.77	.	AC=2;AF=1.00;AN=2;DB;DP=62;ExcessHet=3.0103;FS=0.000;MLEAC=2;MLEAF=1.00;MQ=44.09;QD=26.27;SOR=0.899	GT:AD:DP:GQ:PL	1/1:0,62:62:99:1657,184,0
2L	1675723	2L_1675723_SNP	G	A	1643.77	.	AC=2;AF=1.00;AN=2;DB;DP=60;ExcessHet=3.0103;FS=0.000;MLEAC=2;MLEAF=1.00;MQ=43.90;QD=27.86;SOR=0.796	GT:AD:DP:GQ:PL	1/1:0,59:59:99:1672,177,0
2L	1675819	2L_1675819_SNP	A	T	1337.77	.	AC=2;AF=1.00;AN=2;DB;DP=49;ExcessHet=3.0103;FS=0.000;MLEAC=2;MLEAF=1.00;MQ=43.92;QD=27.30;SOR=0.733	GT:AD:DP:GQ:PL	1/1:0,49:49:99:1366,147,0
2L	1675927	2L_1675927_SNP	A	T	1855.77	.	AC=2;AF=1.00;AN=2;DB;DP=44;ExcessHet=3.0103;FS=0.000;MLEAC=2;MLEAF=1.00;MQ=43.56;QD=31.79;SOR=1.312	GT:AD:DP:GQ:PL	1/1:0,43:43:99:1884,132,0
2L	1675936	2L_1675936_SNP	C	T	1818.77	.	AC=2;AF=1.00;AN=2;DB;DP=43;ExcessHet=3.0103;FS=0.000;MLEAC=2;MLEAF=1.00;MQ=43.64;QD=31.84;SOR=1.312	GT:AD:DP:GQ:PL	1/1:0,43:43:99:1847,129,0
2L	1676109	2L_1676109_SNP	C	T	1951.77	.	AC=2;AF=1.00;AN=2;BaseQRankSum=0.976;ClippingRankSum=0.000;DB;DP=48;ExcessHet=3.0103;FS=0.000;MLEAC=2;MLEAF=1.00;MQ=44.00;MQRankSum=0.000;QD=35.36;ReadPosRankSum=-0.389;SOR=0.368	GT:AD:DP:GQ:PL	1/1:1,47:48:31:1980,31,0
2L	1676110	2L_1676110_SNP	T	G	1996.77	.	AC=2;AF=1.00;AN=2;BaseQRankSum=-0.497;ClippingRankSum=0.000;DB;DP=48;ExcessHet=3.0103;FS=0.000;MLEAC=2;MLEAF=1.00;MQ=44.00;MQRankSum=0.000;QD=29.25;ReadPosRankSum=-0.424;SOR=0.368	GT:AD:DP:GQ:PL	1/1:1,47:48:34:2025,34,0
2L	1676116	2L_1676116_SNP	C	G	2009.77	.	AC=2;AF=1.00;AN=2;BaseQRankSum=0.378;ClippingRankSum=0.000;DB;DP=48;ExcessHet=3.0103;FS=0.000;MLEAC=2;MLEAF=1.00;MQ=44.00;MQRankSum=0.000;QD=30.34;ReadPosRankSum=-0.424;SOR=0.368	GT:AD:DP:GQ:PL	1/1:1,47:48:34:2038,34,0
2L	1676117	2L_1676117_SNP	A	G	2009.77	.	AC=2;AF=1.00;AN=2;BaseQRankSum=-1.577;ClippingRankSum=0.000;DB;DP=49;ExcessHet=3.0103;FS=0.000;MLEAC=2;MLEAF=1.00;MQ=44.00;MQRankSum=0.000;QD=27.95;ReadPosRankSum=-0.452;SOR=0.390	GT:AD:DP:GQ:PL	1/1:1,48:49:34:2038,34,0
2L	1676238	2L_1676238_SNP	T	C	1101.77	.	AC=2;AF=1.00;AN=2;DB;DP=43;ExcessHet=3.0103;FS=0.000;MLEAC=2;MLEAF=1.00;MQ=44.00;QD=25.62;SOR=1.312	GT:AD:DP:GQ:PL	1/1:0,43:43:99:1130,128,0
2L	1676312	.	AGCC	A	2262.73	.	AC=2;AF=1.00;AN=2;DP=50;ExcessHet=3.0103;FS=0.000;MLEAC=2;MLEAF=1.00;MQ=43.60;QD=26.98;SOR=0.952	GT:AD:DP:GQ:PL	1/1:0,50:50:99:2300,157,0
2L	1676324	2L_1676324_SNP	G	T	2358.77	.	AC=2;AF=1.00;AN=2;DB;DP=55;ExcessHet=3.0103;FS=0.000;MLEAC=2;MLEAF=1.00;MQ=43.60;QD=29.02;SOR=0.970	GT:AD:DP:GQ:PL	1/1:0,55:55:99:2387,166,0
2L	1676380	.	CT	C	2309.73	.	AC=2;AF=1.00;AN=2;BaseQRankSum=-1.832;ClippingRankSum=0.000;DP=61;ExcessHet=3.0103;FS=3.786;MLEAC=2;MLEAF=1.00;MQ=43.54;MQRankSum=-0.360;QD=32.71;ReadPosRankSum=1.733;SOR=0.837	GT:AD:DP:GQ:PL	1/1:1,54:55:99:2347,121,0
2L	1676394	2L_1676394_SNP	A	G	2521.77	.	AC=2;AF=1.00;AN=2;BaseQRankSum=-0.067;ClippingRankSum=0.000;DB;DP=57;ExcessHet=3.0103;FS=3.757;MLEAC=2;MLEAF=1.00;MQ=43.51;MQRankSum=-0.353;QD=32.06;ReadPosRankSum=1.246;SOR=0.814	GT:AD:DP:GQ:PL	1/1:1,56:57:99:2550,136,0
2L	1676395	2L_1676395_SNP	C	A	2495.77	.	AC=2;AF=1.00;AN=2;BaseQRankSum=0.830;ClippingRankSum=0.000;DB;DP=58;ExcessHet=3.0103;FS=3.655;MLEAC=2;MLEAF=1.00;MQ=43.52;MQRankSum=-0.349;QD=31.68;ReadPosRankSum=1.195;SOR=0.742	GT:AD:DP:GQ:PL	1/1:1,57:58:99:2524,133,0
2L	1676589	.	GTC	G	1966.73	.	AC=2;AF=1.00;AN=2;DP=49;ExcessHet=3.0103;FS=0.000;MLEAC=2;MLEAF=1.00;MQ=43.64;QD=29.15;SOR=1.067	GT:AD:DP:GQ:PL	1/1:0,48:48:99:2004,145,0
2L	1676718	.	G	GAAAA	2210.73	.	AC=2;AF=1.00;AN=2;DP=52;ExcessHet=3.0103;FS=0.000;MLEAC=2;MLEAF=1.00;MQ=42.50;QD=30.44;SOR=0.776	GT:AD:DP:GQ:PL	1/1:0,48:48:99:2248,149,0
2L	1676722	.	T	TAAGGGGGGAATGGTTCG	2479.73	.	AC=2;AF=1.00;AN=2;DP=50;ExcessHet=3.0103;FS=0.000;MLEAC=2;MLEAF=1.00;MQ=42.50;QD=27.89;SOR=0.859	GT:AD:DP:GQ:PL	1/1:0,50:50:99:2517,168,0
2L	1676875	.	T	C	1388.77	.	AC=2;AF=1.00;AN=2;BaseQRankSum=1.804;ClippingRankSum=0.000;DP=54;ExcessHet=3.0103;FS=0.000;MLEAC=2;MLEAF=1.00;MQ=43.49;MQRankSum=-0.556;QD=26.20;ReadPosRankSum=2.624;SOR=0.330	GT:AD:DP:GQ:PL	1/1:1,52:53:99:1417,148,0
2L	1676893	2L_1676893_SNP	C	T	1585.77	.	AC=2;AF=1.00;AN=2;DB;DP=57;ExcessHet=3.0103;FS=0.000;MLEAC=2;MLEAF=1.00;MQ=43.45;QD=27.82;SOR=0.877	GT:AD:DP:GQ:PL	1/1:0,57:57:99:1614,171,0
2L	1676915	2L_1676915_SNP	G	A	1270.77	.	AC=2;AF=1.00;AN=2;DB;DP=48;ExcessHet=3.0103;FS=0.000;MLEAC=2;MLEAF=1.00;MQ=43.34;QD=26.47;SOR=0.866	GT:AD:DP:GQ:PL	1/1:0,48:48:99:1299,144,0
2L	1677033	2L_1677033_SNP	T	G	1190.77	.	AC=2;AF=1.00;AN=2;DB;DP=45;ExcessHet=3.0103;FS=0.000;MLEAC=2;MLEAF=1.00;MQ=43.50;QD=26.46;SOR=0.737	GT:AD:DP:GQ:PL	1/1:0,45:45:99:1219,135,0
2L	1677067	2L_1677067_SNP	C	T	2149.77	.	AC=2;AF=1.00;AN=2;DB;DP=49;ExcessHet=3.0103;FS=0.000;MLEAC=2;MLEAF=1.00;MQ=43.70;QD=30.45;SOR=0.733	GT:AD:DP:GQ:PL	1/1:0,49:49:99:2178,147,0
2L	1677070	2L_1677070_SNP	G	C	2121.77	.	AC=2;AF=1.00;AN=2;DB;DP=48;ExcessHet=3.0103;FS=0.000;MLEAC=2;MLEAF=1.00;MQ=43.74;QD=33.22;SOR=0.693	GT:AD:DP:GQ:PL	1/1:0,48:48:99:2150,144,0
2L	1677109	2L_1677109_SNP	C	A	2343.77	.	AC=2;AF=1.00;AN=2;DB;DP=53;ExcessHet=3.0103;FS=0.000;MLEAC=2;MLEAF=1.00;MQ=43.57;QD=31.24;SOR=0.730	GT:AD:DP:GQ:PL	1/1:0,53:53:99:2372,163,0
2L	1677110	.	G	C	2343.77	.	AC=2;AF=1.00;AN=2;DP=54;ExcessHet=3.0103;FS=0.000;MLEAC=2;MLEAF=1.00;MQ=43.58;QD=30.84;SOR=0.693	GT:AD:DP:GQ:PL	1/1:0,54:54:99:2372,163,0
2L	1677141	2L_1677141_SNP	C	G	1472.77	.	AC=2;AF=1.00;AN=2;DB;DP=55;ExcessHet=3.0103;FS=0.000;MLEAC=2;MLEAF=1.00;MQ=43.48;QD=26.78;SOR=0.804	GT:AD:DP:GQ:PL	1/1:0,55:55:99:1501,165,0
2L	1677195	.	T	A	1960.77	.	AC=2;AF=1.00;AN=2;DP=45;ExcessHet=3.0103;FS=0.000;MLEAC=2;MLEAF=1.00;MQ=43.48;QD=31.26;SOR=0.829	GT:AD:DP:GQ:PL	1/1:0,45:45:99:1989,135,0
2L	1677196	2L_1677196_SNP	C	G	2005.77	.	AC=2;AF=1.00;AN=2;DB;DP=44;ExcessHet=3.0103;FS=0.000;MLEAC=2;MLEAF=1.00;MQ=43.46;QD=32.65;SOR=0.784	GT:AD:DP:GQ:PL	1/1:0,44:44:99:2034,138,0
2L	1677201	2L_1677201_SNP	C	T	1976.77	.	AC=2;AF=1.00;AN=2;DB;DP=44;ExcessHet=3.0103;FS=0.000;MLEAC=2;MLEAF=1.00;MQ=43.46;QD=31.54;SOR=0.784	GT:AD:DP:GQ:PL	1/1:0,44:44:99:2005,135,0
2L	1677209	.	GGGGGGTGGGTAGTA	G	1835.73	.	AC=2;AF=1.00;AN=2;DP=42;ExcessHet=3.0103;FS=0.000;MLEAC=2;MLEAF=1.00;MQ=43.42;QD=34.85;SOR=0.788	GT:AD:DP:GQ:PL	1/1:0,42:42:99:1873,127,0
2L	1677558	.	G	GT	793.73	.	AC=2;AF=1.00;AN=2;DP=38;ExcessHet=3.0103;FS=0.000;MLEAC=2;MLEAF=1.00;MQ=43.74;QD=21.45;SOR=0.746	GT:AD:DP:GQ:PL	1/1:0,37:37:99:831,113,0
2L	1677611	2L_1677611_SNP	T	C	1898.77	.	AC=2;AF=1.00;AN=2;DB;DP=43;ExcessHet=3.0103;FS=0.000;MLEAC=2;MLEAF=1.00;MQ=43.91;QD=24.16;SOR=0.941	GT:AD:DP:GQ:PL	1/1:0,43:43:99:1927,132,0
2L	1677620	2L_1677620_SNP	A	G	2115.77	.	AC=2;AF=1.00;AN=2;DB;DP=48;ExcessHet=3.0103;FS=0.000;MLEAC=2;MLEAF=1.00;MQ=43.92;QD=27.76;SOR=0.776	GT:AD:DP:GQ:PL	1/1:0,48:48:99:2144,144,0
2L	1677627	2L_1677627_SNP	T	C	2033.77	.	AC=2;AF=1.00;AN=2;DB;DP=46;ExcessHet=3.0103;FS=0.000;MLEAC=2;MLEAF=1.00;MQ=43.91;QD=30.50;SOR=0.780	GT:AD:DP:GQ:PL	1/1:0,46:46:99:2062,138,0
2L	1677701	2L_1677701_SNP	A	G	1289.77	.	AC=2;AF=1.00;AN=2;DB;DP=49;ExcessHet=3.0103;FS=0.000;MLEAC=2;MLEAF=1.00;MQ=43.85;QD=26.32;SOR=0.733	GT:AD:DP:GQ:PL	1/1:0,49:49:99:1318,146,0
2L	1677855	.	T	TGCCCATC	1671.73	.	AC=2;AF=1.00;AN=2;DP=42;ExcessHet=3.0103;FS=0.000;MLEAC=2;MLEAF=1.00;MQ=43.58;QD=27.56;SOR=0.798	GT:AD:DP:GQ:PL	1/1:0,38:38:99:1709,114,0
2L	1678066	2L_1678066_SNP	G	A	863.77	.	AC=2;AF=1.00;AN=2;DB;DP=33;ExcessHet=3.0103;FS=0.000;MLEAC=2;MLEAF=1.00;MQ=41.25;QD=26.99;SOR=1.112	GT:AD:DP:GQ:PL	1/1:0,32:32:96:892,96,0
2L	1678076	2L_1678076_INS	C	CAAAACTGCCCGA	1407.73	.	AC=2;AF=1.00;AN=2;DB;DP=31;ExcessHet=3.0103;FS=0.000;MLEAC=2;MLEAF=1.00;MQ=41.07;QD=31.37;SOR=0.976	GT:AD:DP:GQ:PL	1/1:0,30:30:99:1445,99,0
2L	1678083	2L_1678083_SNP	C	T	1333.77	.	AC=2;AF=1.00;AN=2;DB;DP=32;ExcessHet=3.0103;FS=0.000;MLEAC=2;MLEAF=1.00;MQ=41.03;QD=24.72;SOR=0.756	GT:AD:DP:GQ:PL	1/1:0,31:31:93:1362,93,0
2L	1678272	2L_1678272_DEL	GC	G	479.73	.	AC=2;AF=1.00;AN=2;DB;DP=13;ExcessHet=3.0103;FS=0.000;MLEAC=2;MLEAF=1.00;MQ=43.09;QD=23.68;SOR=1.445	GT:AD:DP:GQ:PL	1/1:0,12:12:36:517,36,0
2L	1678275	.	A	T	488.77	.	AC=2;AF=1.00;AN=2;DP=13;ExcessHet=3.0103;FS=0.000;MLEAC=2;MLEAF=1.00;MQ=43.09;QD=31.96;SOR=1.445	GT:AD:DP:GQ:PL	1/1:0,12:12:36:517,36,0
2L	1678404	2L_1678404_SNP	C	T	1355.77	.	AC=2;AF=1.00;AN=2;DB;DP=49;ExcessHet=3.0103;FS=0.000;MLEAC=2;MLEAF=1.00;MQ=43.48;QD=27.67;SOR=1.225	GT:AD:DP:GQ:PL	1/1:0,49:49:99:1384,147,0
2L	1678579	2L_1678579_SNP	G	C	1186.77	.	AC=2;AF=1.00;AN=2;DB;DP=45;ExcessHet=3.0103;FS=0.000;MLEAC=2;MLEAF=1.00;MQ=43.80;QD=26.37;SOR=1.714	GT:AD:DP:GQ:PL	1/1:0,45:45:99:1215,134,0
2L	1678681	.	GACCC	G	2417.73	.	AC=2;AF=1.00;AN=2;DP=52;ExcessHet=3.0103;FS=0.000;MLEAC=2;MLEAF=1.00;MQ=43.50;QD=35.51;SOR=0.770	GT:AD:DP:GQ:PL	1/1:0,52:52:99:2455,166,0
2L	1678685	.	C	CGGTT	2417.73	.	AC=2;AF=1.00;AN=2;DP=52;ExcessHet=3.0103;FS=0.000;MLEAC=2;MLEAF=1.00;MQ=43.50;QD=32.39;SOR=0.770	GT:AD:DP:GQ:PL	1/1:0,52:52:99:2455,166,0
2L	1678688	.	TCGA	T	2423.73	.	AC=2;AF=1.00;AN=2;DP=55;ExcessHet=3.0103;FS=0.000;MLEAC=2;MLEAF=1.00;MQ=43.53;QD=29.26;SOR=0.804	GT:AD:DP:GQ:PL	1/1:0,55:55:99:2461,166,0
2L	1678756	2L_1678756_SNP	T	C	1407.77	.	AC=2;AF=1.00;AN=2;DB;DP=53;ExcessHet=3.0103;FS=0.000;MLEAC=2;MLEAF=1.00;MQ=43.32;QD=27.07;SOR=0.693	GT:AD:DP:GQ:PL	1/1:0,52:52:99:1436,156,0
2L	1678829	2L_1678829_SNP	C	T	1600.77	.	AC=2;AF=1.00;AN=2;DB;DP=59;ExcessHet=3.0103;FS=0.000;MLEAC=2;MLEAF=1.00;MQ=42.95;QD=27.13;SOR=0.796	GT:AD:DP:GQ:PL	1/1:0,59:59:99:1629,177,0
2L	1678898	2L_1678898_SNP	G	C	2608.77	.	AC=2;AF=1.00;AN=2;DB;DP=60;ExcessHet=3.0103;FS=0.000;MLEAC=2;MLEAF=1.00;MQ=42.76;QD=32.21;SOR=0.760	GT:AD:DP:GQ:PL	1/1:0,60:60:99:2637,187,0
2L	1678903	2L_1678903_SNP	C	G	2604.77	.	AC=2;AF=1.00;AN=2;DB;DP=60;ExcessHet=3.0103;FS=0.000;MLEAC=2;MLEAF=1.00;MQ=42.78;QD=33.71;SOR=0.760	GT:AD:DP:GQ:PL	1/1:0,60:60:99:2633,187,0
2L	1678923	.	G	A	1521.77	.	AC=2;AF=1.00;AN=2;DP=59;ExcessHet=3.0103;FS=0.000;MLEAC=2;MLEAF=1.00;MQ=42.74;QD=26.70;SOR=0.877	GT:AD:DP:GQ:PL	1/1:0,57:57:99:1550,171,0
2L	1678942	2L_1678942_SNP	A	G	1496.77	.	AC=2;AF=1.00;AN=2;DB;DP=58;ExcessHet=3.0103;FS=0.000;MLEAC=2;MLEAF=1.00;MQ=42.54;QD=26.73;SOR=1.412	GT:AD:DP:GQ:PL	1/1:0,56:56:99:1525,168,0
2L	1686518	2L_1686518_SNP	C	T	840.77	.	AC=2;AF=1.00;AN=2;DB;DP=32;ExcessHet=3.0103;FS=0.000;MLEAC=2;MLEAF=1.00;MQ=42.16;QD=26.27;SOR=1.473	GT:AD:DP:GQ:PL	1/1:0,32:32:96:869,96,0
2L	1686674	.	A	AC	1470.73	.	AC=2;AF=1.00;AN=2;DP=32;ExcessHet=3.0103;FS=0.000;MLEAC=2;MLEAF=1.00;MQ=42.01;QD=26.60;SOR=1.473	GT:AD:DP:GQ:PL	1/1:0,32:32:99:1508,102,0
2L	1686675	.	T	TTTCC	1470.73	.	AC=2;AF=1.00;AN=2;DP=32;ExcessHet=3.0103;FS=0.000;MLEAC=2;MLEAF=1.00;MQ=42.01;QD=35.79;SOR=1.473	GT:AD:DP:GQ:PL	1/1:0,32:32:99:1508,102,0
2L	1686688	.	TCACGC	T	1490.73	.	AC=2;AF=1.00;AN=2;DP=34;ExcessHet=3.0103;FS=0.000;MLEAC=2;MLEAF=1.00;MQ=41.95;QD=30.30;SOR=1.085	GT:AD:DP:GQ:PL	1/1:0,34:34:99:1528,102,0
2L	1686745	.	A	C	1537.77	.	AC=2;AF=1.00;AN=2;DP=35;ExcessHet=3.0103;FS=0.000;MLEAC=2;MLEAF=1.00;MQ=40.83;QD=24.40;SOR=0.749	GT:AD:DP:GQ:PL	1/1:0,35:35:99:1566,105,0
2L	1686747	.	G	T	1537.77	.	AC=2;AF=1.00;AN=2;DP=34;ExcessHet=3.0103;FS=0.000;MLEAC=2;MLEAF=1.00;MQ=40.74;QD=31.03;SOR=0.811	GT:AD:DP:GQ:PL	1/1:0,34:34:99:1566,105,0
2L	1686748	.	G	C	1537.77	.	AC=2;AF=1.00;AN=2;DP=34;ExcessHet=3.0103;FS=0.000;MLEAC=2;MLEAF=1.00;MQ=40.74;QD=26.37;SOR=0.811	GT:AD:DP:GQ:PL	1/1:0,34:34:99:1566,105,0
2L	1686770	.	T	TTTGAGTTTAAG	2077.73	.	AC=2;AF=1.00;AN=2;DP=42;ExcessHet=3.0103;FS=0.000;MLEAC=2;MLEAF=1.00;MQ=41.11;QD=26.81;SOR=1.206	GT:AD:DP:GQ:PL	1/1:0,41:41:99:2115,141,0
2L	1686791	2L_1686791_SNP	C	T	1268.77	.	AC=2;AF=1.00;AN=2;DB;DP=48;ExcessHet=3.0103;FS=0.000;MLEAC=2;MLEAF=1.00;MQ=41.34;QD=27.00;SOR=1.022	GT:AD:DP:GQ:PL	1/1:0,47:47:99:1297,141,0
2L	1686816	.	CTTG	C	2039.73	.	AC=2;AF=1.00;AN=2;DP=49;ExcessHet=3.0103;FS=0.000;MLEAC=2;MLEAF=1.00;MQ=41.83;QD=27.56;SOR=0.823	GT:AD:DP:GQ:PL	1/1:0,47:47:99:2077,142,0
2L	1686840	2L_1686840_SNP	A	G	2060.77	.	AC=2;AF=1.00;AN=2;DB;DP=47;ExcessHet=3.0103;FS=0.000;MLEAC=2;MLEAF=1.00;MQ=42.04;QD=31.63;SOR=0.735	GT:AD:DP:GQ:PL	1/1:0,47:47:99:2089,141,0
2L	1686841	2L_1686841_SNP	C	G	2060.77	.	AC=2;AF=1.00;AN=2;DB;DP=47;ExcessHet=3.0103;FS=0.000;MLEAC=2;MLEAF=1.00;MQ=42.04;QD=34.37;SOR=0.735	GT:AD:DP:GQ:PL	1/1:0,47:47:99:2089,141,0
2L	1686862	2L_1686862_SNP	T	C	1348.77	.	AC=2;AF=1.00;AN=2;DB;DP=49;ExcessHet=3.0103;FS=0.000;MLEAC=2;MLEAF=1.00;MQ=42.21;QD=27.53;SOR=0.733	GT:AD:DP:GQ:PL	1/1:0,49:49:99:1377,147,0
2L	1687043	2L_1687043_SNP	A	G	1374.77	.	AC=2;AF=1.00;AN=2;DB;DP=51;ExcessHet=3.0103;FS=0.000;MLEAC=2;MLEAF=1.00;MQ=43.58;QD=26.96;SOR=0.900	GT:AD:DP:GQ:PL	1/1:0,51:51:99:1403,153,0
2L	1687080	2L_1687080_SNP	A	C	2626.77	.	AC=2;AF=1.00;AN=2;DB;DP=59;ExcessHet=3.0103;FS=0.000;MLEAC=2;MLEAF=1.00;MQ=43.64;QD=33.07;SOR=1.085	GT:AD:DP:GQ:PL	1/1:0,58:58:99:2655,178,0
2L	1687083	2L_1687083_SNP	C	A	2671.77	.	AC=2;AF=1.00;AN=2;DB;DP=61;ExcessHet=3.0103;FS=0.000;MLEAC=2;MLEAF=1.00;MQ=43.65;QD=32.78;SOR=1.071	GT:AD:DP:GQ:PL	1/1:0,60:60:99:2700,181,0
2L	1687088	2L_1687088_SNP	C	G	2671.77	.	AC=2;AF=1.00;AN=2;DB;DP=58;ExcessHet=3.0103;FS=0.000;MLEAC=2;MLEAF=1.00;MQ=43.66;QD=30.77;SOR=1.047	GT:AD:DP:GQ:PL	1/1:0,57:57:99:2700,181,0
2L	1687203	2L_1687203_SNP	G	T	1276.77	.	AC=2;AF=1.00;AN=2;DB;DP=49;ExcessHet=3.0103;FS=0.000;MLEAC=2;MLEAF=1.00;MQ=43.88;QD=26.60;SOR=0.963	GT:AD:DP:GQ:PL	1/1:0,48:48:99:1305,144,0
2L	1687376	2L_1687376_SNP	G	A	1390.77	.	AC=2;AF=1.00;AN=2;DB;DP=51;ExcessHet=3.0103;FS=0.000;MLEAC=2;MLEAF=1.00;MQ=43.96;QD=27.27;SOR=0.994	GT:AD:DP:GQ:PL	1/1:0,51:51:99:1419,152,0
2L	1687451	2L_1687451_SNP	C	G	1580.77	.	AC=2;AF=1.00;AN=2;DB;DP=60;ExcessHet=3.0103;FS=0.000;MLEAC=2;MLEAF=1.00;MQ=44.00;QD=26.35;SOR=0.906	GT:AD:DP:GQ:PL	1/1:0,60:60:99:1609,179,0
2L	1687465	2L_1687465_SNP	A	G	1449.77	.	AC=2;AF=1.00;AN=2;DB;DP=55;ExcessHet=3.0103;FS=0.000;MLEAC=2;MLEAF=1.00;MQ=44.00;QD=26.36;SOR=0.970	GT:AD:DP:GQ:PL	1/1:0,55:55:99:1478,164,0
2L	1687546	2L_1687546_SNP	G	A	2413.77	.	AC=2;AF=1.00;AN=2;DB;DP=56;ExcessHet=3.0103;FS=0.000;MLEAC=2;MLEAF=1.00;MQ=44.00;QD=28.17;SOR=0.765	GT:AD:DP:GQ:PL	1/1:0,56:56:99:2442,168,0
2L	1687549	2L_1687549_SNP	T	A	2413.77	.	AC=2;AF=1.00;AN=2;DB;DP=53;ExcessHet=3.0103;FS=0.000;MLEAC=2;MLEAF=1.00;MQ=44.00;QD=33.78;SOR=0.730	GT:AD:DP:GQ:PL	1/1:0,53:53:99:2442,168,0
2L	1687588	2L_1687588_SNP	G	A	1616.77	.	AC=2;AF=1.00;AN=2;DB;DP=59;ExcessHet=3.0103;FS=0.000;MLEAC=2;MLEAF=1.00;MQ=44.00;QD=27.40;SOR=0.796	GT:AD:DP:GQ:PL	1/1:0,59:59:99:1645,176,0
2L	1687660	2L_1687660_SNP	T	C	1647.77	.	AC=2;AF=1.00;AN=2;DB;DP=61;ExcessHet=3.0103;FS=0.000;MLEAC=2;MLEAF=1.00;MQ=44.00;QD=27.01;SOR=0.725	GT:AD:DP:GQ:PL	1/1:0,61:61:99:1676,182,0
2L	1687763	2L_1687763_SNP	A	G	1722.77	.	AC=2;AF=1.00;AN=2;DB;DP=63;ExcessHet=3.0103;FS=0.000;MLEAC=2;MLEAF=1.00;MQ=43.97;QD=27.35;SOR=0.790	GT:AD:DP:GQ:PL	1/1:0,63:63:99:1751,189,0
2L	1688406	.	GT	G	935.73	.	AC=2;AF=1.00;AN=2;BaseQRankSum=-0.019;ClippingRankSum=0.000;DP=64;ExcessHet=3.0103;FS=2.186;MLEAC=2;MLEAF=1.00;MQ=43.94;MQRankSum=-0.283;QD=16.71;ReadPosRankSum=-0.419;SOR=0.524	GT:AD:DP:GQ:PL	1/1:3,53:56:99:973,103,0
2L	1688607	2L_1688607_SNP	G	A	1809.77	.	AC=2;AF=1.00;AN=2;DB;DP=67;ExcessHet=3.0103;FS=0.000;MLEAC=2;MLEAF=1.00;MQ=44.00;QD=27.42;SOR=0.754	GT:AD:DP:GQ:PL	1/1:0,66:66:99:1838,198,0
2L	1688949	2L_1688949_SNP	A	T	2074.77	.	AC=2;AF=1.00;AN=2;DB;DP=47;ExcessHet=3.0103;FS=0.000;MLEAC=2;MLEAF=1.00;MQ=43.44;QD=28.47;SOR=1.659	GT:AD:DP:GQ:PL	1/1:0,47:47:99:2103,147,0
2L	1688953	2L_1688953_SNP	G	A	2037.77	.	AC=2;AF=1.00;AN=2;DB;DP=47;ExcessHet=3.0103;FS=0.000;MLEAC=2;MLEAF=1.00;MQ=43.33;QD=27.52;SOR=1.659	GT:AD:DP:GQ:PL	1/1:0,47:47:99:2066,144,0
2L	1688971	2L_1688971_SNP	C	G	1336.77	.	AC=2;AF=1.00;AN=2;DB;DP=50;ExcessHet=3.0103;FS=0.000;MLEAC=2;MLEAF=1.00;MQ=43.17;QD=26.74;SOR=1.802	GT:AD:DP:GQ:PL	1/1:0,50:50:99:1365,150,0
2L	1688994	2L_1688994_SNP	C	T	2356.77	.	AC=2;AF=1.00;AN=2;DB;DP=53;ExcessHet=3.0103;FS=0.000;MLEAC=2;MLEAF=1.00;MQ=42.86;QD=33.06;SOR=1.524	GT:AD:DP:GQ:PL	1/1:0,53:53:99:2385,160,0
2L	1688999	.	C	A	2401.77	.	AC=2;AF=1.00;AN=2;DP=54;ExcessHet=3.0103;FS=0.000;MLEAC=2;MLEAF=1.00;MQ=42.89;QD=28.68;SOR=1.445	GT:AD:DP:GQ:PL	1/1:0,54:54:99:2430,163,0
2L	1689005	.	T	C	2401.77	.	AC=2;AF=1.00;AN=2;DP=53;ExcessHet=3.0103;FS=0.000;MLEAC=2;MLEAF=1.00;MQ=43.00;QD=27.50;SOR=1.524	GT:AD:DP:GQ:PL	1/1:0,53:53:99:2430,163,0
2L	1689009	2L_1689009_SNP	G	T	2266.77	.	AC=2;AF=1.00;AN=2;DB;DP=51;ExcessHet=3.0103;FS=0.000;MLEAC=2;MLEAF=1.00;MQ=43.11;QD=26.31;SOR=1.436	GT:AD:DP:GQ:PL	1/1:0,51:51:99:2295,154,0
2L	1689037	2L_1689037_SNP	C	G	1354.77	.	AC=2;AF=1.00;AN=2;DB;DP=50;ExcessHet=3.0103;FS=0.000;MLEAC=2;MLEAF=1.00;MQ=43.09;QD=27.10;SOR=1.270	GT:AD:DP:GQ:PL	1/1:0,50:50:99:1383,150,0
2L	1689051	2L_1689051_SNP	C	G	2301.77	.	AC=2;AF=1.00;AN=2;DB;DP=50;ExcessHet=3.0103;FS=0.000;MLEAC=2;MLEAF=1.00;MQ=43.05;QD=32.07;SOR=0.952	GT:AD:DP:GQ:PL	1/1:0,50:50:99:2330,157,0
2L	1689054	2L_1689054_SNP	A	G	2338.77	.	AC=2;AF=1.00;AN=2;DB;DP=52;ExcessHet=3.0103;FS=0.000;MLEAC=2;MLEAF=1.00;MQ=43.09;QD=33.09;SOR=0.853	GT:AD:DP:GQ:PL	1/1:0,52:52:99:2367,160,0
2L	1689057	2L_1689057_SNP	T	G	2338.77	.	AC=2;AF=1.00;AN=2;DB;DP=53;ExcessHet=3.0103;FS=0.000;MLEAC=2;MLEAF=1.00;MQ=43.11;QD=31.92;SOR=0.808	GT:AD:DP:GQ:PL	1/1:0,53:53:99:2367,160,0
2L	1689089	2L_1689089_SNP	T	G	2288.77	.	AC=2;AF=1.00;AN=2;DB;DP=52;ExcessHet=3.0103;FS=0.000;MLEAC=2;MLEAF=1.00;MQ=43.17;QD=31.81;SOR=1.136	GT:AD:DP:GQ:PL	1/1:0,52:52:99:2317,157,0
2L	1689090	2L_1689090_SNP	A	T	2288.77	.	AC=2;AF=1.00;AN=2;DB;DP=51;ExcessHet=3.0103;FS=0.000;MLEAC=2;MLEAF=1.00;MQ=43.15;QD=29.95;SOR=1.201	GT:AD:DP:GQ:PL	1/1:0,51:51:99:2317,157,0
2L	1689094	2L_1689094_SNP	G	T	2255.77	.	AC=2;AF=1.00;AN=2;DB;DP=50;ExcessHet=3.0103;FS=0.000;MLEAC=2;MLEAF=1.00;MQ=43.17;QD=27.85;SOR=1.157	GT:AD:DP:GQ:PL	1/1:0,50:50:99:2284,154,0
2L	1689176	2L_1689176_SNP	C	G	1242.77	.	AC=2;AF=1.00;AN=2;DB;DP=48;ExcessHet=3.0103;FS=0.000;MLEAC=2;MLEAF=1.00;MQ=43.80;QD=26.44;SOR=1.814	GT:AD:DP:GQ:PL	1/1:0,47:47:99:1271,140,0
2L	1689220	.	A	G	2057.77	.	AC=2;AF=1.00;AN=2;DP=46;ExcessHet=3.0103;FS=0.000;MLEAC=2;MLEAF=1.00;MQ=43.66;QD=32.94;SOR=1.464	GT:AD:DP:GQ:PL	1/1:0,46:46:99:2086,147,0
2L	1689241	2L_1689241_SNP	C	T	2328.77	.	AC=2;AF=1.00;AN=2;DB;DP=58;ExcessHet=3.0103;FS=0.000;MLEAC=2;MLEAF=1.00;MQ=43.66;QD=33.88;SOR=0.836	GT:AD:DP:GQ:PL	1/1:0,58:58:99:2357,174,0
2L	1689297	.	A	ATCC	2323.73	.	AC=2;AF=1.00;AN=2;DP=56;ExcessHet=3.0103;FS=0.000;MLEAC=2;MLEAF=1.00;MQ=43.72;QD=36.09;SOR=0.730	GT:AD:DP:GQ:PL	1/1:0,53:53:99:2361,162,0
2L	1689377	2L_1689377_SNP	G	T	1376.77	.	AC=2;AF=1.00;AN=2;BaseQRankSum=1.771;ClippingRankSum=0.000;DB;DP=51;ExcessHet=3.0103;FS=4.523;MLEAC=2;MLEAF=1.00;MQ=43.92;MQRankSum=-0.101;QD=27.00;ReadPosRankSum=0.068;SOR=1.340	GT:AD:DP:GQ:PL	1/1:1,50:51:99:1405,143,0
2L	1689532	.	TG	T	1970.73	.	AC=2;AF=1.00;AN=2;DP=46;ExcessHet=3.0103;FS=0.000;MLEAC=2;MLEAF=1.00;MQ=43.68;QD=29.51;SOR=0.784	GT:AD:DP:GQ:PL	1/1:0,44:44:99:2008,139,0
2L	1689536	.	G	GGT	2015.73	.	AC=2;AF=1.00;AN=2;DP=45;ExcessHet=3.0103;FS=0.000;MLEAC=2;MLEAF=1.00;MQ=43.67;QD=30.16;SOR=0.737	GT:AD:DP:GQ:PL	1/1:0,45:45:99:2053,141,0
2L	1689546	.	AAACCG	A	2122.73	.	AC=2;AF=1.00;AN=2;DP=47;ExcessHet=3.0103;FS=0.000;MLEAC=2;MLEAF=1.00;MQ=43.69;QD=34.16;SOR=0.823	GT:AD:DP:GQ:PL	1/1:0,47:47:99:2160,144,0
2L	1689552	.	T	TC	2122.73	.	AC=2;AF=1.00;AN=2;DP=48;ExcessHet=3.0103;FS=0.000;MLEAC=2;MLEAF=1.00;MQ=43.69;QD=25.63;SOR=0.776	GT:AD:DP:GQ:PL	1/1:0,48:48:99:2160,144,0
2L	1689555	2L_1689555_DEL	AC	A	1889.73	.	AC=2;AF=1.00;AN=2;DB;DP=42;ExcessHet=3.0103;FS=0.000;MLEAC=2;MLEAF=1.00;MQ=43.70;QD=34.50;SOR=1.005	GT:AD:DP:GQ:PL	1/1:0,42:42:99:1927,130,0
2L	1689558	2L_1689558_SNP	A	G	1898.77	.	AC=2;AF=1.00;AN=2;DB;DP=44;ExcessHet=3.0103;FS=0.000;MLEAC=2;MLEAF=1.00;MQ=43.71;QD=28.96;SOR=0.883	GT:AD:DP:GQ:PL	1/1:0,44:44:99:1927,130,0
2L	1689656	2L_1689656_SNP	C	G	1084.77	.	AC=2;AF=1.00;AN=2;DB;DP=41;ExcessHet=3.0103;FS=0.000;MLEAC=2;MLEAF=1.00;MQ=43.90;QD=26.46;SOR=1.206	GT:AD:DP:GQ:PL	1/1:0,41:41:99:1113,123,0
2L	1689696	.	GTT	G	470.76	.	AC=2;AF=1.00;AN=2;BaseQRankSum=1.032;ClippingRankSum=0.000;DP=36;ExcessHet=3.0103;FS=7.347;MLEAC=2;MLEAF=1.00;MQ=43.79;MQRankSum=2.586;QD=18.83;ReadPosRankSum=1.640;SOR=2.245	GT:AD:DP:GQ:PL	1/1:3,22:25:22:508,22,0
2L	1689748	.	A	C	968.77	.	AC=2;AF=1.00;AN=2;DP=41;ExcessHet=3.0103;FS=0.000;MLEAC=2;MLEAF=1.00;MQ=43.91;QD=23.63;SOR=1.075	GT:AD:DP:GQ:PL	1/1:0,41:41:99:997,120,0
2L	1689933	2L_1689933_SNP	G	T	1370.77	.	AC=2;AF=1.00;AN=2;DB;DP=54;ExcessHet=3.0103;FS=0.000;MLEAC=2;MLEAF=1.00;MQ=43.93;QD=25.86;SOR=0.981	GT:AD:DP:GQ:PL	1/1:0,53:53:99:1399,158,0
2L	1689976	2L_1689976_SNP	A	G	1107.77	.	AC=2;AF=1.00;AN=2;DB;DP=42;ExcessHet=3.0103;FS=0.000;MLEAC=2;MLEAF=1.00;MQ=43.95;QD=26.38;SOR=1.005	GT:AD:DP:GQ:PL	1/1:0,42:42:99:1136,126,0
2L	1690465	2L_1690465_SNP	T	C	2120.77	.	AC=2;AF=1.00;AN=2;DB;DP=49;ExcessHet=3.0103;FS=0.000;MLEAC=2;MLEAF=1.00;MQ=43.88;QD=28.71;SOR=0.909	GT:AD:DP:GQ:PL	1/1:0,49:49:99:2149,147,0
2L	1690471	2L_1690471_SNP	A	T	2111.77	.	AC=2;AF=1.00;AN=2;DB;DP=48;ExcessHet=3.0103;FS=0.000;MLEAC=2;MLEAF=1.00;MQ=43.88;QD=35.60;SOR=0.963	GT:AD:DP:GQ:PL	1/1:0,48:48:99:2140,147,0
2L	1690814	2L_1690814_SNP	T	G	2297.77	.	AC=2;AF=1.00;AN=2;DB;DP=53;ExcessHet=3.0103;FS=0.000;MLEAC=2;MLEAF=1.00;MQ=43.95;QD=28.45;SOR=0.892	GT:AD:DP:GQ:PL	1/1:0,53:53:99:2326,165,0
2L	1690827	2L_1690827_SNP	G	A	2210.77	.	AC=2;AF=1.00;AN=2;DB;DP=52;ExcessHet=3.0103;FS=0.000;MLEAC=2;MLEAF=1.00;MQ=43.94;QD=33.67;SOR=1.136	GT:AD:DP:GQ:PL	1/1:0,52:52:99:2239,156,0
2L	1690888	2L_1690888_SNP	C	T	2378.77	.	AC=2;AF=1.00;AN=2;DB;DP=54;ExcessHet=3.0103;FS=0.000;MLEAC=2;MLEAF=1.00;MQ=43.95;QD=31.56;SOR=1.022	GT:AD:DP:GQ:PL	1/1:0,54:54:99:2407,163,0
2L	1690893	.	C	A	2356.77	.	AC=2;AF=1.00;AN=2;DP=53;ExcessHet=3.0103;FS=0.000;MLEAC=2;MLEAF=1.00;MQ=43.95;QD=24.97;SOR=0.892	GT:AD:DP:GQ:PL	1/1:0,53:53:99:2385,160,0
2L	1690899	2L_1690899_SNP	C	T	2340.77	.	AC=2;AF=1.00;AN=2;DB;DP=52;ExcessHet=3.0103;FS=0.000;MLEAC=2;MLEAF=1.00;MQ=43.94;QD=32.82;SOR=0.853	GT:AD:DP:GQ:PL	1/1:0,52:52:99:2369,160,0
2L	1691051	.	CCACATCCCATCG	C	2869.73	.	AC=2;AF=1.00;AN=2;DP=66;ExcessHet=3.0103;FS=0.000;MLEAC=2;MLEAF=1.00;MQ=43.87;QD=35.07;SOR=1.341	GT:AD:DP:GQ:PL	1/1:0,65:65:99:2907,197,0
2L	1691208	.	GCTTTATA	G	2472.73	.	AC=2;AF=1.00;AN=2;BaseQRankSum=-1.779;ClippingRankSum=0.000;DP=59;ExcessHet=3.0103;FS=0.000;MLEAC=2;MLEAF=1.00;MQ=43.66;MQRankSum=2.856;QD=30.54;ReadPosRankSum=1.733;SOR=0.317	GT:AD:DP:GQ:PL	1/1:1,58:59:86:2510,86,0
2L	1691320	.	TTGTGTG	T	1972.73	.	AC=2;AF=1.00;AN=2;DP=58;ExcessHet=3.0103;FS=0.000;MLEAC=2;MLEAF=1.00;MQ=43.45;QD=30.24;SOR=0.829	GT:AD:DP:GQ:PL	1/1:0,47:47:99:2010,142,0
2L	1691418	2L_1691418_SNP	T	C	1562.77	.	AC=2;AF=1.00;AN=2;DB;DP=59;ExcessHet=3.0103;FS=0.000;MLEAC=2;MLEAF=1.00;MQ=43.84;QD=26.94;SOR=0.997	GT:AD:DP:GQ:PL	1/1:0,58:58:99:1591,174,0
2L	1691471	2L_1691471_SNP	T	C	1456.77	.	AC=2;AF=1.00;AN=2;BaseQRankSum=-0.754;ClippingRankSum=0.000;DB;DP=57;ExcessHet=3.0103;FS=0.000;MLEAC=2;MLEAF=1.00;MQ=43.97;MQRankSum=0.000;QD=25.56;ReadPosRankSum=-0.487;SOR=0.223	GT:AD:DP:GQ:PL	1/1:1,56:57:99:1485,141,0
2L	1691507	.	T	TC	2418.73	.	AC=2;AF=1.00;AN=2;DP=56;ExcessHet=3.0103;FS=0.000;MLEAC=2;MLEAF=1.00;MQ=43.97;QD=25.04;SOR=0.804	GT:AD:DP:GQ:PL	1/1:0,55:55:99:2456,166,0
2L	1691511	.	T	A	2467.77	.	AC=2;AF=1.00;AN=2;DP=56;ExcessHet=3.0103;FS=0.000;MLEAC=2;MLEAF=1.00;MQ=43.97;QD=27.42;SOR=0.841	GT:AD:DP:GQ:PL	1/1:0,56:56:99:2496,169,0
2L	1691629	2L_1691629_SNP	G	A	1535.77	.	AC=2;AF=1.00;AN=2;BaseQRankSum=1.810;ClippingRankSum=0.000;DB;DP=61;ExcessHet=3.0103;FS=3.054;MLEAC=2;MLEAF=1.00;MQ=43.94;MQRankSum=3.741;QD=26.03;ReadPosRankSum=-0.722;SOR=0.128	GT:AD:DP:GQ:PL	1/1:2,57:59:99:1564,124,0
2L	1691741	.	C	CA	2241.73	.	AC=2;AF=1.00;AN=2;DP=53;ExcessHet=3.0103;FS=0.000;MLEAC=2;MLEAF=1.00;MQ=43.83;QD=26.70;SOR=1.201	GT:AD:DP:GQ:PL	1/1:0,51:51:99:2279,153,0
2L	1691749	.	T	A	2250.77	.	AC=2;AF=1.00;AN=2;DP=51;ExcessHet=3.0103;FS=0.000;MLEAC=2;MLEAF=1.00;MQ=43.82;QD=37.07;SOR=1.201	GT:AD:DP:GQ:PL	1/1:0,51:51:99:2279,153,0
2L	1691866	.	A	AC	954.73	.	AC=2;AF=1.00;AN=2;DP=45;ExcessHet=3.0103;FS=0.000;MLEAC=2;MLEAF=1.00;MQ=44.00;QD=24.48;SOR=0.850	GT:AD:DP:GQ:PL	1/1:0,39:39:99:992,117,0
2L	1692135	.	GTTT	G	2298.73	.	AC=2;AF=1.00;AN=2;DP=62;ExcessHet=3.0103;FS=0.000;MLEAC=2;MLEAF=1.00;MQ=43.92;QD=29.80;SOR=0.877	GT:AD:DP:GQ:PL	1/1:0,59:59:99:2336,176,0
2L	1692173	2L_1692173_SNP	A	T	1499.77	.	AC=2;AF=1.00;AN=2;BaseQRankSum=-0.062;ClippingRankSum=0.000;DB;DP=59;ExcessHet=3.0103;FS=0.000;MLEAC=2;MLEAF=1.00;MQ=43.92;MQRankSum=-0.094;QD=25.42;ReadPosRankSum=-0.617;SOR=0.251	GT:AD:DP:GQ:PL	1/1:1,58:59:99:1528,131,0
2L	1692206	.	T	TTTC	2441.73	.	AC=2;AF=1.00;AN=2;DP=55;ExcessHet=3.0103;FS=0.000;MLEAC=2;MLEAF=1.00;MQ=43.91;QD=28.55;SOR=0.884	GT:AD:DP:GQ:PL	1/1:0,55:55:99:2479,169,0
2L	1692207	.	A	G	2450.77	.	AC=2;AF=1.00;AN=2;DP=54;ExcessHet=3.0103;FS=0.000;MLEAC=2;MLEAF=1.00;MQ=43.91;QD=32.47;SOR=0.931	GT:AD:DP:GQ:PL	1/1:0,54:54:99:2479,168,0
2L	1692592	.	G	GAACGCA	2741.73	.	AC=2;AF=1.00;AN=2;DP=62;ExcessHet=3.0103;FS=0.000;MLEAC=2;MLEAF=1.00;MQ=43.26;QD=27.09;SOR=0.941	GT:AD:DP:GQ:PL	1/1:0,61:61:99:2779,190,0
2L	1692622	.	G	GAAAA	2482.73	.	AC=2;AF=1.00;AN=2;DP=56;ExcessHet=3.0103;FS=0.000;MLEAC=2;MLEAF=1.00;MQ=43.09;QD=32.72;SOR=1.022	GT:AD:DP:GQ:PL	1/1:0,54:54:99:2520,168,0
2L	1692635	.	A	AT	2437.73	.	AC=2;AF=1.00;AN=2;DP=54;ExcessHet=3.0103;FS=0.000;MLEAC=2;MLEAF=1.00;MQ=42.93;QD=25.13;SOR=1.022	GT:AD:DP:GQ:PL	1/1:0,54:54:99:2475,166,0
2L	1692638	.	T	TAC	2474.73	.	AC=2;AF=1.00;AN=2;DP=55;ExcessHet=3.0103;FS=0.000;MLEAC=2;MLEAF=1.00;MQ=42.95;QD=30.59;SOR=0.970	GT:AD:DP:GQ:PL	1/1:0,55:55:99:2512,169,0
2L	1692676	2L_1692676_SNP	C	G	1587.77	.	AC=2;AF=1.00;AN=2;DB;DP=57;ExcessHet=3.0103;FS=0.000;MLEAC=2;MLEAF=1.00;MQ=42.97;QD=27.86;SOR=0.960	GT:AD:DP:GQ:PL	1/1:0,57:57:99:1616,171,0
2L	1692715	.	T	TGC	2340.73	.	AC=2;AF=1.00;AN=2;BaseQRankSum=-1.219;ClippingRankSum=0.000;DP=61;ExcessHet=3.0103;FS=3.632;MLEAC=2;MLEAF=1.00;MQ=43.26;MQRankSum=-0.636;QD=31.01;ReadPosRankSum=0.347;SOR=0.724	GT:AD:DP:GQ:PL	1/1:1,59:60:99:2378,175,0
2L	1692797	2L_1692797_SNP	A	C	1869.77	.	AC=2;AF=1.00;AN=2;DB;DP=70;ExcessHet=3.0103;FS=0.000;MLEAC=2;MLEAF=1.00;MQ=43.30;QD=26.71;SOR=0.941	GT:AD:DP:GQ:PL	1/1:0,70:70:99:1898,210,0
2L	1692851	.	AGT	A	2445.73	.	AC=2;AF=1.00;AN=2;DP=59;ExcessHet=3.0103;FS=0.000;MLEAC=2;MLEAF=1.00;MQ=43.00;QD=28.72;SOR=0.729	GT:AD:DP:GQ:PL	1/1:0,55:55:99:2483,172,0
2L	1692871	.	C	T	2393.77	.	AC=2;AF=1.00;AN=2;DP=53;ExcessHet=3.0103;FS=0.000;MLEAC=2;MLEAF=1.00;MQ=42.91;QD=24.98;SOR=0.892	GT:AD:DP:GQ:PL	1/1:0,53:53:99:2422,163,0
2L	1692872	.	TAA	T	2437.73	.	AC=2;AF=1.00;AN=2;DP=53;ExcessHet=3.0103;FS=0.000;MLEAC=2;MLEAF=1.00;MQ=42.91;QD=28.10;SOR=0.892	GT:AD:DP:GQ:PL	1/1:0,53:53:99:2475,166,0
2L	1692874	.	A	ATTTGG	2389.73	.	AC=2;AF=1.00;AN=2;DP=53;ExcessHet=3.0103;FS=0.000;MLEAC=2;MLEAF=1.00;MQ=42.91;QD=21.07;SOR=0.952	GT:AD:DP:GQ:PL	1/1:0,53:53:99:2427,165,0
2L	1692890	.	AGTGTGT	A	2062.73	.	AC=2;AF=1.00;AN=2;DP=52;ExcessHet=3.0103;FS=0.000;MLEAC=2;MLEAF=1.00;MQ=42.85;QD=30.12;SOR=1.022	GT:AD:DP:GQ:PL	1/1:0,47:47:99:2100,142,0
2L	1693238	2L_1693238_SNP	C	T	2180.77	.	AC=2;AF=1.00;AN=2;DB;DP=51;ExcessHet=3.0103;FS=0.000;MLEAC=2;MLEAF=1.00;MQ=43.81;QD=32.63;SOR=0.994	GT:AD:DP:GQ:PL	1/1:0,51:51:99:2209,153,0
2L	1693246	2L_1693246_SNP	G	A	2232.77	.	AC=2;AF=1.00;AN=2;DB;DP=48;ExcessHet=3.0103;FS=0.000;MLEAC=2;MLEAF=1.00;MQ=43.84;QD=37.36;SOR=0.963	GT:AD:DP:GQ:PL	1/1:0,48:48:99:2261,154,0
2L	1693262	2L_1693262_SNP	G	A	2266.77	.	AC=2;AF=1.00;AN=2;DB;DP=51;ExcessHet=3.0103;FS=0.000;MLEAC=2;MLEAF=1.00;MQ=43.81;QD=30.24;SOR=0.859	GT:AD:DP:GQ:PL	1/1:0,50:50:99:2295,154,0
2L	1693263	2L_1693263_SNP	G	A	2266.77	.	AC=2;AF=1.00;AN=2;DB;DP=51;ExcessHet=3.0103;FS=0.000;MLEAC=2;MLEAF=1.00;MQ=43.81;QD=29.65;SOR=0.859	GT:AD:DP:GQ:PL	1/1:0,50:50:99:2295,154,0
2L	1693273	2L_1693273_SNP	T	G	2205.77	.	AC=2;AF=1.00;AN=2;DB;DP=50;ExcessHet=3.0103;FS=0.000;MLEAC=2;MLEAF=1.00;MQ=43.80;QD=30.16;SOR=0.776	GT:AD:DP:GQ:PL	1/1:0,48:48:99:2234,151,0
2L	1693319	2L_1693319_SNP	G	A	1241.77	.	AC=2;AF=1.00;AN=2;DB;DP=46;ExcessHet=3.0103;FS=0.000;MLEAC=2;MLEAF=1.00;MQ=43.87;QD=27.59;SOR=1.038	GT:AD:DP:GQ:PL	1/1:0,45:45:99:1270,135,0
2L	1693407	2L_1693407_SNP	G	T	1504.77	.	AC=2;AF=1.00;AN=2;DB;DP=55;ExcessHet=3.0103;FS=0.000;MLEAC=2;MLEAF=1.00;MQ=43.91;QD=27.36;SOR=0.884	GT:AD:DP:GQ:PL	1/1:0,55:55:99:1533,164,0
2L	1693524	2L_1693524_SNP	G	A	2461.77	.	AC=2;AF=1.00;AN=2;DB;DP=56;ExcessHet=3.0103;FS=0.000;MLEAC=2;MLEAF=1.00;MQ=43.53;QD=28.34;SOR=0.922	GT:AD:DP:GQ:PL	1/1:0,56:56:99:2490,169,0
2L	1693526	2L_1693526_SNP	G	A	2461.77	.	AC=2;AF=1.00;AN=2;DB;DP=55;ExcessHet=3.0103;FS=0.000;MLEAC=2;MLEAF=1.00;MQ=43.52;QD=29.76;SOR=0.884	GT:AD:DP:GQ:PL	1/1:0,55:55:99:2490,169,0
2L	1693560	.	C	CA	1865.73	.	AC=2;AF=1.00;AN=2;DP=46;ExcessHet=3.0103;FS=0.000;MLEAC=2;MLEAF=1.00;MQ=43.44;QD=28.45;SOR=0.883	GT:AD:DP:GQ:PL	1/1:0,44:44:99:1903,132,0
2L	1693571	2L_1693571_SNP	T	C	1958.77	.	AC=2;AF=1.00;AN=2;DB;DP=42;ExcessHet=3.0103;FS=0.000;MLEAC=2;MLEAF=1.00;MQ=43.44;QD=30.84;SOR=0.693	GT:AD:DP:GQ:PL	1/1:0,42:42:99:1987,135,0
2L	1693573	.	A	AAGGG	1897.73	.	AC=2;AF=1.00;AN=2;DP=43;ExcessHet=3.0103;FS=0.000;MLEAC=2;MLEAF=1.00;MQ=43.45;QD=34.05;SOR=0.739	GT:AD:DP:GQ:PL	1/1:0,43:43:99:1935,129,0
2L	1693626	2L_1693626_SNP	G	C	1726.77	.	AC=2;AF=1.00;AN=2;DB;DP=38;ExcessHet=3.0103;FS=0.000;MLEAC=2;MLEAF=1.00;MQ=43.27;QD=33.26;SOR=0.798	GT:AD:DP:GQ:PL	1/1:0,38:38:99:1755,117,0
```
