## Supplementary material for "The *Tofu* mutation restores female fertility to *Drosophila* with a null *BEAF* mutation": VCF file S5: fileS5_whitedm6.raw.snps.indels.vcf (part 3 of 147)

```
2L	1693628	2L_1693628_SNP	A	G	1753.77	.	AC=2;AF=1.00;AN=2;DB;DP=39;ExcessHet=3.0103;FS=0.000;MLEAC=2;MLEAF=1.00;MQ=43.24;QD=28.88;SOR=0.850	GT:AD:DP:GQ:PL	1/1:0,39:39:99:1782,120,0
2L	1693631	2L_1693631_SNP	C	A	1804.77	.	AC=2;AF=1.00;AN=2;DB;DP=42;ExcessHet=3.0103;FS=0.000;MLEAC=2;MLEAF=1.00;MQ=43.30;QD=26.44;SOR=0.788	GT:AD:DP:GQ:PL	1/1:0,42:42:99:1833,126,0
2L	1693686	2L_1693686_SNP	T	C	1087.77	.	AC=2;AF=1.00;AN=2;DB;DP=40;ExcessHet=3.0103;FS=0.000;MLEAC=2;MLEAF=1.00;MQ=43.61;QD=27.19;SOR=0.902	GT:AD:DP:GQ:PL	1/1:0,40:40:99:1116,120,0
2L	1693763	2L_1693763_SNP	T	C	1700.77	.	AC=2;AF=1.00;AN=2;DB;DP=42;ExcessHet=3.0103;FS=0.000;MLEAC=2;MLEAF=1.00;MQ=43.44;QD=30.48;SOR=0.693	GT:AD:DP:GQ:PL	1/1:0,42:42:99:1729,126,0
2L	1693782	.	C	CAGGCCA	1593.73	.	AC=2;AF=1.00;AN=2;DP=35;ExcessHet=3.0103;FS=0.000;MLEAC=2;MLEAF=1.00;MQ=43.50;QD=32.67;SOR=0.869	GT:AD:DP:GQ:PL	1/1:0,35:35:99:1631,111,0
2L	1693860	2L_1693860_SNP	T	G	971.77	.	AC=2;AF=1.00;AN=2;DB;DP=38;ExcessHet=3.0103;FS=0.000;MLEAC=2;MLEAF=1.00;MQ=43.33;QD=25.57;SOR=1.179	GT:AD:DP:GQ:PL	1/1:0,38:38:99:1000,113,0
2L	1693933	2L_1693933_SNP	G	A	1299.77	.	AC=2;AF=1.00;AN=2;BaseQRankSum=1.819;ClippingRankSum=0.000;DB;DP=50;ExcessHet=3.0103;FS=0.000;MLEAC=2;MLEAF=1.00;MQ=43.41;MQRankSum=-0.611;QD=26.00;ReadPosRankSum=-1.629;SOR=0.315	GT:AD:DP:GQ:PL	1/1:1,49:50:99:1328,139,0
2L	1693967	2L_1693967_SNP	C	T	1158.77	.	AC=2;AF=1.00;AN=2;DB;DP=44;ExcessHet=3.0103;FS=0.000;MLEAC=2;MLEAF=1.00;MQ=43.46;QD=26.34;SOR=0.883	GT:AD:DP:GQ:PL	1/1:0,44:44:99:1187,131,0
2L	1694076	2L_1694076_SNP	T	C	1428.77	.	AC=2;AF=1.00;AN=2;DB;DP=52;ExcessHet=3.0103;FS=0.000;MLEAC=2;MLEAF=1.00;MQ=42.97;QD=27.48;SOR=0.853	GT:AD:DP:GQ:PL	1/1:0,52:52:99:1457,156,0
2L	1694094	2L_1694094_SNP	A	G	1283.77	.	AC=2;AF=1.00;AN=2;DB;DP=49;ExcessHet=3.0103;FS=0.000;MLEAC=2;MLEAF=1.00;MQ=42.83;QD=26.20;SOR=0.909	GT:AD:DP:GQ:PL	1/1:0,49:49:99:1312,146,0
2L	1694105	.	ATCGGAACCAGTG	A	2018.73	.	AC=2;AF=1.00;AN=2;DP=48;ExcessHet=3.0103;FS=0.000;MLEAC=2;MLEAF=1.00;MQ=42.76;QD=32.43;SOR=1.085	GT:AD:DP:GQ:PL	1/1:0,46:46:99:2056,139,0
2L	1694127	2L_1694127_SNP	G	A	2125.77	.	AC=2;AF=1.00;AN=2;DB;DP=50;ExcessHet=3.0103;FS=0.000;MLEAC=2;MLEAF=1.00;MQ=42.85;QD=30.14;SOR=1.051	GT:AD:DP:GQ:PL	1/1:0,50:50:99:2154,150,0
2L	1694144	2L_1694144_SNP	T	G	1390.77	.	AC=2;AF=1.00;AN=2;DB;DP=52;ExcessHet=3.0103;FS=0.000;MLEAC=2;MLEAF=1.00;MQ=42.82;QD=26.75;SOR=1.036	GT:AD:DP:GQ:PL	1/1:0,52:52:99:1419,156,0
2L	1694159	.	A	AAT	1721.73	.	AC=2;AF=1.00;AN=2;DP=48;ExcessHet=3.0103;FS=0.000;MLEAC=2;MLEAF=1.00;MQ=42.89;QD=25.02;SOR=1.280	GT:AD:DP:GQ:PL	1/1:0,45:45:99:1759,135,0
2L	1694199	.	A	ATG	1795.73	.	AC=2;AF=1.00;AN=2;DP=49;ExcessHet=3.0103;FS=0.000;MLEAC=2;MLEAF=1.00;MQ=43.22;QD=38.72;SOR=1.298	GT:AD:DP:GQ:PL	1/1:0,48:48:99:1833,147,0
2L	1694464	.	T	TGAGC	1863.73	.	AC=2;AF=1.00;AN=2;DP=42;ExcessHet=3.0103;FS=0.000;MLEAC=2;MLEAF=1.00;MQ=43.91;QD=31.55;SOR=1.206	GT:AD:DP:GQ:PL	1/1:0,41:41:99:1901,129,0
2L	1694469	2L_1694469_SNP	G	T	1902.77	.	AC=2;AF=1.00;AN=2;DB;DP=44;ExcessHet=3.0103;FS=0.000;MLEAC=2;MLEAF=1.00;MQ=43.91;QD=31.44;SOR=1.364	GT:AD:DP:GQ:PL	1/1:0,44:44:99:1931,132,0
2L	1694486	2L_1694486_SNP	G	A	1329.77	.	AC=2;AF=1.00;AN=2;DB;DP=49;ExcessHet=3.0103;FS=0.000;MLEAC=2;MLEAF=1.00;MQ=43.96;QD=27.14;SOR=1.345	GT:AD:DP:GQ:PL	1/1:0,49:49:99:1358,147,0
2L	1694542	2L_1694542_SNP	T	C	1375.77	.	AC=2;AF=1.00;AN=2;DB;DP=50;ExcessHet=3.0103;FS=0.000;MLEAC=2;MLEAF=1.00;MQ=43.96;QD=27.52;SOR=1.051	GT:AD:DP:GQ:PL	1/1:0,50:50:99:1404,150,0
2L	1694585	2L_1694585_SNP	A	G	1591.77	.	AC=2;AF=1.00;AN=2;DB;DP=57;ExcessHet=3.0103;FS=0.000;MLEAC=2;MLEAF=1.00;MQ=44.00;QD=27.93;SOR=1.238	GT:AD:DP:GQ:PL	1/1:0,57:57:99:1620,171,0
2L	1694672	.	TAGC	T	1386.73	.	AC=2;AF=1.00;AN=2;DP=35;ExcessHet=3.0103;FS=0.000;MLEAC=2;MLEAF=1.00;MQ=44.00;QD=31.75;SOR=1.681	GT:AD:DP:GQ:PL	1/1:0,32:32:97:1424,97,0
2L	1694765	2L_1694765_SNP	G	A	1227.77	.	AC=2;AF=1.00;AN=2;DB;DP=45;ExcessHet=3.0103;FS=0.000;MLEAC=2;MLEAF=1.00;MQ=43.96;QD=27.28;SOR=1.880	GT:AD:DP:GQ:PL	1/1:0,45:45:99:1256,135,0
2L	1694981	2L_1694981_SNP	A	T	966.77	.	AC=2;AF=1.00;AN=2;DB;DP=36;ExcessHet=3.0103;FS=0.000;MLEAC=2;MLEAF=1.00;MQ=43.84;QD=27.62;SOR=1.308	GT:AD:DP:GQ:PL	1/1:0,35:35:99:995,105,0
2L	1695353	2L_1695353_SNP	C	T	910.77	.	AC=2;AF=1.00;AN=2;DB;DP=33;ExcessHet=3.0103;FS=0.000;MLEAC=2;MLEAF=1.00;MQ=43.94;QD=27.60;SOR=0.880	GT:AD:DP:GQ:PL	1/1:0,33:33:99:939,99,0
2L	1695615	2L_1695615_SNP	A	G	1968.77	.	AC=2;AF=1.00;AN=2;DB;DP=46;ExcessHet=3.0103;FS=0.000;MLEAC=2;MLEAF=1.00;MQ=44.00;QD=30.09;SOR=0.780	GT:AD:DP:GQ:PL	1/1:0,46:46:99:1997,138,0
2L	1695633	2L_1695633_SNP	C	T	2080.77	.	AC=2;AF=1.00;AN=2;DB;DP=49;ExcessHet=3.0103;FS=0.000;MLEAC=2;MLEAF=1.00;MQ=44.00;QD=27.79;SOR=0.733	GT:AD:DP:GQ:PL	1/1:0,49:49:99:2109,150,0
2L	1695744	2L_1695744_SNP	G	C	1292.77	.	AC=2;AF=1.00;AN=2;DB;DP=48;ExcessHet=3.0103;FS=0.000;MLEAC=2;MLEAF=1.00;MQ=44.00;QD=26.93;SOR=0.963	GT:AD:DP:GQ:PL	1/1:0,48:48:99:1321,144,0
2L	1695918	2L_1695918_SNP	C	T	1180.77	.	AC=2;AF=1.00;AN=2;DB;DP=42;ExcessHet=3.0103;FS=0.000;MLEAC=2;MLEAF=1.00;MQ=43.95;QD=28.11;SOR=1.402	GT:AD:DP:GQ:PL	1/1:0,42:42:99:1209,126,0
2L	1696065	2L_1696065_SNP	T	G	848.77	.	AC=2;AF=1.00;AN=2;DB;DP=37;ExcessHet=3.0103;FS=0.000;MLEAC=2;MLEAF=1.00;MQ=44.00;QD=23.58;SOR=0.693	GT:AD:DP:GQ:PL	1/1:0,36:36:99:877,105,0
2L	1696176	.	A	T	893.77	.	AC=2;AF=1.00;AN=2;DP=32;ExcessHet=3.0103;FS=0.000;MLEAC=2;MLEAF=1.00;MQ=43.94;QD=27.93;SOR=0.818	GT:AD:DP:GQ:PL	1/1:0,32:32:96:922,96,0
2L	1696332	2L_1696332_SNP	C	T	756.77	.	AC=2;AF=1.00;AN=2;DB;DP=32;ExcessHet=3.0103;FS=0.000;MLEAC=2;MLEAF=1.00;MQ=44.00;QD=25.23;SOR=1.329	GT:AD:DP:GQ:PL	1/1:0,30:30:88:785,88,0
2L	1696416	2L_1696416_SNP	A	G	784.77	.	AC=2;AF=1.00;AN=2;DB;DP=32;ExcessHet=3.0103;FS=0.000;MLEAC=2;MLEAF=1.00;MQ=44.00;QD=25.32;SOR=0.892	GT:AD:DP:GQ:PL	1/1:0,31:31:93:813,93,0
2L	1697095	2L_1697095_SNP	A	G	1201.77	.	AC=2;AF=1.00;AN=2;DB;DP=47;ExcessHet=3.0103;FS=0.000;MLEAC=2;MLEAF=1.00;MQ=44.00;QD=26.13;SOR=0.976	GT:AD:DP:GQ:PL	1/1:0,46:46:99:1230,137,0
2L	1697198	2L_1697198_INS	C	CA	2018.73	.	AC=2;AF=1.00;AN=2;DB;DP=57;ExcessHet=3.0103;FS=0.000;MLEAC=2;MLEAF=1.00;MQ=44.00;QD=38.39;SOR=1.342	GT:AD:DP:GQ:PL	1/1:0,57:57:99:2056,172,0
2L	1698700	.	A	T	1892.77	.	AC=2;AF=1.00;AN=2;DP=70;ExcessHet=3.0103;FS=0.000;MLEAC=2;MLEAF=1.00;MQ=43.93;QD=27.43;SOR=0.722	GT:AD:DP:GQ:PL	1/1:0,69:69:99:1921,206,0
2L	1699878	2L_1699878_SNP	C	A	1851.77	.	AC=2;AF=1.00;AN=2;DB;DP=68;ExcessHet=3.0103;FS=0.000;MLEAC=2;MLEAF=1.00;MQ=43.97;QD=27.23;SOR=1.179	GT:AD:DP:GQ:PL	1/1:0,68:68:99:1880,203,0
2L	1700260	2L_1700260_SNP	C	T	1283.77	.	AC=2;AF=1.00;AN=2;DB;DP=50;ExcessHet=3.0103;FS=0.000;MLEAC=2;MLEAF=1.00;MQ=43.84;QD=26.20;SOR=1.112	GT:AD:DP:GQ:PL	1/1:0,49:49:99:1312,146,0
2L	1700357	.	A	T	1860.77	.	AC=2;AF=1.00;AN=2;DP=42;ExcessHet=3.0103;FS=0.000;MLEAC=2;MLEAF=1.00;MQ=43.30;QD=27.87;SOR=0.693	GT:AD:DP:GQ:PL	1/1:0,42:42:99:1889,126,0
2L	1700358	.	T	G	1860.77	.	AC=2;AF=1.00;AN=2;DP=42;ExcessHet=3.0103;FS=0.000;MLEAC=2;MLEAF=1.00;MQ=43.30;QD=32.41;SOR=0.693	GT:AD:DP:GQ:PL	1/1:0,42:42:99:1889,126,0
2L	1700359	.	A	G	1861.77	.	AC=2;AF=1.00;AN=2;DP=42;ExcessHet=3.0103;FS=0.000;MLEAC=2;MLEAF=1.00;MQ=43.30;QD=31.66;SOR=0.693	GT:AD:DP:GQ:PL	1/1:0,42:42:99:1890,126,0
2L	1700366	.	AT	A	1942.73	.	AC=2;AF=1.00;AN=2;DP=42;ExcessHet=3.0103;FS=0.000;MLEAC=2;MLEAF=1.00;MQ=43.39;QD=29.04;SOR=0.693	GT:AD:DP:GQ:PL	1/1:0,42:42:99:1980,132,0
2L	1700370	.	C	CGGTGGAAAGCCA	1942.73	.	AC=2;AF=1.00;AN=2;DP=40;ExcessHet=3.0103;FS=0.000;MLEAC=2;MLEAF=1.00;MQ=43.36;QD=28.30;SOR=0.693	GT:AD:DP:GQ:PL	1/1:0,40:40:99:1980,132,0
2L	1700373	2L_1700373_SNP	T	A	1590.77	.	AC=2;AF=1.00;AN=2;DB;DP=36;ExcessHet=3.0103;FS=0.000;MLEAC=2;MLEAF=1.00;MQ=43.34;QD=29.73;SOR=0.693	GT:AD:DP:GQ:PL	1/1:0,36:36:99:1619,108,0
2L	1700658	2L_1700658_SNP	G	A	1292.77	.	AC=2;AF=1.00;AN=2;DB;DP=48;ExcessHet=3.0103;FS=0.000;MLEAC=2;MLEAF=1.00;MQ=43.88;QD=27.51;SOR=0.735	GT:AD:DP:GQ:PL	1/1:0,47:47:99:1321,141,0
2L	1700803	2L_1700803_SNP	T	A	1835.77	.	AC=2;AF=1.00;AN=2;DB;DP=66;ExcessHet=3.0103;FS=0.000;MLEAC=2;MLEAF=1.00;MQ=44.00;QD=27.81;SOR=1.196	GT:AD:DP:GQ:PL	1/1:0,66:66:99:1864,198,0
2L	1700889	2L_1700889_SNP	C	T	1505.77	.	AC=2;AF=1.00;AN=2;DB;DP=54;ExcessHet=3.0103;FS=0.000;MLEAC=2;MLEAF=1.00;MQ=44.00;QD=27.88;SOR=1.118	GT:AD:DP:GQ:PL	1/1:0,54:54:99:1534,162,0
2L	1701324	2L_1701324_SNP	A	G	2769.77	.	AC=2;AF=1.00;AN=2;DB;DP=62;ExcessHet=3.0103;FS=0.000;MLEAC=2;MLEAF=1.00;MQ=44.00;QD=29.08;SOR=0.976	GT:AD:DP:GQ:PL	1/1:0,62:62:99:2798,198,0
2L	1701328	2L_1701328_SNP	G	A	2783.77	.	AC=2;AF=1.00;AN=2;DB;DP=64;ExcessHet=3.0103;FS=0.000;MLEAC=2;MLEAF=1.00;MQ=44.00;QD=23.38;SOR=0.822	GT:AD:DP:GQ:PL	1/1:0,64:64:99:2812,198,0
2L	1701448	2L_1701448_SNP	G	A	2001.77	.	AC=2;AF=1.00;AN=2;DB;DP=73;ExcessHet=3.0103;FS=0.000;MLEAC=2;MLEAF=1.00;MQ=44.00;QD=27.80;SOR=1.073	GT:AD:DP:GQ:PL	1/1:0,72:72:99:2030,216,0
2L	1701945	2L_1701945_SNP	A	G	1058.77	.	AC=2;AF=1.00;AN=2;DB;DP=41;ExcessHet=3.0103;FS=0.000;MLEAC=2;MLEAF=1.00;MQ=44.00;QD=26.47;SOR=1.022	GT:AD:DP:GQ:PL	1/1:0,40:40:99:1087,120,0
2L	1702070	2L_1702070_SNP	C	A	1049.77	.	AC=2;AF=1.00;AN=2;BaseQRankSum=0.780;ClippingRankSum=0.000;DB;DP=55;ExcessHet=3.0103;FS=0.000;MLEAC=2;MLEAF=1.00;MQ=43.93;MQRankSum=3.535;QD=19.81;ReadPosRankSum=-0.258;SOR=1.314	GT:AD:DP:GQ:PL	1/1:2,51:53:99:1078,118,0
2L	1702101	.	GAAAA	G	2124.73	.	AC=2;AF=1.00;AN=2;DP=52;ExcessHet=3.0103;FS=0.000;MLEAC=2;MLEAF=1.00;MQ=43.92;QD=32.83;SOR=1.514	GT:AD:DP:GQ:PL	1/1:0,49:49:99:2162,148,0
2L	1702126	2L_1702126_SNP	T	C	2162.77	.	AC=2;AF=1.00;AN=2;BaseQRankSum=1.855;ClippingRankSum=0.000;DB;DP=50;ExcessHet=3.0103;FS=5.229;MLEAC=2;MLEAF=1.00;MQ=43.86;MQRankSum=4.209;QD=33.78;ReadPosRankSum=0.589;SOR=1.793	GT:AD:DP:GQ:PL	1/1:1,49:50:99:2191,144,0
2L	1702167	2L_1702167_SNP	A	C	1400.77	.	AC=2;AF=1.00;AN=2;DB;DP=52;ExcessHet=3.0103;FS=0.000;MLEAC=2;MLEAF=1.00;MQ=44.00;QD=26.94;SOR=1.609	GT:AD:DP:GQ:PL	1/1:0,52:52:99:1429,156,0
2L	1702238	.	C	CA	1018.73	.	AC=2;AF=1.00;AN=2;BaseQRankSum=2.219;ClippingRankSum=0.000;DP=61;ExcessHet=3.0103;FS=0.000;MLEAC=2;MLEAF=1.00;MQ=43.72;MQRankSum=-0.369;QD=17.87;ReadPosRankSum=1.377;SOR=0.414	GT:AD:DP:GQ:PL	1/1:3,54:57:99:1056,116,0
2L	1702427	.	TAGA	T	2131.73	.	AC=2;AF=1.00;AN=2;DP=56;ExcessHet=3.0103;FS=0.000;MLEAC=2;MLEAF=1.00;MQ=44.00;QD=34.28;SOR=1.225	GT:AD:DP:GQ:PL	1/1:0,49:49:99:2169,148,0
2L	1702564	2L_1702564_SNP	T	C	1563.77	.	AC=2;AF=1.00;AN=2;DB;DP=58;ExcessHet=3.0103;FS=0.000;MLEAC=2;MLEAF=1.00;MQ=44.00;QD=26.96;SOR=0.997	GT:AD:DP:GQ:PL	1/1:0,58:58:99:1592,173,0
2L	1702686	2L_1702686_SNP	A	G	1604.77	.	AC=2;AF=1.00;AN=2;DB;DP=59;ExcessHet=3.0103;FS=0.000;MLEAC=2;MLEAF=1.00;MQ=44.00;QD=27.20;SOR=1.649	GT:AD:DP:GQ:PL	1/1:0,59:59:99:1633,177,0
2L	1702737	2L_1702737_SNP	G	T	1695.77	.	AC=2;AF=1.00;AN=2;DB;DP=62;ExcessHet=3.0103;FS=0.000;MLEAC=2;MLEAF=1.00;MQ=44.00;QD=27.35;SOR=1.143	GT:AD:DP:GQ:PL	1/1:0,62:62:99:1724,185,0
2L	1703091	.	CAAAA	C	2378.73	.	AC=2;AF=1.00;AN=2;DP=57;ExcessHet=3.0103;FS=0.000;MLEAC=2;MLEAF=1.00;MQ=43.87;QD=29.76;SOR=1.835	GT:AD:DP:GQ:PL	1/1:0,54:54:99:2416,163,0
2L	1703227	.	C	CT	1058.73	.	AC=2;AF=1.00;AN=2;DP=46;ExcessHet=3.0103;FS=0.000;MLEAC=2;MLEAF=1.00;MQ=43.91;QD=24.06;SOR=0.784	GT:AD:DP:GQ:PL	1/1:0,44:44:99:1096,132,0
2L	1703371	2L_1703371_SNP	C	A	1813.77	.	AC=2;AF=1.00;AN=2;BaseQRankSum=-0.787;ClippingRankSum=0.000;DB;DP=68;ExcessHet=3.0103;FS=0.000;MLEAC=2;MLEAF=1.00;MQ=44.00;MQRankSum=0.000;QD=26.67;ReadPosRankSum=-0.492;SOR=0.389	GT:AD:DP:GQ:PL	1/1:1,67:68:99:1842,175,0
2L	1703562	2L_1703562_SNP	A	G	2193.77	.	AC=2;AF=1.00;AN=2;DB;DP=80;ExcessHet=3.0103;FS=0.000;MLEAC=2;MLEAF=1.00;MQ=44.00;QD=27.42;SOR=0.796	GT:AD:DP:GQ:PL	1/1:0,80:80:99:2222,240,0
2L	1703686	.	AAC	A	1540.73	.	AC=2;AF=1.00;AN=2;DP=53;ExcessHet=3.0103;FS=0.000;MLEAC=2;MLEAF=1.00;MQ=44.17;QD=30.81;SOR=0.859	GT:AD:DP:GQ:PL	1/1:0,50:50:99:1578,150,0
2L	1703970	.	C	A	1705.77	.	AC=2;AF=1.00;AN=2;DP=62;ExcessHet=3.0103;FS=0.000;MLEAC=2;MLEAF=1.00;MQ=44.00;QD=27.51;SOR=0.826	GT:AD:DP:GQ:PL	1/1:0,62:62:99:1734,186,0
2L	1704139	2L_1704139_SNP	T	C	1614.77	.	AC=2;AF=1.00;AN=2;DB;DP=61;ExcessHet=3.0103;FS=0.000;MLEAC=2;MLEAF=1.00;MQ=44.00;QD=26.91;SOR=0.906	GT:AD:DP:GQ:PL	1/1:0,60:60:99:1643,180,0
2L	1704154	2L_1704154_SNP	T	C	1944.77	.	AC=2;AF=1.00;AN=2;DB;DP=71;ExcessHet=3.0103;FS=0.000;MLEAC=2;MLEAF=1.00;MQ=43.97;QD=27.39;SOR=0.840	GT:AD:DP:GQ:PL	1/1:0,71:71:99:1973,213,0
2L	1704386	2L_1704386_SNP	A	T	2147.77	.	AC=2;AF=1.00;AN=2;BaseQRankSum=1.817;ClippingRankSum=0.000;DB;DP=78;ExcessHet=3.0103;FS=0.000;MLEAC=2;MLEAF=1.00;MQ=43.75;MQRankSum=-0.269;QD=27.54;ReadPosRankSum=-0.531;SOR=0.264	GT:AD:DP:GQ:PL	1/1:1,77:78:99:2176,224,0
2L	1704435	2L_1704435_SNP	A	G	3326.77	.	AC=2;AF=1.00;AN=2;DB;DP=77;ExcessHet=3.0103;FS=0.000;MLEAC=2;MLEAF=1.00;MQ=43.76;QD=30.27;SOR=0.719	GT:AD:DP:GQ:PL	1/1:0,77:77:99:3355,232,0
2L	1704436	2L_1704436_SNP	T	G	3326.77	.	AC=2;AF=1.00;AN=2;DB;DP=76;ExcessHet=3.0103;FS=0.000;MLEAC=2;MLEAF=1.00;MQ=43.78;QD=37.47;SOR=0.746	GT:AD:DP:GQ:PL	1/1:0,76:76:99:3355,232,0
2L	1704498	2L_1704498_SNP	T	C	1830.77	.	AC=2;AF=1.00;AN=2;DB;DP=69;ExcessHet=3.0103;FS=0.000;MLEAC=2;MLEAF=1.00;MQ=43.62;QD=26.92;SOR=0.814	GT:AD:DP:GQ:PL	1/1:0,68:68:99:1859,203,0
2L	1704729	2L_1704729_SNP	A	G	2213.77	.	AC=2;AF=1.00;AN=2;DB;DP=52;ExcessHet=3.0103;FS=0.000;MLEAC=2;MLEAF=1.00;MQ=43.02;QD=31.44;SOR=1.036	GT:AD:DP:GQ:PL	1/1:0,52:52:99:2242,159,0
2L	1704736	2L_1704736_SNP	G	A	2213.77	.	AC=2;AF=1.00;AN=2;DB;DP=51;ExcessHet=3.0103;FS=0.000;MLEAC=2;MLEAF=1.00;MQ=42.97;QD=27.03;SOR=1.201	GT:AD:DP:GQ:PL	1/1:0,51:51:99:2242,159,0
2L	1704761	2L_1704761_SNP	C	T	2299.77	.	AC=2;AF=1.00;AN=2;DB;DP=50;ExcessHet=3.0103;FS=0.000;MLEAC=2;MLEAF=1.00;MQ=42.54;QD=31.50;SOR=1.656	GT:AD:DP:GQ:PL	1/1:0,50:50:99:2328,160,0
2L	1704771	2L_1704771_SNP	C	A	2412.77	.	AC=2;AF=1.00;AN=2;DB;DP=50;ExcessHet=3.0103;FS=0.000;MLEAC=2;MLEAF=1.00;MQ=42.38;QD=35.78;SOR=1.270	GT:AD:DP:GQ:PL	1/1:0,50:50:99:2441,166,0
2L	1704777	.	G	GAATTACTT	2482.73	.	AC=2;AF=1.00;AN=2;DP=51;ExcessHet=3.0103;FS=0.000;MLEAC=2;MLEAF=1.00;MQ=42.29;QD=30.47;SOR=1.201	GT:AD:DP:GQ:PL	1/1:0,51:51:99:2520,169,0
2L	1704780	.	AG	A	2392.73	.	AC=2;AF=1.00;AN=2;DP=53;ExcessHet=3.0103;FS=0.000;MLEAC=2;MLEAF=1.00;MQ=42.32;QD=32.73;SOR=1.077	GT:AD:DP:GQ:PL	1/1:0,53:53:99:2430,163,0
2L	1704782	.	T	A	2356.77	.	AC=2;AF=1.00;AN=2;DP=51;ExcessHet=3.0103;FS=0.000;MLEAC=2;MLEAF=1.00;MQ=42.25;QD=29.38;SOR=1.094	GT:AD:DP:GQ:PL	1/1:0,51:51:99:2385,160,0
2L	1704790	2L_1704790_SNP	T	C	2243.77	.	AC=2;AF=1.00;AN=2;DB;DP=50;ExcessHet=3.0103;FS=0.000;MLEAC=2;MLEAF=1.00;MQ=42.22;QD=32.89;SOR=1.051	GT:AD:DP:GQ:PL	1/1:0,50:50:99:2272,157,0
2L	1704826	2L_1704826_SNP	A	C	1411.77	.	AC=2;AF=1.00;AN=2;DB;DP=51;ExcessHet=3.0103;FS=0.000;MLEAC=2;MLEAF=1.00;MQ=42.61;QD=27.68;SOR=0.994	GT:AD:DP:GQ:PL	1/1:0,51:51:99:1440,153,0
2L	1704859	2L_1704859_SNP	A	G	2788.77	.	AC=2;AF=1.00;AN=2;DB;DP=60;ExcessHet=3.0103;FS=0.000;MLEAC=2;MLEAF=1.00;MQ=42.86;QD=25.43;SOR=0.831	GT:AD:DP:GQ:PL	1/1:0,60:60:99:2817,190,0
2L	1704861	2L_1704861_SNP	C	A	2818.77	.	AC=2;AF=1.00;AN=2;DB;DP=62;ExcessHet=3.0103;FS=0.000;MLEAC=2;MLEAF=1.00;MQ=42.86;QD=33.03;SOR=0.758	GT:AD:DP:GQ:PL	1/1:0,62:62:99:2847,193,0
2L	1704866	2L_1704866_SNP	G	A	2783.77	.	AC=2;AF=1.00;AN=2;DB;DP=63;ExcessHet=3.0103;FS=0.000;MLEAC=2;MLEAF=1.00;MQ=42.91;QD=32.90;SOR=0.790	GT:AD:DP:GQ:PL	1/1:0,63:63:99:2812,190,0
2L	1704879	2L_1704879_SNP	T	C	1785.77	.	AC=2;AF=1.00;AN=2;DB;DP=67;ExcessHet=3.0103;FS=0.000;MLEAC=2;MLEAF=1.00;MQ=43.02;QD=26.65;SOR=0.723	GT:AD:DP:GQ:PL	1/1:0,67:67:99:1814,200,0
2L	1704906	2L_1704906_SNP	T	C	1842.77	.	AC=2;AF=1.00;AN=2;DB;DP=66;ExcessHet=3.0103;FS=0.000;MLEAC=2;MLEAF=1.00;MQ=43.37;QD=27.92;SOR=0.754	GT:AD:DP:GQ:PL	1/1:0,66:66:99:1871,198,0
2L	1705037	2L_1705037_SNP	C	T	2636.77	.	AC=2;AF=1.00;AN=2;DB;DP=61;ExcessHet=3.0103;FS=0.000;MLEAC=2;MLEAF=1.00;MQ=43.65;QD=31.22;SOR=0.906	GT:AD:DP:GQ:PL	1/1:0,60:60:99:2665,181,0
2L	1705042	2L_1705042_SNP	T	C	2636.77	.	AC=2;AF=1.00;AN=2;DB;DP=61;ExcessHet=3.0103;FS=0.000;MLEAC=2;MLEAF=1.00;MQ=43.65;QD=32.53;SOR=0.906	GT:AD:DP:GQ:PL	1/1:0,60:60:99:2665,181,0
2L	1705143	2L_1705143_INS	A	AT	1639.73	.	AC=2;AF=1.00;AN=2;DB;DP=51;ExcessHet=3.0103;FS=0.000;MLEAC=2;MLEAF=1.00;MQ=43.92;QD=33.46;SOR=1.225	GT:AD:DP:GQ:PL	1/1:0,49:49:99:1677,147,0
2L	1705201	2L_1705201_SNP	T	G	1356.77	.	AC=2;AF=1.00;AN=2;DB;DP=51;ExcessHet=3.0103;FS=0.000;MLEAC=2;MLEAF=1.00;MQ=43.68;QD=26.60;SOR=1.314	GT:AD:DP:GQ:PL	1/1:0,51:51:99:1385,153,0
2L	1705290	2L_1705290_SNP	G	T	1289.77	.	AC=2;AF=1.00;AN=2;DB;DP=46;ExcessHet=3.0103;FS=0.000;MLEAC=2;MLEAF=1.00;MQ=43.74;QD=28.04;SOR=0.976	GT:AD:DP:GQ:PL	1/1:0,46:46:99:1318,138,0
2L	1705362	2L_1705362_SNP	A	T	565.77	.	AC=2;AF=1.00;AN=2;DB;DP=21;ExcessHet=3.0103;FS=0.000;MLEAC=2;MLEAF=1.00;MQ=43.91;QD=26.94;SOR=3.816	GT:AD:DP:GQ:PL	1/1:0,21:21:63:594,63,0
2L	1705388	2L_1705388_SNP	C	T	638.77	.	AC=2;AF=1.00;AN=2;DB;DP=24;ExcessHet=3.0103;FS=0.000;MLEAC=2;MLEAF=1.00;MQ=43.88;QD=26.62;SOR=2.124	GT:AD:DP:GQ:PL	1/1:0,24:24:72:667,72,0
2L	1705436	2L_1705436_SNP	C	A	799.77	.	AC=2;AF=1.00;AN=2;DB;DP=30;ExcessHet=3.0103;FS=0.000;MLEAC=2;MLEAF=1.00;MQ=43.53;QD=26.66;SOR=0.976	GT:AD:DP:GQ:PL	1/1:0,30:30:90:828,90,0
2L	1705471	2L_1705471_SNP	T	C	1088.77	.	AC=2;AF=1.00;AN=2;DB;DP=41;ExcessHet=3.0103;FS=0.000;MLEAC=2;MLEAF=1.00;MQ=43.56;QD=26.56;SOR=0.843	GT:AD:DP:GQ:PL	1/1:0,41:41:99:1117,122,0
2L	1705978	.	C	A	1257.77	.	AC=2;AF=1.00;AN=2;DP=45;ExcessHet=3.0103;FS=0.000;MLEAC=2;MLEAF=1.00;MQ=44.00;QD=27.95;SOR=0.929	GT:AD:DP:GQ:PL	1/1:0,45:45:99:1286,135,0
2L	1706140	2L_1706140_SNP	A	G	1177.77	.	AC=2;AF=1.00;AN=2;DB;DP=45;ExcessHet=3.0103;FS=0.000;MLEAC=2;MLEAF=1.00;MQ=44.00;QD=26.17;SOR=1.154	GT:AD:DP:GQ:PL	1/1:0,45:45:99:1206,134,0
2L	1706191	2L_1706191_SNP	A	C	1060.77	.	AC=2;AF=1.00;AN=2;DB;DP=38;ExcessHet=3.0103;FS=0.000;MLEAC=2;MLEAF=1.00;MQ=44.00;QD=27.91;SOR=0.914	GT:AD:DP:GQ:PL	1/1:0,38:38:99:1089,114,0
2L	1706291	2L_1706291_SNP	C	T	1908.77	.	AC=2;AF=1.00;AN=2;DB;DP=45;ExcessHet=3.0103;FS=0.000;MLEAC=2;MLEAF=1.00;MQ=44.00;QD=31.93;SOR=1.364	GT:AD:DP:GQ:PL	1/1:0,44:44:99:1937,132,0
2L	1706292	2L_1706292_SNP	T	A	1908.77	.	AC=2;AF=1.00;AN=2;DB;DP=45;ExcessHet=3.0103;FS=0.000;MLEAC=2;MLEAF=1.00;MQ=44.00;QD=34.72;SOR=1.364	GT:AD:DP:GQ:PL	1/1:0,44:44:99:1937,132,0
2L	1706316	2L_1706316_SNP	C	G	1988.77	.	AC=2;AF=1.00;AN=2;DB;DP=46;ExcessHet=3.0103;FS=0.000;MLEAC=2;MLEAF=1.00;MQ=44.00;QD=36.39;SOR=1.280	GT:AD:DP:GQ:PL	1/1:0,45:45:99:2017,141,0
2L	1706322	.	T	G	1973.77	.	AC=2;AF=1.00;AN=2;DP=46;ExcessHet=3.0103;FS=0.000;MLEAC=2;MLEAF=1.00;MQ=44.00;QD=23.85;SOR=1.038	GT:AD:DP:GQ:PL	1/1:0,45:45:99:2002,138,0
2L	1706341	2L_1706341_SNP	T	C	1991.77	.	AC=2;AF=1.00;AN=2;DB;DP=45;ExcessHet=3.0103;FS=0.000;MLEAC=2;MLEAF=1.00;MQ=44.00;QD=30.51;SOR=0.883	GT:AD:DP:GQ:PL	1/1:0,44:44:99:2020,135,0
2L	1706345	.	A	G	1991.77	.	AC=2;AF=1.00;AN=2;DP=46;ExcessHet=3.0103;FS=0.000;MLEAC=2;MLEAF=1.00;MQ=44.00;QD=32.35;SOR=0.829	GT:AD:DP:GQ:PL	1/1:0,45:45:99:2020,135,0
2L	1706368	.	T	G	1154.77	.	AC=2;AF=1.00;AN=2;DP=44;ExcessHet=3.0103;FS=0.000;MLEAC=2;MLEAF=1.00;MQ=44.00;QD=26.86;SOR=0.739	GT:AD:DP:GQ:PL	1/1:0,43:43:99:1183,129,0
2L	1706475	.	T	A	873.77	.	AC=2;AF=1.00;AN=2;DP=32;ExcessHet=3.0103;FS=0.000;MLEAC=2;MLEAF=1.00;MQ=44.00;QD=27.31;SOR=0.818	GT:AD:DP:GQ:PL	1/1:0,32:32:96:902,96,0
2L	1706951	.	A	AT	2706.73	.	AC=2;AF=1.00;AN=2;DP=65;ExcessHet=3.0103;FS=0.000;MLEAC=2;MLEAF=1.00;MQ=43.97;QD=31.37;SOR=1.010	GT:AD:DP:GQ:PL	1/1:0,63:63:99:2744,189,0
2L	1706965	2L_1706965_SNP	A	C	2744.77	.	AC=2;AF=1.00;AN=2;DB;DP=64;ExcessHet=3.0103;FS=0.000;MLEAC=2;MLEAF=1.00;MQ=43.97;QD=26.26;SOR=1.179	GT:AD:DP:GQ:PL	1/1:0,63:63:99:2773,192,0
2L	1707017	.	A	AT	2510.73	.	AC=2;AF=1.00;AN=2;DP=58;ExcessHet=3.0103;FS=0.000;MLEAC=2;MLEAF=1.00;MQ=44.00;QD=26.13;SOR=1.823	GT:AD:DP:GQ:PL	1/1:0,57:57:99:2548,175,0
2L	1707022	.	A	T	2555.77	.	AC=2;AF=1.00;AN=2;DP=58;ExcessHet=3.0103;FS=0.000;MLEAC=2;MLEAF=1.00;MQ=44.00;QD=29.35;SOR=1.733	GT:AD:DP:GQ:PL	1/1:0,58:58:99:2584,175,0
2L	1707026	.	A	G	2574.77	.	AC=2;AF=1.00;AN=2;DP=54;ExcessHet=3.0103;FS=0.000;MLEAC=2;MLEAF=1.00;MQ=44.00;QD=29.63;SOR=1.835	GT:AD:DP:GQ:PL	1/1:0,54:54:99:2603,175,0
2L	1707029	2L_1707029_SNP	A	G	2432.77	.	AC=2;AF=1.00;AN=2;DB;DP=54;ExcessHet=3.0103;FS=0.000;MLEAC=2;MLEAF=1.00;MQ=44.00;QD=21.68;SOR=1.567	GT:AD:DP:GQ:PL	1/1:0,54:54:99:2461,166,0
2L	1707115	2L_1707115_SNP	A	G	1628.77	.	AC=2;AF=1.00;AN=2;DB;DP=63;ExcessHet=3.0103;FS=0.000;MLEAC=2;MLEAF=1.00;MQ=44.00;QD=25.85;SOR=0.933	GT:AD:DP:GQ:PL	1/1:0,63:63:99:1657,187,0
2L	1707159	2L_1707159_SNP	T	C	1440.77	.	AC=2;AF=1.00;AN=2;DB;DP=56;ExcessHet=3.0103;FS=0.000;MLEAC=2;MLEAF=1.00;MQ=43.95;QD=25.73;SOR=1.009	GT:AD:DP:GQ:PL	1/1:0,56:56:99:1469,166,0
2L	1707681	2L_1707681_SNP	A	G	1173.77	.	AC=2;AF=1.00;AN=2;BaseQRankSum=1.892;ClippingRankSum=0.000;DB;DP=45;ExcessHet=3.0103;FS=3.108;MLEAC=2;MLEAF=1.00;MQ=44.17;MQRankSum=0.302;QD=26.08;ReadPosRankSum=1.581;SOR=0.365	GT:AD:DP:GQ:PL	1/1:1,44:45:99:1202,125,0
2L	1707703	2L_1707703_SNP	A	C	1139.77	.	AC=2;AF=1.00;AN=2;DB;DP=43;ExcessHet=3.0103;FS=0.000;MLEAC=2;MLEAF=1.00;MQ=44.18;QD=26.51;SOR=0.836	GT:AD:DP:GQ:PL	1/1:0,43:43:99:1168,128,0
2L	1707717	.	GAA	G	1628.73	.	AC=2;AF=1.00;AN=2;DP=42;ExcessHet=3.0103;FS=0.000;MLEAC=2;MLEAF=1.00;MQ=44.18;QD=32.66;SOR=0.892	GT:AD:DP:GQ:PL	1/1:0,42:42:99:1666,126,0
2L	1707979	2L_1707979_SNP	G	C	1059.77	.	AC=2;AF=1.00;AN=2;DB;DP=42;ExcessHet=3.0103;FS=0.000;MLEAC=2;MLEAF=1.00;MQ=43.91;QD=26.49;SOR=0.902	GT:AD:DP:GQ:PL	1/1:0,40:40:99:1088,119,0
2L	1708089	2L_1708089_SNP	C	A	1532.77	.	AC=2;AF=1.00;AN=2;DB;DP=55;ExcessHet=3.0103;FS=0.000;MLEAC=2;MLEAF=1.00;MQ=43.96;QD=27.87;SOR=0.729	GT:AD:DP:GQ:PL	1/1:0,55:55:99:1561,165,0
2L	1708104	2L_1708104_SNP	G	A	1545.77	.	AC=2;AF=1.00;AN=2;DB;DP=56;ExcessHet=3.0103;FS=0.000;MLEAC=2;MLEAF=1.00;MQ=43.97;QD=27.60;SOR=0.765	GT:AD:DP:GQ:PL	1/1:0,56:56:99:1574,168,0
2L	1708188	2L_1708188_SNP	A	T	1324.77	.	AC=2;AF=1.00;AN=2;DB;DP=47;ExcessHet=3.0103;FS=0.000;MLEAC=2;MLEAF=1.00;MQ=43.92;QD=28.19;SOR=0.919	GT:AD:DP:GQ:PL	1/1:0,47:47:99:1353,141,0
2L	1708216	.	TAAA	T	2054.73	.	AC=2;AF=1.00;AN=2;DP=47;ExcessHet=3.0103;FS=0.000;MLEAC=2;MLEAF=1.00;MQ=43.92;QD=29.46;SOR=0.780	GT:AD:DP:GQ:PL	1/1:0,46:46:99:2092,142,0
2L	1708226	.	A	G	2090.77	.	AC=2;AF=1.00;AN=2;DP=48;ExcessHet=3.0103;FS=0.000;MLEAC=2;MLEAF=1.00;MQ=43.92;QD=25.79;SOR=0.866	GT:AD:DP:GQ:PL	1/1:0,48:48:99:2119,144,0
2L	1708251	2L_1708251_SNP	G	A	1181.77	.	AC=2;AF=1.00;AN=2;DB;DP=43;ExcessHet=3.0103;FS=0.000;MLEAC=2;MLEAF=1.00;MQ=43.78;QD=27.48;SOR=0.836	GT:AD:DP:GQ:PL	1/1:0,43:43:99:1210,129,0
2L	1708411	2L_1708411_SNP	G	C	1407.77	.	AC=2;AF=1.00;AN=2;DB;DP=53;ExcessHet=3.0103;FS=0.000;MLEAC=2;MLEAF=1.00;MQ=43.93;QD=26.56;SOR=0.730	GT:AD:DP:GQ:PL	1/1:0,53:53:99:1436,158,0
2L	1708602	2L_1708602_SNP	G	A	1410.77	.	AC=2;AF=1.00;AN=2;DB;DP=51;ExcessHet=3.0103;FS=0.000;MLEAC=2;MLEAF=1.00;MQ=43.92;QD=27.66;SOR=0.732	GT:AD:DP:GQ:PL	1/1:0,51:51:99:1439,153,0
2L	1708694	2L_1708694_SNP	A	G	2242.77	.	AC=2;AF=1.00;AN=2;DB;DP=51;ExcessHet=3.0103;FS=0.000;MLEAC=2;MLEAF=1.00;MQ=43.96;QD=26.69;SOR=0.732	GT:AD:DP:GQ:PL	1/1:0,51:51:99:2271,156,0
2L	1708711	2L_1708711_SNP	G	A	2313.77	.	AC=2;AF=1.00;AN=2;DB;DP=52;ExcessHet=3.0103;FS=0.000;MLEAC=2;MLEAF=1.00;MQ=43.96;QD=23.46;SOR=0.770	GT:AD:DP:GQ:PL	1/1:0,52:52:99:2342,159,0
2L	1708720	2L_1708720_SNP	A	C	2235.77	.	AC=2;AF=1.00;AN=2;DB;DP=51;ExcessHet=3.0103;FS=0.000;MLEAC=2;MLEAF=1.00;MQ=43.96;QD=27.69;SOR=0.813	GT:AD:DP:GQ:PL	1/1:0,51:51:99:2264,156,0
2L	1708750	2L_1708750_SNP	A	G	1420.77	.	AC=2;AF=1.00;AN=2;DB;DP=53;ExcessHet=3.0103;FS=0.000;MLEAC=2;MLEAF=1.00;MQ=44.00;QD=26.81;SOR=0.730	GT:AD:DP:GQ:PL	1/1:0,53:53:99:1449,159,0
2L	1708874	2L_1708874_SNP	G	T	1483.77	.	AC=2;AF=1.00;AN=2;DB;DP=56;ExcessHet=3.0103;FS=0.000;MLEAC=2;MLEAF=1.00;MQ=44.00;QD=26.50;SOR=1.009	GT:AD:DP:GQ:PL	1/1:0,56:56:99:1512,166,0
2L	1708921	.	C	T	1640.77	.	AC=2;AF=1.00;AN=2;DP=59;ExcessHet=3.0103;FS=0.000;MLEAC=2;MLEAF=1.00;MQ=44.00;QD=27.81;SOR=1.034	GT:AD:DP:GQ:PL	1/1:0,59:59:99:1669,177,0
2L	1709126	2L_1709126_SNP	C	T	1627.77	.	AC=2;AF=1.00;AN=2;DB;DP=61;ExcessHet=3.0103;FS=0.000;MLEAC=2;MLEAF=1.00;MQ=43.94;QD=26.68;SOR=0.793	GT:AD:DP:GQ:PL	1/1:0,61:61:99:1656,182,0
2L	1709150	2L_1709150_SNP	T	A	1631.77	.	AC=2;AF=1.00;AN=2;DB;DP=59;ExcessHet=3.0103;FS=0.000;MLEAC=2;MLEAF=1.00;MQ=43.93;QD=27.66;SOR=0.726	GT:AD:DP:GQ:PL	1/1:0,59:59:99:1660,177,0
2L	1709407	2L_1709407_SNP	C	A	1589.77	.	AC=2;AF=1.00;AN=2;BaseQRankSum=1.833;ClippingRankSum=0.000;DB;DP=59;ExcessHet=3.0103;FS=3.085;MLEAC=2;MLEAF=1.00;MQ=43.87;MQRankSum=-0.202;QD=26.95;ReadPosRankSum=1.087;SOR=0.331	GT:AD:DP:GQ:PL	1/1:1,58:59:99:1618,167,0
2L	1709421	2L_1709421_SNP	G	A	1630.77	.	AC=2;AF=1.00;AN=2;DB;DP=58;ExcessHet=3.0103;FS=0.000;MLEAC=2;MLEAF=1.00;MQ=43.83;QD=28.12;SOR=0.836	GT:AD:DP:GQ:PL	1/1:0,58:58:99:1659,174,0
2L	1709444	.	C	CTTGCGTAT	2527.73	.	AC=2;AF=1.00;AN=2;DP=50;ExcessHet=3.0103;FS=0.000;MLEAC=2;MLEAF=1.00;MQ=43.80;QD=26.90;SOR=0.859	GT:AD:DP:GQ:PL	1/1:0,50:50:99:2565,171,0
2L	1709451	.	G	GGA	2347.73	.	AC=2;AF=1.00;AN=2;DP=53;ExcessHet=3.0103;FS=0.000;MLEAC=2;MLEAF=1.00;MQ=43.74;QD=24.97;SOR=0.808	GT:AD:DP:GQ:PL	1/1:0,53:53:99:2385,160,0
2L	1709452	.	CCT	C	2347.73	.	AC=2;AF=1.00;AN=2;DP=51;ExcessHet=3.0103;FS=0.000;MLEAC=2;MLEAF=1.00;MQ=43.73;QD=29.12;SOR=0.900	GT:AD:DP:GQ:PL	1/1:0,51:51:99:2385,159,0
2L	1709676	2L_1709676_SNP	A	C	1615.77	.	AC=2;AF=1.00;AN=2;DB;DP=61;ExcessHet=3.0103;FS=0.000;MLEAC=2;MLEAF=1.00;MQ=43.82;QD=27.39;SOR=0.726	GT:AD:DP:GQ:PL	1/1:0,59:59:99:1644,176,0
2L	1709836	2L_1709836_DEL	GGATTAA	G	2597.73	.	AC=2;AF=1.00;AN=2;DB;DP=59;ExcessHet=3.0103;FS=0.000;MLEAC=2;MLEAF=1.00;MQ=43.97;QD=28.13;SOR=0.997	GT:AD:DP:GQ:PL	1/1:0,58:58:99:2635,178,0
2L	1709851	2L_1709851_SNP	T	G	2612.77	.	AC=2;AF=1.00;AN=2;DB;DP=60;ExcessHet=3.0103;FS=0.000;MLEAC=2;MLEAF=1.00;MQ=43.97;QD=30.76;SOR=0.831	GT:AD:DP:GQ:PL	1/1:0,60:60:99:2641,181,0
2L	1709970	2L_1709970_SNP	C	T	1704.77	.	AC=2;AF=1.00;AN=2;DB;DP=60;ExcessHet=3.0103;FS=0.000;MLEAC=2;MLEAF=1.00;MQ=44.00;QD=28.41;SOR=1.571	GT:AD:DP:GQ:PL	1/1:0,60:60:99:1733,180,0
2L	1710047	2L_1710047_SNP	C	G	1368.77	.	AC=2;AF=1.00;AN=2;DB;DP=54;ExcessHet=3.0103;FS=0.000;MLEAC=2;MLEAF=1.00;MQ=43.93;QD=25.35;SOR=1.567	GT:AD:DP:GQ:PL	1/1:0,54:54:99:1397,160,0
2L	1710077	2L_1710077_SNP	A	G	1331.77	.	AC=2;AF=1.00;AN=2;BaseQRankSum=-0.454;ClippingRankSum=0.000;DB;DP=55;ExcessHet=3.0103;FS=0.000;MLEAC=2;MLEAF=1.00;MQ=43.93;MQRankSum=-0.097;QD=24.21;ReadPosRankSum=-1.103;SOR=0.527	GT:AD:DP:GQ:PL	1/1:1,54:55:99:1360,133,0
2L	1710133	2L_1710133_SNP	T	G	989.77	.	AC=2;AF=1.00;AN=2;DB;DP=35;ExcessHet=3.0103;FS=0.000;MLEAC=2;MLEAF=1.00;MQ=43.89;QD=28.28;SOR=0.749	GT:AD:DP:GQ:PL	1/1:0,35:35:99:1018,105,0
2L	1710223	2L_1710223_SNP	G	A	1203.77	.	AC=2;AF=1.00;AN=2;DB;DP=44;ExcessHet=3.0103;FS=0.000;MLEAC=2;MLEAF=1.00;MQ=43.96;QD=27.99;SOR=1.775	GT:AD:DP:GQ:PL	1/1:0,43:43:99:1232,129,0
2L	1710251	2L_1710251_SNP	G	A	1186.77	.	AC=2;AF=1.00;AN=2;DB;DP=45;ExcessHet=3.0103;FS=0.000;MLEAC=2;MLEAF=1.00;MQ=43.83;QD=26.37;SOR=1.880	GT:AD:DP:GQ:PL	1/1:0,45:45:99:1215,134,0
2L	1710276	2L_1710276_SNP	A	G	2275.77	.	AC=2;AF=1.00;AN=2;DB;DP=52;ExcessHet=3.0103;FS=0.000;MLEAC=2;MLEAF=1.00;MQ=43.85;QD=28.89;SOR=1.480	GT:AD:DP:GQ:PL	1/1:0,52:52:99:2304,157,0
2L	1710277	2L_1710277_SNP	G	C	2275.77	.	AC=2;AF=1.00;AN=2;DB;DP=52;ExcessHet=3.0103;FS=0.000;MLEAC=2;MLEAF=1.00;MQ=43.85;QD=27.19;SOR=1.480	GT:AD:DP:GQ:PL	1/1:0,52:52:99:2304,157,0
2L	1710429	2L_1710429_SNP	T	G	1814.77	.	AC=2;AF=1.00;AN=2;DB;DP=67;ExcessHet=3.0103;FS=0.000;MLEAC=2;MLEAF=1.00;MQ=43.60;QD=27.09;SOR=0.723	GT:AD:DP:GQ:PL	1/1:0,67:67:99:1843,200,0
2L	1710463	2L_1710463_SNP	A	C	2850.77	.	AC=2;AF=1.00;AN=2;DB;DP=64;ExcessHet=3.0103;FS=0.000;MLEAC=2;MLEAF=1.00;MQ=43.64;QD=27.26;SOR=0.756	GT:AD:DP:GQ:PL	1/1:0,64:64:99:2879,196,0
2L	1710464	2L_1710464_SNP	C	A	2850.77	.	AC=2;AF=1.00;AN=2;DB;DP=65;ExcessHet=3.0103;FS=0.000;MLEAC=2;MLEAF=1.00;MQ=43.62;QD=28.60;SOR=0.723	GT:AD:DP:GQ:PL	1/1:0,65:65:99:2879,196,0
2L	1710649	.	A	C	1173.77	.	AC=2;AF=1.00;AN=2;DP=42;ExcessHet=3.0103;FS=0.000;MLEAC=2;MLEAF=1.00;MQ=43.51;QD=27.95;SOR=0.693	GT:AD:DP:GQ:PL	1/1:0,42:42:99:1202,126,0
2L	1710793	2L_1710793_SNP	G	C	1480.77	.	AC=2;AF=1.00;AN=2;DB;DP=54;ExcessHet=3.0103;FS=0.000;MLEAC=2;MLEAF=1.00;MQ=44.00;QD=27.42;SOR=1.118	GT:AD:DP:GQ:PL	1/1:0,54:54:99:1509,162,0
2L	1710931	2L_1710931_SNP	C	T	1063.77	.	AC=2;AF=1.00;AN=2;DB;DP=39;ExcessHet=3.0103;FS=0.000;MLEAC=2;MLEAF=1.00;MQ=44.00;QD=27.28;SOR=0.850	GT:AD:DP:GQ:PL	1/1:0,39:39:99:1092,117,0
2L	1710994	2L_1710994_SNP	C	A	1145.77	.	AC=2;AF=1.00;AN=2;DB;DP=47;ExcessHet=3.0103;FS=0.000;MLEAC=2;MLEAF=1.00;MQ=43.92;QD=24.38;SOR=0.919	GT:AD:DP:GQ:PL	1/1:0,47:47:99:1174,138,0
2L	1711048	2L_1711048_SNP	A	G	1338.77	.	AC=2;AF=1.00;AN=2;DB;DP=49;ExcessHet=3.0103;FS=0.000;MLEAC=2;MLEAF=1.00;MQ=43.76;QD=27.32;SOR=1.345	GT:AD:DP:GQ:PL	1/1:0,49:49:99:1367,147,0
2L	1711096	2L_1711096_SNP	T	C	1497.77	.	AC=2;AF=1.00;AN=2;DB;DP=56;ExcessHet=3.0103;FS=0.000;MLEAC=2;MLEAF=1.00;MQ=43.59;QD=26.75;SOR=1.199	GT:AD:DP:GQ:PL	1/1:0,56:56:99:1526,168,0
2L	1711186	2L_1711186_SNP	C	T	1589.77	.	AC=2;AF=1.00;AN=2;DB;DP=58;ExcessHet=3.0103;FS=0.000;MLEAC=2;MLEAF=1.00;MQ=43.19;QD=27.41;SOR=1.179	GT:AD:DP:GQ:PL	1/1:0,58:58:99:1618,174,0
2L	1711319	2L_1711319_SNP	T	A	1231.77	.	AC=2;AF=1.00;AN=2;DB;DP=47;ExcessHet=3.0103;FS=0.000;MLEAC=2;MLEAF=1.00;MQ=43.29;QD=26.21;SOR=1.251	GT:AD:DP:GQ:PL	1/1:0,47:47:99:1260,141,0
2L	1711412	.	T	TACAAACGA	1129.73	.	AC=2;AF=1.00;AN=2;BaseQRankSum=-1.775;ClippingRankSum=0.000;DP=27;ExcessHet=3.0103;FS=9.542;MLEAC=2;MLEAF=1.00;MQ=41.35;MQRankSum=0.067;QD=30.99;ReadPosRankSum=2.946;SOR=4.244	GT:AD:DP:GQ:PL	1/1:1,26:27:77:1167,77,0
2L	1711413	.	T	TTGGAAGACGCAGCGCTTAACCGTGGTGTGGTGTACGCCTGGGAATTGCACTATGAATTATTAGACCACGCCGAAGTGGACCACCTTGATGGACGACGAGGAGG	1129.73	.	AC=2;AF=1.00;AN=2;DP=24;ExcessHet=3.0103;FS=0.000;MLEAC=2;MLEAF=1.00;MQ=41.10;QD=34.44;SOR=6.439	GT:AD:DP:GQ:PL	1/1:0,24:24:77:1167,77,0
2L	1711716	2L_1711716_SNP	T	G	761.77	.	AC=2;AF=1.00;AN=2;DB;DP=31;ExcessHet=3.0103;FS=0.000;MLEAC=2;MLEAF=1.00;MQ=42.47;QD=24.57;SOR=1.402	GT:AD:DP:GQ:PL	1/1:0,31:31:91:790,91,0
2L	1711882	.	C	CA	1796.73	.	AC=2;AF=1.00;AN=2;DP=41;ExcessHet=3.0103;FS=0.000;MLEAC=2;MLEAF=1.00;MQ=42.61;QD=32.81;SOR=0.968	GT:AD:DP:GQ:PL	1/1:0,39:39:99:1834,123,0
2L	1711893	2L_1711893_SNP	G	A	1805.77	.	AC=2;AF=1.00;AN=2;DB;DP=40;ExcessHet=3.0103;FS=0.000;MLEAC=2;MLEAF=1.00;MQ=42.72;QD=27.48;SOR=0.902	GT:AD:DP:GQ:PL	1/1:0,40:40:99:1834,123,0
2L	1711899	2L_1711899_SNP	G	T	1771.77	.	AC=2;AF=1.00;AN=2;DB;DP=40;ExcessHet=3.0103;FS=0.000;MLEAC=2;MLEAF=1.00;MQ=42.77;QD=30.26;SOR=1.022	GT:AD:DP:GQ:PL	1/1:0,40:40:99:1800,120,0
2L	1711909	2L_1711909_SNP	G	T	1733.77	.	AC=2;AF=1.00;AN=2;DB;DP=41;ExcessHet=3.0103;FS=0.000;MLEAC=2;MLEAF=1.00;MQ=42.85;QD=29.21;SOR=0.902	GT:AD:DP:GQ:PL	1/1:0,40:40:99:1762,120,0
2L	1711968	2L_1711968_SNP	C	G	1044.77	.	AC=2;AF=1.00;AN=2;DB;DP=39;ExcessHet=3.0103;FS=0.000;MLEAC=2;MLEAF=1.00;MQ=43.76;QD=27.49;SOR=1.040	GT:AD:DP:GQ:PL	1/1:0,38:38:99:1073,114,0
2L	1712043	2L_1712043_SNP	A	G	857.77	.	AC=2;AF=1.00;AN=2;DB;DP=35;ExcessHet=3.0103;FS=0.000;MLEAC=2;MLEAF=1.00;MQ=44.00;QD=25.23;SOR=1.085	GT:AD:DP:GQ:PL	1/1:0,34:34:99:886,100,0
2L	1712085	2L_1712085_SNP	T	C	935.77	.	AC=2;AF=1.00;AN=2;DB;DP=36;ExcessHet=3.0103;FS=0.000;MLEAC=2;MLEAF=1.00;MQ=44.00;QD=25.99;SOR=1.739	GT:AD:DP:GQ:PL	1/1:0,36:36:99:964,107,0
2L	1712142	2L_1712142_SNP	C	T	824.77	.	AC=2;AF=1.00;AN=2;DB;DP=35;ExcessHet=3.0103;FS=0.000;MLEAC=2;MLEAF=1.00;MQ=43.83;QD=25.77;SOR=2.165	GT:AD:DP:GQ:PL	1/1:0,32:32:95:853,95,0
2L	1712399	2L_1712399_SNP	G	T	1047.77	.	AC=2;AF=1.00;AN=2;DB;DP=40;ExcessHet=3.0103;FS=0.000;MLEAC=2;MLEAF=1.00;MQ=43.95;QD=26.19;SOR=1.022	GT:AD:DP:GQ:PL	1/1:0,40:40:99:1076,119,0
2L	1712496	2L_1712496_SNP	A	G	1461.77	.	AC=2;AF=1.00;AN=2;DB;DP=54;ExcessHet=3.0103;FS=0.000;MLEAC=2;MLEAF=1.00;MQ=43.60;QD=27.07;SOR=0.846	GT:AD:DP:GQ:PL	1/1:0,54:54:99:1490,162,0
2L	1712554	2L_1712554_SNP	G	A	1438.77	.	AC=2;AF=1.00;AN=2;DB;DP=52;ExcessHet=3.0103;FS=0.000;MLEAC=2;MLEAF=1.00;MQ=43.66;QD=27.67;SOR=1.136	GT:AD:DP:GQ:PL	1/1:0,52:52:99:1467,156,0
2L	1712570	2L_1712570_SNP	T	G	1416.77	.	AC=2;AF=1.00;AN=2;DB;DP=52;ExcessHet=3.0103;FS=0.000;MLEAC=2;MLEAF=1.00;MQ=43.74;QD=27.25;SOR=0.941	GT:AD:DP:GQ:PL	1/1:0,52:52:99:1445,156,0
2L	1712589	2L_1712589_SNP	A	T	1395.77	.	AC=2;AF=1.00;AN=2;DB;DP=50;ExcessHet=3.0103;FS=0.000;MLEAC=2;MLEAF=1.00;MQ=43.77;QD=27.92;SOR=1.157	GT:AD:DP:GQ:PL	1/1:0,50:50:99:1424,150,0
2L	1712621	2L_1712621_SNP	G	T	1293.77	.	AC=2;AF=1.00;AN=2;DB;DP=48;ExcessHet=3.0103;FS=0.000;MLEAC=2;MLEAF=1.00;MQ=43.84;QD=26.95;SOR=0.776	GT:AD:DP:GQ:PL	1/1:0,48:48:99:1322,144,0
2L	1712703	2L_1712703_SNP	G	T	2560.77	.	AC=2;AF=1.00;AN=2;DB;DP=56;ExcessHet=3.0103;FS=0.000;MLEAC=2;MLEAF=1.00;MQ=43.48;QD=30.29;SOR=1.009	GT:AD:DP:GQ:PL	1/1:0,56:56:99:2589,175,0
2L	1712706	2L_1712706_SNP	C	A	2605.77	.	AC=2;AF=1.00;AN=2;DB;DP=57;ExcessHet=3.0103;FS=0.000;MLEAC=2;MLEAF=1.00;MQ=43.49;QD=30.25;SOR=1.140	GT:AD:DP:GQ:PL	1/1:0,57:57:99:2634,178,0
2L	1712712	2L_1712712_SNP	C	T	2639.77	.	AC=2;AF=1.00;AN=2;DB;DP=58;ExcessHet=3.0103;FS=0.000;MLEAC=2;MLEAF=1.00;MQ=43.50;QD=38.24;SOR=1.085	GT:AD:DP:GQ:PL	1/1:0,58:58:99:2668,181,0
2L	1712724	2L_1712724_SNP	C	G	2459.77	.	AC=2;AF=1.00;AN=2;DB;DP=55;ExcessHet=3.0103;FS=0.000;MLEAC=2;MLEAF=1.00;MQ=43.47;QD=28.22;SOR=0.970	GT:AD:DP:GQ:PL	1/1:0,55:55:99:2488,169,0
2L	1712922	2L_1712922_SNP	A	G	1472.77	.	AC=2;AF=1.00;AN=2;DB;DP=56;ExcessHet=3.0103;FS=0.000;MLEAC=2;MLEAF=1.00;MQ=44.00;QD=26.78;SOR=0.729	GT:AD:DP:GQ:PL	1/1:0,55:55:99:1501,164,0
2L	1713042	2L_1713042_SNP	G	A	1259.77	.	AC=2;AF=1.00;AN=2;DB;DP=45;ExcessHet=3.0103;FS=0.000;MLEAC=2;MLEAF=1.00;MQ=44.00;QD=27.99;SOR=0.929	GT:AD:DP:GQ:PL	1/1:0,45:45:99:1288,135,0
2L	1713099	2L_1713099_SNP	G	T	1125.77	.	AC=2;AF=1.00;AN=2;DB;DP=43;ExcessHet=3.0103;FS=0.000;MLEAC=2;MLEAF=1.00;MQ=44.00;QD=26.18;SOR=1.055	GT:AD:DP:GQ:PL	1/1:0,43:43:99:1154,128,0
2L	1713135	2L_1713135_INS	A	AC	1218.73	.	AC=2;AF=1.00;AN=2;DB;DP=37;ExcessHet=3.0103;FS=0.000;MLEAC=2;MLEAF=1.00;MQ=44.00;QD=32.94;SOR=0.984	GT:AD:DP:GQ:PL	1/1:0,37:37:99:1256,111,0
2L	1713264	2L_1713264_SNP	A	G	1043.77	.	AC=2;AF=1.00;AN=2;DB;DP=43;ExcessHet=3.0103;FS=0.000;MLEAC=2;MLEAF=1.00;MQ=44.00;QD=24.85;SOR=0.788	GT:AD:DP:GQ:PL	1/1:0,42:42:99:1072,124,0
2L	1713304	2L_1713304_SNP	A	C	1069.77	.	AC=2;AF=1.00;AN=2;DB;DP=42;ExcessHet=3.0103;FS=0.000;MLEAC=2;MLEAF=1.00;MQ=44.00;QD=25.47;SOR=1.259	GT:AD:DP:GQ:PL	1/1:0,42:42:99:1098,124,0
2L	1713472	2L_1713472_SNP	G	T	918.77	.	AC=2;AF=1.00;AN=2;DB;DP=34;ExcessHet=3.0103;FS=0.000;MLEAC=2;MLEAF=1.00;MQ=44.00;QD=27.02;SOR=0.693	GT:AD:DP:GQ:PL	1/1:0,34:34:99:947,102,0
2L	1713513	2L_1713513_SNP	A	G	906.77	.	AC=2;AF=1.00;AN=2;DB;DP=35;ExcessHet=3.0103;FS=0.000;MLEAC=2;MLEAF=1.00;MQ=44.00;QD=25.91;SOR=0.749	GT:AD:DP:GQ:PL	1/1:0,35:35:99:935,105,0
2L	1713606	2L_1713606_SNP	C	T	1102.77	.	AC=2;AF=1.00;AN=2;DB;DP=41;ExcessHet=3.0103;FS=0.000;MLEAC=2;MLEAF=1.00;MQ=44.00;QD=26.90;SOR=0.954	GT:AD:DP:GQ:PL	1/1:0,41:41:99:1131,123,0
2L	1713931	.	G	C	1132.77	.	AC=2;AF=1.00;AN=2;DP=42;ExcessHet=3.0103;FS=0.000;MLEAC=2;MLEAF=1.00;MQ=43.95;QD=26.97;SOR=1.127	GT:AD:DP:GQ:PL	1/1:0,42:42:99:1161,126,0
2L	1714145	2L_1714145_SNP	G	C	761.77	.	AC=2;AF=1.00;AN=2;DB;DP=29;ExcessHet=3.0103;FS=0.000;MLEAC=2;MLEAF=1.00;MQ=43.90;QD=26.27;SOR=0.906	GT:AD:DP:GQ:PL	1/1:0,29:29:87:790,87,0
2L	1714157	.	GTA	G	1402.73	.	AC=2;AF=1.00;AN=2;DP=32;ExcessHet=3.0103;FS=0.000;MLEAC=2;MLEAF=1.00;MQ=43.91;QD=36.41;SOR=1.112	GT:AD:DP:GQ:PL	1/1:0,32:32:96:1440,96,0
2L	1714160	.	CTGTG	C	1436.73	.	AC=2;AF=1.00;AN=2;DP=32;ExcessHet=3.0103;FS=0.000;MLEAC=2;MLEAF=1.00;MQ=43.91;QD=34.41;SOR=1.112	GT:AD:DP:GQ:PL	1/1:0,32:32:99:1474,99,0
2L	1714166	.	A	AC	1437.73	.	AC=2;AF=1.00;AN=2;DP=33;ExcessHet=3.0103;FS=0.000;MLEAC=2;MLEAF=1.00;MQ=43.91;QD=29.18;SOR=1.179	GT:AD:DP:GQ:PL	1/1:0,33:33:99:1475,99,0
2L	1714490	2L_1714490_SNP	T	G	954.77	.	AC=2;AF=1.00;AN=2;DB;DP=36;ExcessHet=3.0103;FS=0.000;MLEAC=2;MLEAF=1.00;MQ=43.69;QD=27.28;SOR=1.148	GT:AD:DP:GQ:PL	1/1:0,35:35:99:983,105,0
2L	1714852	.	A	AGCTTAATTGATTTGAGTCCTTAATTGTG	2296.73	.	AC=2;AF=1.00;AN=2;DP=47;ExcessHet=3.0103;FS=0.000;MLEAC=2;MLEAF=1.00;MQ=42.69;QD=25.32;SOR=0.739	GT:AD:DP:GQ:PL	1/1:0,43:43:99:2334,154,0
2L	1714873	2L_1714873_SNP	A	G	1150.77	.	AC=2;AF=1.00;AN=2;DB;DP=44;ExcessHet=3.0103;FS=0.000;MLEAC=2;MLEAF=1.00;MQ=42.69;QD=26.15;SOR=1.828	GT:AD:DP:GQ:PL	1/1:0,44:44:99:1179,131,0
2L	1714959	2L_1714959_SNP	A	G	1484.77	.	AC=2;AF=1.00;AN=2;DB;DP=57;ExcessHet=3.0103;FS=0.000;MLEAC=2;MLEAF=1.00;MQ=43.57;QD=26.05;SOR=0.800	GT:AD:DP:GQ:PL	1/1:0,57:57:99:1513,170,0
2L	1715232	2L_1715232_SNP	G	A	948.77	.	AC=2;AF=1.00;AN=2;DB;DP=38;ExcessHet=3.0103;FS=0.000;MLEAC=2;MLEAF=1.00;MQ=43.92;QD=26.35;SOR=0.693	GT:AD:DP:GQ:PL	1/1:0,36:36:99:977,107,0
2L	1715626	2L_1715626_SNP	C	T	1165.77	.	AC=2;AF=1.00;AN=2;DB;DP=42;ExcessHet=3.0103;FS=0.000;MLEAC=2;MLEAF=1.00;MQ=43.84;QD=27.76;SOR=0.788	GT:AD:DP:GQ:PL	1/1:0,42:42:99:1194,126,0
2L	1715657	2L_1715657_SNP	C	T	1256.77	.	AC=2;AF=1.00;AN=2;DB;DP=45;ExcessHet=3.0103;FS=0.000;MLEAC=2;MLEAF=1.00;MQ=43.85;QD=27.93;SOR=0.929	GT:AD:DP:GQ:PL	1/1:0,45:45:99:1285,135,0
2L	1715735	2L_1715735_SNP	C	T	2165.77	.	AC=2;AF=1.00;AN=2;DB;DP=50;ExcessHet=3.0103;FS=0.000;MLEAC=2;MLEAF=1.00;MQ=43.61;QD=32.94;SOR=0.859	GT:AD:DP:GQ:PL	1/1:0,50:50:99:2194,150,0
2L	1715742	2L_1715742_SNP	A	G	2166.77	.	AC=2;AF=1.00;AN=2;DB;DP=50;ExcessHet=3.0103;FS=0.000;MLEAC=2;MLEAF=1.00;MQ=43.61;QD=36.63;SOR=0.773	GT:AD:DP:GQ:PL	1/1:0,50:50:99:2195,150,0
2L	1715753	2L_1715753_SNP	A	C	1373.77	.	AC=2;AF=1.00;AN=2;DB;DP=50;ExcessHet=3.0103;FS=0.000;MLEAC=2;MLEAF=1.00;MQ=43.57;QD=27.48;SOR=0.859	GT:AD:DP:GQ:PL	1/1:0,50:50:99:1402,150,0
2L	1715938	2L_1715938_SNP	G	T	2089.77	.	AC=2;AF=1.00;AN=2;DB;DP=50;ExcessHet=3.0103;FS=0.000;MLEAC=2;MLEAF=1.00;MQ=43.03;QD=31.71;SOR=0.859	GT:AD:DP:GQ:PL	1/1:0,50:50:99:2118,150,0
2L	1715963	2L_1715963_SNP	A	G	2266.77	.	AC=2;AF=1.00;AN=2;DB;DP=51;ExcessHet=3.0103;FS=0.000;MLEAC=2;MLEAF=1.00;MQ=42.72;QD=27.22;SOR=0.732	GT:AD:DP:GQ:PL	1/1:0,51:51:99:2295,154,0
2L	1715982	2L_1715982_SNP	T	G	2311.77	.	AC=2;AF=1.00;AN=2;DB;DP=49;ExcessHet=3.0103;FS=0.000;MLEAC=2;MLEAF=1.00;MQ=42.63;QD=25.56;SOR=1.007	GT:AD:DP:GQ:PL	1/1:0,49:49:99:2340,157,0
2L	1715984	2L_1715984_SNP	C	T	2266.77	.	AC=2;AF=1.00;AN=2;DB;DP=51;ExcessHet=3.0103;FS=0.000;MLEAC=2;MLEAF=1.00;MQ=42.64;QD=34.51;SOR=1.094	GT:AD:DP:GQ:PL	1/1:0,51:51:99:2295,154,0
2L	1716000	2L_1716000_SNP	A	C	2446.77	.	AC=2;AF=1.00;AN=2;DB;DP=55;ExcessHet=3.0103;FS=0.000;MLEAC=2;MLEAF=1.00;MQ=42.58;QD=35.80;SOR=1.061	GT:AD:DP:GQ:PL	1/1:0,55:55:99:2475,166,0
2L	1716013	.	C	CTTTTCA	2842.73	.	AC=2;AF=1.00;AN=2;DP=60;ExcessHet=3.0103;FS=0.000;MLEAC=2;MLEAF=1.00;MQ=42.66;QD=33.35;SOR=0.831	GT:AD:DP:GQ:PL	1/1:0,60:60:99:2880,193,0
2L	1716015	.	G	GCT	2932.73	.	AC=2;AF=1.00;AN=2;DP=60;ExcessHet=3.0103;FS=0.000;MLEAC=2;MLEAF=1.00;MQ=42.65;QD=35.10;SOR=0.831	GT:AD:DP:GQ:PL	1/1:0,60:60:99:2970,199,0
2L	1716016	.	A	AATTC	2797.73	.	AC=2;AF=1.00;AN=2;DP=60;ExcessHet=3.0103;FS=0.000;MLEAC=2;MLEAF=1.00;MQ=42.65;QD=26.48;SOR=0.906	GT:AD:DP:GQ:PL	1/1:0,60:60:99:2835,190,0
2L	1716356	.	CGTGGAGGG	C	2676.73	.	AC=2;AF=1.00;AN=2;DP=59;ExcessHet=3.0103;FS=0.000;MLEAC=2;MLEAF=1.00;MQ=43.53;QD=32.31;SOR=0.796	GT:AD:DP:GQ:PL	1/1:0,59:59:99:2714,184,0
2L	1716372	.	A	AAAG	2842.73	.	AC=2;AF=1.00;AN=2;DP=60;ExcessHet=3.0103;FS=0.000;MLEAC=2;MLEAF=1.00;MQ=43.51;QD=32.56;SOR=0.693	GT:AD:DP:GQ:PL	1/1:0,60:60:99:2880,193,0
2L	1716387	2L_1716387_SNP	G	A	2581.77	.	AC=2;AF=1.00;AN=2;DB;DP=55;ExcessHet=3.0103;FS=0.000;MLEAC=2;MLEAF=1.00;MQ=43.46;QD=29.57;SOR=0.884	GT:AD:DP:GQ:PL	1/1:0,55:55:99:2610,175,0
2L	1716390	2L_1716390_SNP	A	T	2491.77	.	AC=2;AF=1.00;AN=2;DB;DP=56;ExcessHet=3.0103;FS=0.000;MLEAC=2;MLEAF=1.00;MQ=43.47;QD=28.38;SOR=0.922	GT:AD:DP:GQ:PL	1/1:0,56:56:99:2520,169,0
2L	1716393	.	T	C	2446.77	.	AC=2;AF=1.00;AN=2;DP=54;ExcessHet=3.0103;FS=0.000;MLEAC=2;MLEAF=1.00;MQ=43.51;QD=33.05;SOR=0.931	GT:AD:DP:GQ:PL	1/1:0,54:54:99:2475,166,0
2L	1716456	2L_1716456_SNP	A	G	1553.77	.	AC=2;AF=1.00;AN=2;DB;DP=57;ExcessHet=3.0103;FS=0.000;MLEAC=2;MLEAF=1.00;MQ=43.64;QD=27.26;SOR=1.569	GT:AD:DP:GQ:PL	1/1:0,57:57:99:1582,171,0
2L	1716513	2L_1716513_SNP	A	T	2232.77	.	AC=2;AF=1.00;AN=2;DB;DP=51;ExcessHet=3.0103;FS=0.000;MLEAC=2;MLEAF=1.00;MQ=43.81;QD=28.29;SOR=1.314	GT:AD:DP:GQ:PL	1/1:0,51:51:99:2261,162,0
2L	1716534	2L_1716534_SNP	A	G	2630.77	.	AC=2;AF=1.00;AN=2;DB;DP=60;ExcessHet=3.0103;FS=0.000;MLEAC=2;MLEAF=1.00;MQ=43.77;QD=27.66;SOR=1.123	GT:AD:DP:GQ:PL	1/1:0,59:59:99:2659,181,0
2L	1716536	.	CTA	C	2621.73	.	AC=2;AF=1.00;AN=2;DP=61;ExcessHet=3.0103;FS=0.000;MLEAC=2;MLEAF=1.00;MQ=43.78;QD=30.97;SOR=1.071	GT:AD:DP:GQ:PL	1/1:0,60:60:99:2659,181,0
2L	1716993	2L_1716993_SNP	C	T	2030.77	.	AC=2;AF=1.00;AN=2;DB;DP=48;ExcessHet=3.0103;FS=0.000;MLEAC=2;MLEAF=1.00;MQ=43.92;QD=31.68;SOR=0.963	GT:AD:DP:GQ:PL	1/1:0,48:48:99:2059,144,0
2L	1717009	2L_1717009_SNP	T	C	1989.77	.	AC=2;AF=1.00;AN=2;DB;DP=47;ExcessHet=3.0103;FS=0.000;MLEAC=2;MLEAF=1.00;MQ=43.92;QD=28.02;SOR=0.823	GT:AD:DP:GQ:PL	1/1:0,47:47:99:2018,141,0
2L	1717405	2L_1717405_SNP	A	G	2000.77	.	AC=2;AF=1.00;AN=2;DB;DP=45;ExcessHet=3.0103;FS=0.000;MLEAC=2;MLEAF=1.00;MQ=43.52;QD=32.52;SOR=1.038	GT:AD:DP:GQ:PL	1/1:0,45:45:99:2029,141,0
2L	1717417	2L_1717417_SNP	T	G	2253.77	.	AC=2;AF=1.00;AN=2;DB;DP=54;ExcessHet=3.0103;FS=0.000;MLEAC=2;MLEAF=1.00;MQ=43.57;QD=31.35;SOR=1.220	GT:AD:DP:GQ:PL	1/1:0,54:54:99:2282,165,0
2L	1717455	.	CG	C	2257.73	.	AC=2;AF=1.00;AN=2;DP=51;ExcessHet=3.0103;FS=0.000;MLEAC=2;MLEAF=1.00;MQ=43.19;QD=33.55;SOR=1.201	GT:AD:DP:GQ:PL	1/1:0,51:51:99:2295,154,0
2L	1717459	2L_1717459_SNP	G	T	2301.77	.	AC=2;AF=1.00;AN=2;DB;DP=52;ExcessHet=3.0103;FS=0.000;MLEAC=2;MLEAF=1.00;MQ=43.15;QD=32.92;SOR=1.244	GT:AD:DP:GQ:PL	1/1:0,52:52:99:2330,157,0
2L	1717485	.	A	G	2266.77	.	AC=2;AF=1.00;AN=2;DP=51;ExcessHet=3.0103;FS=0.000;MLEAC=2;MLEAF=1.00;MQ=42.86;QD=32.24;SOR=0.732	GT:AD:DP:GQ:PL	1/1:0,51:51:99:2295,154,0
2L	1717486	.	TTTCAA	T	2257.73	.	AC=2;AF=1.00;AN=2;DP=51;ExcessHet=3.0103;FS=0.000;MLEAC=2;MLEAF=1.00;MQ=42.86;QD=31.35;SOR=0.732	GT:AD:DP:GQ:PL	1/1:0,51:51:99:2295,154,0
2L	1717492	.	GAC	G	2257.73	.	AC=2;AF=1.00;AN=2;DP=51;ExcessHet=3.0103;FS=0.000;MLEAC=2;MLEAF=1.00;MQ=42.86;QD=31.27;SOR=0.732	GT:AD:DP:GQ:PL	1/1:0,51:51:99:2295,154,0
2L	1717534	2L_1717534_SNP	A	T	2010.77	.	AC=2;AF=1.00;AN=2;DB;DP=47;ExcessHet=3.0103;FS=0.000;MLEAC=2;MLEAF=1.00;MQ=42.48;QD=26.93;SOR=0.823	GT:AD:DP:GQ:PL	1/1:0,47:47:99:2039,141,0
2L	1717558	2L_1717558_SNP	A	G	2221.77	.	AC=2;AF=1.00;AN=2;DB;DP=49;ExcessHet=3.0103;FS=0.000;MLEAC=2;MLEAF=1.00;MQ=42.44;QD=33.59;SOR=0.818	GT:AD:DP:GQ:PL	1/1:0,49:49:99:2250,151,0
2L	1717560	2L_1717560_SNP	C	T	2221.77	.	AC=2;AF=1.00;AN=2;DB;DP=50;ExcessHet=3.0103;FS=0.000;MLEAC=2;MLEAF=1.00;MQ=42.47;QD=28.78;SOR=0.859	GT:AD:DP:GQ:PL	1/1:0,50:50:99:2250,151,0
2L	1717565	2L_1717565_SNP	T	A	2176.77	.	AC=2;AF=1.00;AN=2;DB;DP=47;ExcessHet=3.0103;FS=0.000;MLEAC=2;MLEAF=1.00;MQ=42.38;QD=36.27;SOR=0.919	GT:AD:DP:GQ:PL	1/1:0,47:47:99:2205,147,0
2L	1717572	2L_1717572_SNP	T	A	2131.77	.	AC=2;AF=1.00;AN=2;DB;DP=44;ExcessHet=3.0103;FS=0.000;MLEAC=2;MLEAF=1.00;MQ=42.31;QD=26.91;SOR=0.883	GT:AD:DP:GQ:PL	1/1:0,44:44:99:2160,144,0
2L	1717573	.	C	CCCATAA	2167.73	.	AC=2;AF=1.00;AN=2;DP=39;ExcessHet=3.0103;FS=0.000;MLEAC=2;MLEAF=1.00;MQ=42.09;QD=26.13;SOR=1.236	GT:AD:DP:GQ:PL	1/1:0,39:39:99:2205,147,0
2L	1717576	.	TCTGCTC	T	1897.73	.	AC=2;AF=1.00;AN=2;DP=40;ExcessHet=3.0103;FS=0.000;MLEAC=2;MLEAF=1.00;MQ=42.16;QD=33.42;SOR=1.151	GT:AD:DP:GQ:PL	1/1:0,40:40:99:1935,129,0
2L	1717585	2L_1717585_SNP	C	G	1726.77	.	AC=2;AF=1.00;AN=2;DB;DP=39;ExcessHet=3.0103;FS=0.000;MLEAC=2;MLEAF=1.00;MQ=42.22;QD=30.02;SOR=1.096	GT:AD:DP:GQ:PL	1/1:0,39:39:99:1755,117,0
2L	1717590	2L_1717590_SNP	T	C	1726.77	.	AC=2;AF=1.00;AN=2;DB;DP=39;ExcessHet=3.0103;FS=0.000;MLEAC=2;MLEAF=1.00;MQ=42.22;QD=34.96;SOR=1.096	GT:AD:DP:GQ:PL	1/1:0,39:39:99:1755,117,0
2L	1717744	2L_1717744_SNP	G	A	934.77	.	AC=2;AF=1.00;AN=2;DB;DP=37;ExcessHet=3.0103;FS=0.000;MLEAC=2;MLEAF=1.00;MQ=43.20;QD=25.26;SOR=1.121	GT:AD:DP:GQ:PL	1/1:0,37:37:99:963,109,0
2L	1717804	2L_1717804_SNP	T	C	1442.77	.	AC=2;AF=1.00;AN=2;DB;DP=56;ExcessHet=3.0103;FS=0.000;MLEAC=2;MLEAF=1.00;MQ=43.56;QD=25.76;SOR=0.765	GT:AD:DP:GQ:PL	1/1:0,56:56:99:1471,166,0
2L	1718343	2L_1718343_SNP	G	A	2188.77	.	AC=2;AF=1.00;AN=2;BaseQRankSum=1.744;ClippingRankSum=0.000;DB;DP=52;ExcessHet=3.0103;FS=3.181;MLEAC=2;MLEAF=1.00;MQ=44.00;MQRankSum=0.000;QD=31.16;ReadPosRankSum=1.068;SOR=0.408	GT:AD:DP:GQ:PL	1/1:1,51:52:99:2217,120,0
2L	1718352	2L_1718352_SNP	A	G	2319.77	.	AC=2;AF=1.00;AN=2;BaseQRankSum=1.531;ClippingRankSum=0.000;DB;DP=55;ExcessHet=3.0103;FS=3.424;MLEAC=2;MLEAF=1.00;MQ=44.00;MQRankSum=0.000;QD=25.82;ReadPosRankSum=1.229;SOR=0.581	GT:AD:DP:GQ:PL	1/1:1,54:55:99:2348,132,0
2L	1718399	.	A	AT	1880.73	.	AC=2;AF=1.00;AN=2;DP=46;ExcessHet=3.0103;FS=0.000;MLEAC=2;MLEAF=1.00;MQ=44.00;QD=26.60;SOR=0.941	GT:AD:DP:GQ:PL	1/1:0,43:43:99:1918,129,0
2L	1718403	2L_1718403_SNP	A	C	1923.77	.	AC=2;AF=1.00;AN=2;DB;DP=44;ExcessHet=3.0103;FS=0.000;MLEAC=2;MLEAF=1.00;MQ=44.00;QD=36.47;SOR=0.836	GT:AD:DP:GQ:PL	1/1:0,43:43:99:1952,132,0
2L	1718414	2L_1718414_SNP	A	T	1044.77	.	AC=2;AF=1.00;AN=2;BaseQRankSum=1.503;ClippingRankSum=0.000;DB;DP=43;ExcessHet=3.0103;FS=0.000;MLEAC=2;MLEAF=1.00;MQ=44.00;MQRankSum=0.000;QD=24.88;ReadPosRankSum=0.785;SOR=0.298	GT:AD:DP:GQ:PL	1/1:1,41:42:99:1073,100,0
2L	1718525	2L_1718525_SNP	G	A	1874.77	.	AC=2;AF=1.00;AN=2;DB;DP=69;ExcessHet=3.0103;FS=0.000;MLEAC=2;MLEAF=1.00;MQ=43.83;QD=27.17;SOR=1.211	GT:AD:DP:GQ:PL	1/1:0,69:69:99:1903,206,0
2L	1718911	2L_1718911_SNP	G	A	1439.77	.	AC=2;AF=1.00;AN=2;DB;DP=53;ExcessHet=3.0103;FS=0.000;MLEAC=2;MLEAF=1.00;MQ=43.65;QD=27.17;SOR=0.808	GT:AD:DP:GQ:PL	1/1:0,53:53:99:1468,158,0
2L	1718942	2L_1718942_SNP	T	C	2094.77	.	AC=2;AF=1.00;AN=2;DB;DP=50;ExcessHet=3.0103;FS=0.000;MLEAC=2;MLEAF=1.00;MQ=43.57;QD=29.89;SOR=0.859	GT:AD:DP:GQ:PL	1/1:0,50:50:99:2123,151,0
2L	1718945	.	TAAAATCTCTTCG	T	2140.73	.	AC=2;AF=1.00;AN=2;DP=49;ExcessHet=3.0103;FS=0.000;MLEAC=2;MLEAF=1.00;MQ=43.56;QD=35.47;SOR=0.909	GT:AD:DP:GQ:PL	1/1:0,49:49:99:2178,156,0
2L	1718962	2L_1718962_SNP	C	G	2011.77	.	AC=2;AF=1.00;AN=2;DB;DP=45;ExcessHet=3.0103;FS=0.000;MLEAC=2;MLEAF=1.00;MQ=43.48;QD=29.98;SOR=0.737	GT:AD:DP:GQ:PL	1/1:0,45:45:99:2040,142,0
2L	1718988	2L_1718988_SNP	A	G	1391.77	.	AC=2;AF=1.00;AN=2;DB;DP=53;ExcessHet=3.0103;FS=0.000;MLEAC=2;MLEAF=1.00;MQ=43.56;QD=26.26;SOR=0.892	GT:AD:DP:GQ:PL	1/1:0,53:53:99:1420,159,0
2L	1719068	.	C	CA	604.73	.	AC=2;AF=1.00;AN=2;BaseQRankSum=0.228;ClippingRankSum=0.000;DP=42;ExcessHet=3.0103;FS=0.000;MLEAC=2;MLEAF=1.00;MQ=43.74;MQRankSum=1.873;QD=15.51;ReadPosRankSum=0.832;SOR=0.752	GT:AD:DP:GQ:PL	1/1:4,35:39:36:642,36,0
2L	1719114	2L_1719114_SNP	C	T	1067.77	.	AC=2;AF=1.00;AN=2;DB;DP=40;ExcessHet=3.0103;FS=0.000;MLEAC=2;MLEAF=1.00;MQ=43.90;QD=26.69;SOR=0.693	GT:AD:DP:GQ:PL	1/1:0,40:40:99:1096,120,0
2L	1719198	2L_1719198_SNP	G	C	2400.77	.	AC=2;AF=1.00;AN=2;BaseQRankSum=-0.929;ClippingRankSum=0.000;DB;DP=58;ExcessHet=3.0103;FS=0.000;MLEAC=2;MLEAF=1.00;MQ=44.00;MQRankSum=0.000;QD=32.47;ReadPosRankSum=0.658;SOR=0.237	GT:AD:DP:GQ:PL	1/1:1,57:58:99:2429,152,0
2L	1719214	2L_1719214_SNP	C	T	2288.77	.	AC=2;AF=1.00;AN=2;DB;DP=55;ExcessHet=3.0103;FS=0.000;MLEAC=2;MLEAF=1.00;MQ=44.00;QD=32.27;SOR=0.884	GT:AD:DP:GQ:PL	1/1:0,55:55:99:2317,140,0
2L	1719369	2L_1719369_SNP	A	G	1268.77	.	AC=2;AF=1.00;AN=2;BaseQRankSum=0.375;ClippingRankSum=0.000;DB;DP=48;ExcessHet=3.0103;FS=0.000;MLEAC=2;MLEAF=1.00;MQ=44.00;MQRankSum=0.000;QD=26.43;ReadPosRankSum=-0.584;SOR=0.240	GT:AD:DP:GQ:PL	1/1:1,47:48:99:1297,116,0
2L	1719434	2L_1719434_SNP	T	G	2016.77	.	AC=2;AF=1.00;AN=2;DB;DP=45;ExcessHet=3.0103;FS=0.000;MLEAC=2;MLEAF=1.00;MQ=43.96;QD=27.42;SOR=0.737	GT:AD:DP:GQ:PL	1/1:0,45:45:99:2045,144,0
2L	1719448	2L_1719448_SNP	G	A	2194.77	.	AC=2;AF=1.00;AN=2;DB;DP=54;ExcessHet=3.0103;FS=0.000;MLEAC=2;MLEAF=1.00;MQ=43.96;QD=31.38;SOR=0.767	GT:AD:DP:GQ:PL	1/1:0,54:54:99:2223,162,0
2L	1719552	2L_1719552_SNP	A	G	1777.77	.	AC=2;AF=1.00;AN=2;DB;DP=67;ExcessHet=3.0103;FS=0.000;MLEAC=2;MLEAF=1.00;MQ=43.94;QD=26.53;SOR=0.723	GT:AD:DP:GQ:PL	1/1:0,67:67:99:1806,201,0
2L	1719584	2L_1719584_SNP	T	C	1874.77	.	AC=2;AF=1.00;AN=2;DB;DP=68;ExcessHet=3.0103;FS=0.000;MLEAC=2;MLEAF=1.00;MQ=43.94;QD=27.57;SOR=0.880	GT:AD:DP:GQ:PL	1/1:0,68:68:99:1903,204,0
2L	1719599	.	T	TTCTAG	2823.73	.	AC=2;AF=1.00;AN=2;DP=64;ExcessHet=3.0103;FS=0.000;MLEAC=2;MLEAF=1.00;MQ=43.94;QD=26.25;SOR=0.793	GT:AD:DP:GQ:PL	1/1:0,63:63:99:2861,198,0
2L	1719740	2L_1719740_SNP	T	C	1397.77	.	AC=2;AF=1.00;AN=2;DB;DP=53;ExcessHet=3.0103;FS=0.000;MLEAC=2;MLEAF=1.00;MQ=43.85;QD=26.37;SOR=0.808	GT:AD:DP:GQ:PL	1/1:0,53:53:99:1426,158,0
2L	1719891	2L_1719891_SNP	A	T	1452.77	.	AC=2;AF=1.00;AN=2;DB;DP=54;ExcessHet=3.0103;FS=0.000;MLEAC=2;MLEAF=1.00;MQ=43.57;QD=26.90;SOR=0.767	GT:AD:DP:GQ:PL	1/1:0,54:54:99:1481,161,0
2L	1719943	2L_1719943_SNP	A	G	1213.77	.	AC=2;AF=1.00;AN=2;DB;DP=44;ExcessHet=3.0103;FS=0.000;MLEAC=2;MLEAF=1.00;MQ=43.82;QD=27.59;SOR=0.883	GT:AD:DP:GQ:PL	1/1:0,44:44:99:1242,132,0
2L	1719972	.	ATGGGCACAGATACTT	A	1763.73	.	AC=2;AF=1.00;AN=2;DP=43;ExcessHet=3.0103;FS=0.000;MLEAC=2;MLEAF=1.00;MQ=43.02;QD=29.37;SOR=0.793	GT:AD:DP:GQ:PL	1/1:0,40:40:99:1801,121,0
2L	1720065	2L_1720065_SNP	C	T	1351.77	.	AC=2;AF=1.00;AN=2;DB;DP=51;ExcessHet=3.0103;FS=0.000;MLEAC=2;MLEAF=1.00;MQ=43.25;QD=26.51;SOR=0.813	GT:AD:DP:GQ:PL	1/1:0,51:51:99:1380,153,0
2L	1720150	2L_1720150_SNP	G	A	1326.77	.	AC=2;AF=1.00;AN=2;DB;DP=49;ExcessHet=3.0103;FS=0.000;MLEAC=2;MLEAF=1.00;MQ=43.92;QD=27.08;SOR=1.345	GT:AD:DP:GQ:PL	1/1:0,49:49:99:1355,146,0
2L	1720185	2L_1720185_SNP	A	G	1215.77	.	AC=2;AF=1.00;AN=2;DB;DP=46;ExcessHet=3.0103;FS=0.000;MLEAC=2;MLEAF=1.00;MQ=43.91;QD=26.43;SOR=1.329	GT:AD:DP:GQ:PL	1/1:0,46:46:99:1244,137,0
2L	1720258	2L_1720258_SNP	G	C	1427.77	.	AC=2;AF=1.00;AN=2;DB;DP=53;ExcessHet=3.0103;FS=0.000;MLEAC=2;MLEAF=1.00;MQ=43.60;QD=27.46;SOR=1.358	GT:AD:DP:GQ:PL	1/1:0,52:52:99:1456,156,0
2L	1720276	2L_1720276_SNP	C	T	2286.77	.	AC=2;AF=1.00;AN=2;DB;DP=54;ExcessHet=3.0103;FS=0.000;MLEAC=2;MLEAF=1.00;MQ=43.61;QD=34.73;SOR=1.402	GT:AD:DP:GQ:PL	1/1:0,53:53:99:2315,159,0
2L	1720279	2L_1720279_SNP	T	C	2286.77	.	AC=2;AF=1.00;AN=2;DB;DP=53;ExcessHet=3.0103;FS=0.000;MLEAC=2;MLEAF=1.00;MQ=43.60;QD=30.24;SOR=1.358	GT:AD:DP:GQ:PL	1/1:0,52:52:99:2315,159,0
2L	1720334	2L_1720334_SNP	T	C	1434.77	.	AC=2;AF=1.00;AN=2;DB;DP=55;ExcessHet=3.0103;FS=0.000;MLEAC=2;MLEAF=1.00;MQ=43.69;QD=26.57;SOR=0.846	GT:AD:DP:GQ:PL	1/1:0,54:54:99:1463,161,0
2L	1720425	2L_1720425_SNP	C	A	2816.77	.	AC=2;AF=1.00;AN=2;DB;DP=64;ExcessHet=3.0103;FS=0.000;MLEAC=2;MLEAF=1.00;MQ=43.89;QD=31.44;SOR=0.693	GT:AD:DP:GQ:PL	1/1:0,64:64:99:2845,193,0
2L	1720426	2L_1720426_SNP	C	A	2816.77	.	AC=2;AF=1.00;AN=2;DB;DP=63;ExcessHet=3.0103;FS=0.000;MLEAC=2;MLEAF=1.00;MQ=43.89;QD=25.67;SOR=0.724	GT:AD:DP:GQ:PL	1/1:0,63:63:99:2845,193,0
2L	1720516	2L_1720516_SNP	C	T	2959.77	.	AC=2;AF=1.00;AN=2;DB;DP=70;ExcessHet=3.0103;FS=0.000;MLEAC=2;MLEAF=1.00;MQ=43.78;QD=25.84;SOR=0.750	GT:AD:DP:GQ:PL	1/1:0,70:70:99:2988,211,0
2L	1720526	2L_1720526_SNP	G	A	2932.77	.	AC=2;AF=1.00;AN=2;DB;DP=68;ExcessHet=3.0103;FS=0.000;MLEAC=2;MLEAF=1.00;MQ=43.77;QD=31.21;SOR=0.752	GT:AD:DP:GQ:PL	1/1:0,68:68:99:2961,208,0
2L	1720616	2L_1720616_SNP	G	T	1383.77	.	AC=2;AF=1.00;AN=2;DB;DP=52;ExcessHet=3.0103;FS=0.000;MLEAC=2;MLEAF=1.00;MQ=43.40;QD=26.61;SOR=0.941	GT:AD:DP:GQ:PL	1/1:0,52:52:99:1412,155,0
2L	1720653	.	C	CTATACCA	2184.73	.	AC=2;AF=1.00;AN=2;DP=51;ExcessHet=3.0103;FS=0.000;MLEAC=2;MLEAF=1.00;MQ=43.37;QD=32.24;SOR=1.203	GT:AD:DP:GQ:PL	1/1:0,46:46:99:2222,150,0
2L	1720677	2L_1720677_SNP	G	A	1414.77	.	AC=2;AF=1.00;AN=2;DB;DP=50;ExcessHet=3.0103;FS=0.000;MLEAC=2;MLEAF=1.00;MQ=43.36;QD=28.30;SOR=1.051	GT:AD:DP:GQ:PL	1/1:0,50:50:99:1443,150,0
2L	1720722	2L_1720722_SNP	A	T	2476.77	.	AC=2;AF=1.00;AN=2;DB;DP=56;ExcessHet=3.0103;FS=0.000;MLEAC=2;MLEAF=1.00;MQ=43.62;QD=33.69;SOR=0.922	GT:AD:DP:GQ:PL	1/1:0,56:56:99:2505,169,0
2L	1720726	2L_1720726_SNP	T	A	2476.77	.	AC=2;AF=1.00;AN=2;DB;DP=55;ExcessHet=3.0103;FS=0.000;MLEAC=2;MLEAF=1.00;MQ=43.61;QD=31.02;SOR=0.884	GT:AD:DP:GQ:PL	1/1:0,55:55:99:2505,169,0
2L	1720839	2L_1720839_SNP	A	G	1978.77	.	AC=2;AF=1.00;AN=2;DB;DP=45;ExcessHet=3.0103;FS=0.000;MLEAC=2;MLEAF=1.00;MQ=42.67;QD=28.34;SOR=1.414	GT:AD:DP:GQ:PL	1/1:0,45:45:99:2007,136,0
2L	1720843	2L_1720843_SNP	C	T	1724.77	.	AC=2;AF=1.00;AN=2;DB;DP=43;ExcessHet=3.0103;FS=0.000;MLEAC=2;MLEAF=1.00;MQ=42.40;QD=32.78;SOR=1.179	GT:AD:DP:GQ:PL	1/1:0,38:38:99:1753,117,0
2L	1720844	2L_1720844_SNP	G	T	1724.77	.	AC=2;AF=1.00;AN=2;DB;DP=42;ExcessHet=3.0103;FS=0.000;MLEAC=2;MLEAF=1.00;MQ=42.36;QD=34.18;SOR=1.179	GT:AD:DP:GQ:PL	1/1:0,38:38:99:1753,117,0
2L	1720847	.	C	CCG	1716.73	.	AC=2;AF=1.00;AN=2;DP=43;ExcessHet=3.0103;FS=0.000;MLEAC=2;MLEAF=1.00;MQ=42.35;QD=30.49;SOR=1.096	GT:AD:DP:GQ:PL	1/1:0,39:39:99:1754,117,0
2L	1720850	.	A	AGAT	1717.73	.	AC=2;AF=1.00;AN=2;DP=43;ExcessHet=3.0103;FS=0.000;MLEAC=2;MLEAF=1.00;MQ=42.35;QD=33.67;SOR=1.096	GT:AD:DP:GQ:PL	1/1:0,39:39:99:1755,117,0
2L	1720851	.	C	CT,CTAT	1596.73	.	AC=1,1;AF=0.500,0.500;AN=2;DP=46;ExcessHet=3.0103;FS=0.000;MLEAC=1,1;MLEAF=0.500,0.500;MQ=42.46;QD=28.90;SOR=1.209	GT:AD:DP:GQ:PL	1/2:0,10,26:36:99:1634,777,777,323,0,216
2L	1720857	.	TTC	T	1633.73	.	AC=2;AF=1.00;AN=2;DP=50;ExcessHet=3.0103;FS=0.000;MLEAC=2;MLEAF=1.00;MQ=42.59;QD=34.73;SOR=1.002	GT:AD:DP:GQ:PL	1/1:0,39:39:99:1671,117,0
2L	1720861	2L_1720861_SNP	G	T	1325.77	.	AC=2;AF=1.00;AN=2;BaseQRankSum=0.378;ClippingRankSum=0.000;DB;DP=50;ExcessHet=3.0103;FS=5.786;MLEAC=2;MLEAF=1.00;MQ=42.59;MQRankSum=-2.330;QD=34.89;SOR=0.102	GT:AD:DP:GQ:PL	1/1:3,35:38:29:1354,29,0
2L	1720864	2L_1720864_SNP	C	A	2055.73	.	AC=2;AF=1.00;AN=2;DB;DP=51;ExcessHet=3.0103;FS=0.000;MLEAC=2;MLEAF=1.00;MQ=42.62;QD=29.70;SOR=1.096	GT:AD:DP:GQ:PL	1/1:0,47:47:99:2093,141,0
2L	1720991	2L_1720991_SNP	A	G	1358.77	.	AC=2;AF=1.00;AN=2;DB;DP=51;ExcessHet=3.0103;FS=0.000;MLEAC=2;MLEAF=1.00;MQ=43.65;QD=27.18;SOR=1.519	GT:AD:DP:GQ:PL	1/1:0,50:50:99:1387,149,0
2L	1721248	2L_1721248_SNP	G	C	1926.77	.	AC=2;AF=1.00;AN=2;DB;DP=48;ExcessHet=3.0103;FS=0.000;MLEAC=2;MLEAF=1.00;MQ=43.88;QD=28.96;SOR=0.735	GT:AD:DP:GQ:PL	1/1:0,47:47:99:1955,141,0
2L	1721268	.	T	TGAA	2087.73	.	AC=2;AF=1.00;AN=2;DP=47;ExcessHet=3.0103;FS=0.000;MLEAC=2;MLEAF=1.00;MQ=43.83;QD=28.20;SOR=0.780	GT:AD:DP:GQ:PL	1/1:0,46:46:99:2125,144,0
2L	1721269	.	AGGC	A	2060.73	.	AC=2;AF=1.00;AN=2;DP=47;ExcessHet=3.0103;FS=0.000;MLEAC=2;MLEAF=1.00;MQ=43.83;QD=25.12;SOR=0.780	GT:AD:DP:GQ:PL	1/1:0,46:46:99:2098,141,0
2L	1721328	2L_1721328_SNP	C	T	2406.77	.	AC=2;AF=1.00;AN=2;DB;DP=56;ExcessHet=3.0103;FS=0.000;MLEAC=2;MLEAF=1.00;MQ=43.88;QD=30.91;SOR=0.765	GT:AD:DP:GQ:PL	1/1:0,56:56:99:2435,169,0
2L	1721346	.	G	A	2406.77	.	AC=2;AF=1.00;AN=2;DP=55;ExcessHet=3.0103;FS=0.000;MLEAC=2;MLEAF=1.00;MQ=43.88;QD=28.12;SOR=0.884	GT:AD:DP:GQ:PL	1/1:0,55:55:99:2435,169,0
2L	1721376	2L_1721376_SNP	G	C	1450.77	.	AC=2;AF=1.00;AN=2;DB;DP=54;ExcessHet=3.0103;FS=0.000;MLEAC=2;MLEAF=1.00;MQ=43.87;QD=26.87;SOR=0.931	GT:AD:DP:GQ:PL	1/1:0,54:54:99:1479,162,0
2L	1721404	2L_1721404_SNP	G	A	1606.77	.	AC=2;AF=1.00;AN=2;DB;DP=58;ExcessHet=3.0103;FS=0.000;MLEAC=2;MLEAF=1.00;MQ=43.88;QD=27.70;SOR=0.762	GT:AD:DP:GQ:PL	1/1:0,58:58:99:1635,174,0
2L	1721476	2L_1721476_SNP	C	A	1999.77	.	AC=2;AF=1.00;AN=2;DB;DP=46;ExcessHet=3.0103;FS=0.000;MLEAC=2;MLEAF=1.00;MQ=43.89;QD=34.87;SOR=1.085	GT:AD:DP:GQ:PL	1/1:0,46:46:99:2028,144,0
2L	1721500	2L_1721500_SNP	G	C	1991.77	.	AC=2;AF=1.00;AN=2;DB;DP=48;ExcessHet=3.0103;FS=0.000;MLEAC=2;MLEAF=1.00;MQ=43.90;QD=27.53;SOR=1.179	GT:AD:DP:GQ:PL	1/1:0,48:48:99:2020,144,0
2L	1721666	.	G	GTGT	2032.73	.	AC=2;AF=1.00;AN=2;DP=48;ExcessHet=3.0103;FS=0.000;MLEAC=2;MLEAF=1.00;MQ=42.86;QD=29.54;SOR=0.780	GT:AD:DP:GQ:PL	1/1:0,46:46:99:2070,138,0
2L	1721668	.	AAG	A	2032.73	.	AC=2;AF=1.00;AN=2;DP=43;ExcessHet=3.0103;FS=0.000;MLEAC=2;MLEAF=1.00;MQ=42.77;QD=29.05;SOR=0.739	GT:AD:DP:GQ:PL	1/1:0,43:43:99:2070,138,0
2L	1721705	2L_1721705_SNP	G	T	1738.77	.	AC=2;AF=1.00;AN=2;DB;DP=42;ExcessHet=3.0103;FS=0.000;MLEAC=2;MLEAF=1.00;MQ=42.76;QD=30.66;SOR=0.788	GT:AD:DP:GQ:PL	1/1:0,42:42:99:1767,125,0
2L	1721725	.	A	T	1879.77	.	AC=2;AF=1.00;AN=2;DP=42;ExcessHet=3.0103;FS=0.000;MLEAC=2;MLEAF=1.00;MQ=42.88;QD=35.49;SOR=0.788	GT:AD:DP:GQ:PL	1/1:0,42:42:99:1908,129,0
2L	1721727	2L_1721727_SNP	C	G	1852.77	.	AC=2;AF=1.00;AN=2;DB;DP=39;ExcessHet=3.0103;FS=0.000;MLEAC=2;MLEAF=1.00;MQ=42.87;QD=34.03;SOR=0.743	GT:AD:DP:GQ:PL	1/1:0,39:39:99:1881,126,0
2L	1721779	2L_1721779_SNP	T	A	906.77	.	AC=2;AF=1.00;AN=2;DB;DP=33;ExcessHet=3.0103;FS=0.000;MLEAC=2;MLEAF=1.00;MQ=43.39;QD=27.48;SOR=0.880	GT:AD:DP:GQ:PL	1/1:0,33:33:99:935,99,0
2L	1721874	.	TTTGGAATAATGAAACTATGTGAGAAAGCGCG	T	862.73	.	AC=2;AF=1.00;AN=2;DP=20;ExcessHet=3.0103;FS=0.000;MLEAC=2;MLEAF=1.00;MQ=42.35;QD=29.56;SOR=1.402	GT:AD:DP:GQ:PL	1/1:0,20:20:60:900,60,0
2L	1721912	2L_1721912_SNP	T	C	911.77	.	AC=2;AF=1.00;AN=2;DB;DP=21;ExcessHet=3.0103;FS=0.000;MLEAC=2;MLEAF=1.00;MQ=42.43;QD=30.02;SOR=1.508	GT:AD:DP:GQ:PL	1/1:0,21:21:63:940,63,0
2L	1722003	2L_1722003_SNP	C	T	789.77	.	AC=2;AF=1.00;AN=2;DB;DP=29;ExcessHet=3.0103;FS=0.000;MLEAC=2;MLEAF=1.00;MQ=43.80;QD=27.23;SOR=1.460	GT:AD:DP:GQ:PL	1/1:0,29:29:87:818,87,0
2L	1722304	2L_1722304_SNP	A	G	1506.77	.	AC=2;AF=1.00;AN=2;DB;DP=55;ExcessHet=3.0103;FS=0.000;MLEAC=2;MLEAF=1.00;MQ=43.93;QD=27.40;SOR=1.159	GT:AD:DP:GQ:PL	1/1:0,55:55:99:1535,165,0
2L	1722322	2L_1722322_SNP	A	G	2613.77	.	AC=2;AF=1.00;AN=2;DB;DP=58;ExcessHet=3.0103;FS=0.000;MLEAC=2;MLEAF=1.00;MQ=43.90;QD=28.36;SOR=0.997	GT:AD:DP:GQ:PL	1/1:0,58:58:99:2642,178,0
2L	1722325	2L_1722325_SNP	A	C	2613.77	.	AC=2;AF=1.00;AN=2;DB;DP=59;ExcessHet=3.0103;FS=0.000;MLEAC=2;MLEAF=1.00;MQ=43.90;QD=32.11;SOR=1.034	GT:AD:DP:GQ:PL	1/1:0,59:59:99:2642,178,0
2L	1722337	2L_1722337_SNP	C	A	1508.77	.	AC=2;AF=1.00;AN=2;DB;DP=55;ExcessHet=3.0103;FS=0.000;MLEAC=2;MLEAF=1.00;MQ=43.93;QD=27.43;SOR=1.262	GT:AD:DP:GQ:PL	1/1:0,55:55:99:1537,165,0
2L	1722357	.	ATAAAG	A	2208.73	.	AC=2;AF=1.00;AN=2;DP=55;ExcessHet=3.0103;FS=0.000;MLEAC=2;MLEAF=1.00;MQ=43.89;QD=34.39;SOR=1.201	GT:AD:DP:GQ:PL	1/1:0,51:51:99:2246,154,0
2L	1722426	2L_1722426_SNP	C	G	1544.77	.	AC=2;AF=1.00;AN=2;DB;DP=57;ExcessHet=3.0103;FS=0.000;MLEAC=2;MLEAF=1.00;MQ=43.49;QD=27.10;SOR=0.800	GT:AD:DP:GQ:PL	1/1:0,57:57:99:1573,171,0
2L	1722525	2L_1722525_SNP	T	A	1315.77	.	AC=2;AF=1.00;AN=2;DB;DP=48;ExcessHet=3.0103;FS=0.000;MLEAC=2;MLEAF=1.00;MQ=43.30;QD=28.00;SOR=0.735	GT:AD:DP:GQ:PL	1/1:0,47:47:99:1344,141,0
2L	1722619	2L_1722619_SNP	G	T	801.77	.	AC=2;AF=1.00;AN=2;BaseQRankSum=0.617;ClippingRankSum=0.000;DB;DP=34;ExcessHet=3.0103;FS=0.000;MLEAC=2;MLEAF=1.00;MQ=43.88;MQRankSum=-0.269;QD=23.58;ReadPosRankSum=0.733;SOR=1.284	GT:AD:DP:GQ:PL	1/1:2,32:34:62:830,62,0
2L	1722691	2L_1722691_SNP	A	T	1673.77	.	AC=2;AF=1.00;AN=2;BaseQRankSum=0.892;ClippingRankSum=0.000;DB;DP=42;ExcessHet=3.0103;FS=0.000;MLEAC=2;MLEAF=1.00;MQ=42.89;MQRankSum=-0.831;QD=30.35;ReadPosRankSum=0.289;SOR=0.336	GT:AD:DP:GQ:PL	1/1:1,41:42:99:1702,99,0
2L	1722711	2L_1722711_SNP	G	A	1727.77	.	AC=2;AF=1.00;AN=2;BaseQRankSum=-0.094;ClippingRankSum=0.000;DB;DP=39;ExcessHet=3.0103;FS=0.000;MLEAC=2;MLEAF=1.00;MQ=42.67;MQRankSum=-0.968;QD=28.88;ReadPosRankSum=1.423;SOR=0.317	GT:AD:DP:GQ:PL	1/1:1,38:39:96:1756,96,0
2L	1722715	2L_1722715_SNP	C	T	1654.77	.	AC=2;AF=1.00;AN=2;BaseQRankSum=-0.142;ClippingRankSum=0.000;DB;DP=38;ExcessHet=3.0103;FS=0.000;MLEAC=2;MLEAF=1.00;MQ=42.58;MQRankSum=-1.039;QD=34.50;ReadPosRankSum=1.597;SOR=0.416	GT:AD:DP:GQ:PL	1/1:1,37:38:90:1683,90,0
2L	1722721	.	AT	A	1663.73	.	AC=2;AF=1.00;AN=2;DP=36;ExcessHet=3.0103;FS=0.000;MLEAC=2;MLEAF=1.00;MQ=42.50;QD=33.23;SOR=0.804	GT:AD:DP:GQ:PL	1/1:0,36:36:99:1701,114,0
2L	1722723	.	ACGGACACGGATACAT	A	1574.73	.	AC=2;AF=1.00;AN=2;DP=36;ExcessHet=3.0103;FS=0.000;MLEAC=2;MLEAF=1.00;MQ=42.50;QD=26.44;SOR=0.804	GT:AD:DP:GQ:PL	1/1:0,36:36:99:1612,108,0
2L	1722788	.	GC	G	2067.73	.	AC=2;AF=1.00;AN=2;DP=47;ExcessHet=3.0103;FS=0.000;MLEAC=2;MLEAF=1.00;MQ=42.73;QD=30.45;SOR=1.022	GT:AD:DP:GQ:PL	1/1:0,47:47:99:2105,147,0
2L	1722790	.	T	A	2076.77	.	AC=2;AF=1.00;AN=2;DP=49;ExcessHet=3.0103;FS=0.000;MLEAC=2;MLEAF=1.00;MQ=42.74;QD=26.22;SOR=1.112	GT:AD:DP:GQ:PL	1/1:0,49:49:99:2105,147,0
2L	1722902	.	GGT	G	532.73	.	AC=2;AF=1.00;AN=2;BaseQRankSum=1.210;ClippingRankSum=0.000;DP=27;ExcessHet=3.0103;FS=6.021;MLEAC=2;MLEAF=1.00;MQ=43.45;MQRankSum=-0.546;QD=22.20;ReadPosRankSum=-1.087;SOR=2.330	GT:AD:DP:GQ:PL	1/1:1,23:24:61:570,61,0
2L	1723057	.	T	TG	2007.73	.	AC=2;AF=1.00;AN=2;DP=50;ExcessHet=3.0103;FS=0.000;MLEAC=2;MLEAF=1.00;MQ=43.82;QD=33.36;SOR=1.203	GT:AD:DP:GQ:PL	1/1:0,46:46:99:2045,138,0
2L	1723060	.	A	G	2016.77	.	AC=2;AF=1.00;AN=2;DP=45;ExcessHet=3.0103;FS=0.000;MLEAC=2;MLEAF=1.00;MQ=43.85;QD=27.07;SOR=1.154	GT:AD:DP:GQ:PL	1/1:0,45:45:99:2045,138,0
2L	1723132	2L_1723132_SNP	A	G	830.77	.	AC=2;AF=1.00;AN=2;BaseQRankSum=-1.112;ClippingRankSum=0.000;DB;DP=34;ExcessHet=3.0103;FS=3.554;MLEAC=2;MLEAF=1.00;MQ=43.94;MQRankSum=0.000;QD=24.43;ReadPosRankSum=0.102;SOR=0.707	GT:AD:DP:GQ:PL	1/1:1,33:34:73:859,73,0
2L	1723170	2L_1723170_SNP	A	T	1059.77	.	AC=2;AF=1.00;AN=2;BaseQRankSum=-1.241;ClippingRankSum=0.000;DB;DP=42;ExcessHet=3.0103;FS=4.191;MLEAC=2;MLEAF=1.00;MQ=43.95;MQRankSum=0.000;QD=25.23;ReadPosRankSum=-1.528;SOR=1.131	GT:AD:DP:GQ:PL	1/1:1,41:42:96:1088,96,0
2L	1723312	2L_1723312_SNP	T	C	1611.77	.	AC=2;AF=1.00;AN=2;DB;DP=60;ExcessHet=3.0103;FS=0.000;MLEAC=2;MLEAF=1.00;MQ=44.00;QD=26.86;SOR=1.255	GT:AD:DP:GQ:PL	1/1:0,60:60:99:1640,179,0
2L	1723388	2L_1723388_SNP	C	G	1489.77	.	AC=2;AF=1.00;AN=2;DB;DP=57;ExcessHet=3.0103;FS=0.000;MLEAC=2;MLEAF=1.00;MQ=43.97;QD=26.14;SOR=1.047	GT:AD:DP:GQ:PL	1/1:0,57:57:99:1518,170,0
2L	1723602	2L_1723602_SNP	T	A	1477.77	.	AC=2;AF=1.00;AN=2;DB;DP=54;ExcessHet=3.0103;FS=0.000;MLEAC=2;MLEAF=1.00;MQ=43.69;QD=27.37;SOR=0.846	GT:AD:DP:GQ:PL	1/1:0,54:54:99:1506,162,0
2L	1723628	2L_1723628_SNP	T	C	1921.77	.	AC=2;AF=1.00;AN=2;DB;DP=46;ExcessHet=3.0103;FS=0.000;MLEAC=2;MLEAF=1.00;MQ=43.64;QD=30.04;SOR=0.874	GT:AD:DP:GQ:PL	1/1:0,46:46:99:1950,138,0
2L	1723638	2L_1723638_SNP	A	C	1746.77	.	AC=2;AF=1.00;AN=2;DB;DP=40;ExcessHet=3.0103;FS=0.000;MLEAC=2;MLEAF=1.00;MQ=43.58;QD=37.70;SOR=0.693	GT:AD:DP:GQ:PL	1/1:0,40:40:99:1775,120,0
2L	1723651	.	TTGTGTG	T	1788.73	.	AC=2;AF=1.00;AN=2;DP=42;ExcessHet=3.0103;FS=0.000;MLEAC=2;MLEAF=1.00;MQ=43.60;QD=31.85;SOR=0.892	GT:AD:DP:GQ:PL	1/1:0,42:42:99:1826,126,0
2L	1723662	2L_1723662_SNP	C	A	1804.77	.	AC=2;AF=1.00;AN=2;DB;DP=38;ExcessHet=3.0103;FS=0.000;MLEAC=2;MLEAF=1.00;MQ=43.61;QD=31.93;SOR=0.798	GT:AD:DP:GQ:PL	1/1:0,38:38:99:1833,126,0
2L	1723666	2L_1723666_SNP	C	G	1753.77	.	AC=2;AF=1.00;AN=2;DB;DP=40;ExcessHet=3.0103;FS=0.000;MLEAC=2;MLEAF=1.00;MQ=43.63;QD=33.83;SOR=0.793	GT:AD:DP:GQ:PL	1/1:0,40:40:99:1782,120,0
2L	1723697	2L_1723697_SNP	C	G	1088.77	.	AC=2;AF=1.00;AN=2;DB;DP=42;ExcessHet=3.0103;FS=0.000;MLEAC=2;MLEAF=1.00;MQ=43.77;QD=26.56;SOR=1.075	GT:AD:DP:GQ:PL	1/1:0,41:41:99:1117,123,0
2L	1723817	2L_1723817_SNP	T	C	890.77	.	AC=2;AF=1.00;AN=2;DB;DP=38;ExcessHet=3.0103;FS=0.000;MLEAC=2;MLEAF=1.00;MQ=43.79;QD=25.45;SOR=0.869	GT:AD:DP:GQ:PL	1/1:0,35:35:99:919,104,0
2L	1723866	.	A	G	658.77	.	AC=2;AF=1.00;AN=2;DP=34;ExcessHet=3.0103;FS=0.000;MLEAC=2;MLEAF=1.00;MQ=43.71;QD=26.35;SOR=0.941	GT:AD:DP:GQ:PL	1/1:0,25:25:75:687,75,0
2L	1724273	2L_1724273_SNP	G	A	1453.77	.	AC=2;AF=1.00;AN=2;DB;DP=55;ExcessHet=3.0103;FS=0.000;MLEAC=2;MLEAF=1.00;MQ=43.93;QD=26.92;SOR=0.931	GT:AD:DP:GQ:PL	1/1:0,54:54:99:1482,161,0
2L	1724407	2L_1724407_SNP	C	A	1734.77	.	AC=2;AF=1.00;AN=2;DB;DP=63;ExcessHet=3.0103;FS=0.000;MLEAC=2;MLEAF=1.00;MQ=42.09;QD=27.54;SOR=1.179	GT:AD:DP:GQ:PL	1/1:0,63:63:99:1763,189,0
2L	1724441	2L_1724441_SNP	A	C	2773.77	.	AC=2;AF=1.00;AN=2;DB;DP=63;ExcessHet=3.0103;FS=0.000;MLEAC=2;MLEAF=1.00;MQ=41.78;QD=30.12;SOR=1.270	GT:AD:DP:GQ:PL	1/1:0,63:63:99:2802,190,0
2L	1724447	2L_1724447_SNP	C	A	2791.77	.	AC=2;AF=1.00;AN=2;DB;DP=62;ExcessHet=3.0103;FS=0.000;MLEAC=2;MLEAF=1.00;MQ=41.71;QD=21.95;SOR=1.143	GT:AD:DP:GQ:PL	1/1:0,62:62:99:2820,190,0
2L	1724457	2L_1724457_SNP	C	T	2716.77	.	AC=2;AF=1.00;AN=2;DB;DP=61;ExcessHet=3.0103;FS=0.000;MLEAC=2;MLEAF=1.00;MQ=41.67;QD=31.12;SOR=1.107	GT:AD:DP:GQ:PL	1/1:0,61:61:99:2745,184,0
2L	1724467	2L_1724467_SNP	G	T	2792.77	.	AC=2;AF=1.00;AN=2;DB;DP=61;ExcessHet=3.0103;FS=0.000;MLEAC=2;MLEAF=1.00;MQ=41.74;QD=27.00;SOR=1.197	GT:AD:DP:GQ:PL	1/1:0,61:61:99:2821,190,0
2L	1724468	2L_1724468_SNP	T	G	2747.77	.	AC=2;AF=1.00;AN=2;DB;DP=60;ExcessHet=3.0103;FS=0.000;MLEAC=2;MLEAF=1.00;MQ=41.75;QD=27.44;SOR=1.160	GT:AD:DP:GQ:PL	1/1:0,60:60:99:2776,187,0
2L	1724486	2L_1724486_SNP	A	G	1538.77	.	AC=2;AF=1.00;AN=2;DB;DP=56;ExcessHet=3.0103;FS=0.000;MLEAC=2;MLEAF=1.00;MQ=42.01;QD=27.48;SOR=1.101	GT:AD:DP:GQ:PL	1/1:0,56:56:99:1567,168,0
2L	1724538	2L_1724538_SNP	T	A	2169.77	.	AC=2;AF=1.00;AN=2;DB;DP=48;ExcessHet=3.0103;FS=0.000;MLEAC=2;MLEAF=1.00;MQ=42.39;QD=32.63;SOR=1.067	GT:AD:DP:GQ:PL	1/1:0,48:48:99:2198,147,0
2L	1724540	2L_1724540_SNP	T	A	2169.77	.	AC=2;AF=1.00;AN=2;DB;DP=48;ExcessHet=3.0103;FS=0.000;MLEAC=2;MLEAF=1.00;MQ=42.35;QD=28.50;SOR=0.963	GT:AD:DP:GQ:PL	1/1:0,48:48:99:2198,147,0
2L	1724546	2L_1724546_SNP	T	C	2189.77	.	AC=2;AF=1.00;AN=2;DB;DP=49;ExcessHet=3.0103;FS=0.000;MLEAC=2;MLEAF=1.00;MQ=42.28;QD=31.06;SOR=0.909	GT:AD:DP:GQ:PL	1/1:0,49:49:99:2218,150,0
2L	1724606	2L_1724606_SNP	A	G	2466.77	.	AC=2;AF=1.00;AN=2;DB;DP=57;ExcessHet=3.0103;FS=0.000;MLEAC=2;MLEAF=1.00;MQ=40.90;QD=32.33;SOR=1.140	GT:AD:DP:GQ:PL	1/1:0,57:57:99:2495,175,0
2L	1724616	2L_1724616_SNP	T	A	2367.77	.	AC=2;AF=1.00;AN=2;DB;DP=51;ExcessHet=3.0103;FS=0.000;MLEAC=2;MLEAF=1.00;MQ=40.56;QD=29.50;SOR=1.314	GT:AD:DP:GQ:PL	1/1:0,51:51:99:2396,163,0
2L	1724618	2L_1724618_SNP	C	T	2311.77	.	AC=2;AF=1.00;AN=2;DB;DP=51;ExcessHet=3.0103;FS=0.000;MLEAC=2;MLEAF=1.00;MQ=40.50;QD=24.21;SOR=1.314	GT:AD:DP:GQ:PL	1/1:0,51:51:99:2340,157,0
2L	1724626	2L_1724626_SNP	C	T	2356.77	.	AC=2;AF=1.00;AN=2;DB;DP=53;ExcessHet=3.0103;FS=0.000;MLEAC=2;MLEAF=1.00;MQ=40.22;QD=32.83;SOR=1.287	GT:AD:DP:GQ:PL	1/1:0,53:53:99:2385,160,0
2L	1724636	2L_1724636_SNP	G	A	2356.77	.	AC=2;AF=1.00;AN=2;DB;DP=52;ExcessHet=3.0103;FS=0.000;MLEAC=2;MLEAF=1.00;MQ=39.88;QD=32.04;SOR=1.244	GT:AD:DP:GQ:PL	1/1:0,52:52:99:2385,160,0
2L	1724638	.	ATAATT	A	2347.73	.	AC=2;AF=1.00;AN=2;DP=52;ExcessHet=3.0103;FS=0.000;MLEAC=2;MLEAF=1.00;MQ=39.88;QD=28.97;SOR=1.244	GT:AD:DP:GQ:PL	1/1:0,52:52:99:2385,160,0
2L	1724646	.	GA	G	2302.73	.	AC=2;AF=1.00;AN=2;DP=50;ExcessHet=3.0103;FS=0.000;MLEAC=2;MLEAF=1.00;MQ=39.75;QD=33.33;SOR=1.051	GT:AD:DP:GQ:PL	1/1:0,50:50:99:2340,157,0
2L	1724656	.	AT	A	2257.73	.	AC=2;AF=1.00;AN=2;DP=50;ExcessHet=3.0103;FS=0.000;MLEAC=2;MLEAF=1.00;MQ=39.64;QD=30.07;SOR=1.270	GT:AD:DP:GQ:PL	1/1:0,50:50:99:2295,154,0
2L	1724658	.	C	A	2221.77	.	AC=2;AF=1.00;AN=2;DP=50;ExcessHet=3.0103;FS=0.000;MLEAC=2;MLEAF=1.00;MQ=39.64;QD=29.28;SOR=1.270	GT:AD:DP:GQ:PL	1/1:0,50:50:99:2250,151,0
2L	1724671	2L_1724671_SNP	C	T	1470.77	.	AC=2;AF=1.00;AN=2;DB;DP=54;ExcessHet=3.0103;FS=0.000;MLEAC=2;MLEAF=1.00;MQ=39.91;QD=27.24;SOR=1.220	GT:AD:DP:GQ:PL	1/1:0,54:54:99:1499,162,0
2L	1724682	.	T	TCAGC	2392.73	.	AC=2;AF=1.00;AN=2;DP=51;ExcessHet=3.0103;FS=0.000;MLEAC=2;MLEAF=1.00;MQ=39.89;QD=30.63;SOR=1.094	GT:AD:DP:GQ:PL	1/1:0,51:51:99:2430,163,0
2L	1724683	.	T	TTG	2437.73	.	AC=2;AF=1.00;AN=2;DP=52;ExcessHet=3.0103;FS=0.000;MLEAC=2;MLEAF=1.00;MQ=40.02;QD=27.93;SOR=1.036	GT:AD:DP:GQ:PL	1/1:0,52:52:99:2475,166,0
2L	1724687	.	A	T	2401.77	.	AC=2;AF=1.00;AN=2;DP=52;ExcessHet=3.0103;FS=0.000;MLEAC=2;MLEAF=1.00;MQ=40.18;QD=30.66;SOR=1.036	GT:AD:DP:GQ:PL	1/1:0,52:52:99:2430,163,0
2L	1724694	.	CCT	C	2392.73	.	AC=2;AF=1.00;AN=2;DP=52;ExcessHet=3.0103;FS=0.000;MLEAC=2;MLEAF=1.00;MQ=40.36;QD=34.32;SOR=0.941	GT:AD:DP:GQ:PL	1/1:0,52:52:99:2430,163,0
2L	1724698	.	T	TAAA	2562.73	.	AC=2;AF=1.00;AN=2;DP=52;ExcessHet=3.0103;FS=0.000;MLEAC=2;MLEAF=1.00;MQ=40.36;QD=28.85;SOR=0.941	GT:AD:DP:GQ:PL	1/1:0,52:52:99:2600,178,0
2L	1724700	.	CTTTAGTTG	C	2562.73	.	AC=2;AF=1.00;AN=2;DP=54;ExcessHet=3.0103;FS=0.000;MLEAC=2;MLEAF=1.00;MQ=40.72;QD=28.66;SOR=0.693	GT:AD:DP:GQ:PL	1/1:0,54:54:99:2600,178,0
2L	1724724	2L_1724724_SNP	A	C	2565.77	.	AC=2;AF=1.00;AN=2;DB;DP=58;ExcessHet=3.0103;FS=0.000;MLEAC=2;MLEAF=1.00;MQ=41.44;QD=31.52;SOR=0.836	GT:AD:DP:GQ:PL	1/1:0,58:58:99:2594,181,0
2L	1724725	2L_1724725_SNP	C	G	2565.77	.	AC=2;AF=1.00;AN=2;DB;DP=59;ExcessHet=3.0103;FS=0.000;MLEAC=2;MLEAF=1.00;MQ=41.62;QD=26.12;SOR=0.796	GT:AD:DP:GQ:PL	1/1:0,59:59:99:2594,181,0
2L	1725083	.	T	G	1420.77	.	AC=2;AF=1.00;AN=2;DP=51;ExcessHet=3.0103;FS=0.000;MLEAC=2;MLEAF=1.00;MQ=43.85;QD=27.86;SOR=0.813	GT:AD:DP:GQ:PL	1/1:0,51:51:99:1449,153,0
2L	1725167	2L_1725167_SNP	T	A	1741.77	.	AC=2;AF=1.00;AN=2;DB;DP=62;ExcessHet=3.0103;FS=0.000;MLEAC=2;MLEAF=1.00;MQ=43.97;QD=28.09;SOR=0.826	GT:AD:DP:GQ:PL	1/1:0,62:62:99:1770,186,0
2L	1726421	2L_1726421_SNP	T	G	1008.77	.	AC=2;AF=1.00;AN=2;DB;DP=38;ExcessHet=3.0103;FS=0.000;MLEAC=2;MLEAF=1.00;MQ=43.85;QD=26.55;SOR=1.040	GT:AD:DP:GQ:PL	1/1:0,38:38:99:1037,114,0
2L	1727147	2L_1727147_SNP	A	C	1332.77	.	AC=2;AF=1.00;AN=2;DB;DP=48;ExcessHet=3.0103;FS=0.000;MLEAC=2;MLEAF=1.00;MQ=43.88;QD=27.77;SOR=0.963	GT:AD:DP:GQ:PL	1/1:0,48:48:99:1361,144,0
2L	1727173	2L_1727173_SNP	A	G	1327.77	.	AC=2;AF=1.00;AN=2;DB;DP=51;ExcessHet=3.0103;FS=0.000;MLEAC=2;MLEAF=1.00;MQ=43.89;QD=26.56;SOR=1.051	GT:AD:DP:GQ:PL	1/1:0,50:50:99:1356,150,0
2L	1727191	2L_1727191_SNP	C	T	2567.77	.	AC=2;AF=1.00;AN=2;DB;DP=58;ExcessHet=3.0103;FS=0.000;MLEAC=2;MLEAF=1.00;MQ=43.90;QD=31.71;SOR=0.762	GT:AD:DP:GQ:PL	1/1:0,58:58:99:2596,181,0
2L	1727198	2L_1727198_SNP	A	T	2574.77	.	AC=2;AF=1.00;AN=2;DB;DP=59;ExcessHet=3.0103;FS=0.000;MLEAC=2;MLEAF=1.00;MQ=43.90;QD=28.69;SOR=0.726	GT:AD:DP:GQ:PL	1/1:0,59:59:99:2603,181,0
2L	1727243	2L_1727243_SNP	A	G	1618.77	.	AC=2;AF=1.00;AN=2;DB;DP=61;ExcessHet=3.0103;FS=0.000;MLEAC=2;MLEAF=1.00;MQ=44.00;QD=26.54;SOR=0.793	GT:AD:DP:GQ:PL	1/1:0,61:61:99:1647,182,0
2L	1727283	2L_1727283_SNP	C	T	1623.77	.	AC=2;AF=1.00;AN=2;DB;DP=60;ExcessHet=3.0103;FS=0.000;MLEAC=2;MLEAF=1.00;MQ=44.00;QD=27.06;SOR=0.831	GT:AD:DP:GQ:PL	1/1:0,60:60:99:1652,179,0
2L	1728165	2L_1728165_SNP	G	A	1270.77	.	AC=2;AF=1.00;AN=2;DB;DP=48;ExcessHet=3.0103;FS=0.000;MLEAC=2;MLEAF=1.00;MQ=44.00;QD=26.47;SOR=0.693	GT:AD:DP:GQ:PL	1/1:0,48:48:99:1299,143,0
2L	1728323	2L_1728323_SNP	C	T	1377.77	.	AC=2;AF=1.00;AN=2;DB;DP=50;ExcessHet=3.0103;FS=0.000;MLEAC=2;MLEAF=1.00;MQ=44.00;QD=28.12;SOR=0.818	GT:AD:DP:GQ:PL	1/1:0,49:49:99:1406,147,0
2L	1729584	.	G	T	1515.77	.	AC=2;AF=1.00;AN=2;DP=55;ExcessHet=3.0103;FS=0.000;MLEAC=2;MLEAF=1.00;MQ=43.87;QD=27.56;SOR=1.061	GT:AD:DP:GQ:PL	1/1:0,55:55:99:1544,165,0
2L	1729653	2L_1729653_INS	A	AG	1685.73	.	AC=2;AF=1.00;AN=2;DB;DP=51;ExcessHet=3.0103;FS=0.000;MLEAC=2;MLEAF=1.00;MQ=43.19;QD=33.05;SOR=1.094	GT:AD:DP:GQ:PL	1/1:0,51:51:99:1723,153,0
2L	1729681	2L_1729681_SNP	C	A	1321.77	.	AC=2;AF=1.00;AN=2;DB;DP=48;ExcessHet=3.0103;FS=0.000;MLEAC=2;MLEAF=1.00;MQ=43.06;QD=27.54;SOR=1.067	GT:AD:DP:GQ:PL	1/1:0,48:48:99:1350,144,0
2L	1729692	.	T	A	1947.77	.	AC=2;AF=1.00;AN=2;DP=44;ExcessHet=3.0103;FS=0.000;MLEAC=2;MLEAF=1.00;MQ=42.97;QD=29.68;SOR=1.230	GT:AD:DP:GQ:PL	1/1:0,44:44:99:1976,132,0
2L	1729693	.	C	A	1947.77	.	AC=2;AF=1.00;AN=2;DP=45;ExcessHet=3.0103;FS=0.000;MLEAC=2;MLEAF=1.00;MQ=43.00;QD=30.00;SOR=1.230	GT:AD:DP:GQ:PL	1/1:0,44:44:99:1976,132,0
2L	1729694	.	T	A	1947.77	.	AC=2;AF=1.00;AN=2;DP=44;ExcessHet=3.0103;FS=0.000;MLEAC=2;MLEAF=1.00;MQ=42.97;QD=26.89;SOR=1.312	GT:AD:DP:GQ:PL	1/1:0,43:43:99:1976,132,0
2L	1729705	2L_1729705_SNP	T	C	1877.77	.	AC=2;AF=1.00;AN=2;DB;DP=44;ExcessHet=3.0103;FS=0.000;MLEAC=2;MLEAF=1.00;MQ=43.31;QD=33.06;SOR=1.179	GT:AD:DP:GQ:PL	1/1:0,43:43:99:1906,132,0
2L	1729715	.	C	G	1941.77	.	AC=2;AF=1.00;AN=2;DP=46;ExcessHet=3.0103;FS=0.000;MLEAC=2;MLEAF=1.00;MQ=43.34;QD=32.49;SOR=1.280	GT:AD:DP:GQ:PL	1/1:0,45:45:99:1970,138,0
2L	1729800	2L_1729800_SNP	T	C	2361.77	.	AC=2;AF=1.00;AN=2;DB;DP=53;ExcessHet=3.0103;FS=0.000;MLEAC=2;MLEAF=1.00;MQ=44.00;QD=28.44;SOR=1.077	GT:AD:DP:GQ:PL	1/1:0,53:53:99:2390,162,0
2L	1729802	2L_1729802_SNP	T	A	2361.77	.	AC=2;AF=1.00;AN=2;DB;DP=53;ExcessHet=3.0103;FS=0.000;MLEAC=2;MLEAF=1.00;MQ=44.00;QD=32.77;SOR=0.981	GT:AD:DP:GQ:PL	1/1:0,53:53:99:2390,162,0
2L	1729805	.	T	A	2381.77	.	AC=2;AF=1.00;AN=2;DP=52;ExcessHet=3.0103;FS=0.000;MLEAC=2;MLEAF=1.00;MQ=44.00;QD=32.03;SOR=1.036	GT:AD:DP:GQ:PL	1/1:0,52:52:99:2410,165,0
2L	1729814	2L_1729814_SNP	A	C	2266.77	.	AC=2;AF=1.00;AN=2;DB;DP=53;ExcessHet=3.0103;FS=0.000;MLEAC=2;MLEAF=1.00;MQ=44.00;QD=29.07;SOR=0.981	GT:AD:DP:GQ:PL	1/1:0,53:53:99:2295,159,0
2L	1730010	2L_1730010_SNP	C	T	1405.77	.	AC=2;AF=1.00;AN=2;DB;DP=53;ExcessHet=3.0103;FS=0.000;MLEAC=2;MLEAF=1.00;MQ=43.96;QD=26.52;SOR=0.808	GT:AD:DP:GQ:PL	1/1:0,53:53:99:1434,157,0
2L	1730031	2L_1730031_SNP	C	G	1208.77	.	AC=2;AF=1.00;AN=2;DB;DP=48;ExcessHet=3.0103;FS=0.000;MLEAC=2;MLEAF=1.00;MQ=43.96;QD=25.18;SOR=0.776	GT:AD:DP:GQ:PL	1/1:0,48:48:99:1237,141,0
2L	1730272	2L_1730272_SNP	C	T	1462.77	.	AC=2;AF=1.00;AN=2;DB;DP=53;ExcessHet=3.0103;FS=0.000;MLEAC=2;MLEAF=1.00;MQ=43.96;QD=27.60;SOR=0.892	GT:AD:DP:GQ:PL	1/1:0,53:53:99:1491,158,0
2L	1730382	2L_1730382_SNP	T	G	2297.77	.	AC=2;AF=1.00;AN=2;DB;DP=53;ExcessHet=3.0103;FS=0.000;MLEAC=2;MLEAF=1.00;MQ=43.96;QD=34.08;SOR=0.730	GT:AD:DP:GQ:PL	1/1:0,53:53:99:2326,159,0
2L	1730388	2L_1730388_SNP	T	C	2322.77	.	AC=2;AF=1.00;AN=2;DB;DP=54;ExcessHet=3.0103;FS=0.000;MLEAC=2;MLEAF=1.00;MQ=43.96;QD=30.39;SOR=0.767	GT:AD:DP:GQ:PL	1/1:0,54:54:99:2351,162,0
2L	1730457	2L_1730457_SNP	A	G	1823.77	.	AC=2;AF=1.00;AN=2;DB;DP=43;ExcessHet=3.0103;FS=0.000;MLEAC=2;MLEAF=1.00;MQ=44.00;QD=34.37;SOR=0.739	GT:AD:DP:GQ:PL	1/1:0,43:43:99:1852,132,0
2L	1730469	2L_1730469_SNP	T	C	1797.77	.	AC=2;AF=1.00;AN=2;DB;DP=42;ExcessHet=3.0103;FS=0.000;MLEAC=2;MLEAF=1.00;MQ=44.00;QD=33.22;SOR=1.005	GT:AD:DP:GQ:PL	1/1:0,42:42:99:1826,129,0
2L	1730505	2L_1730505_SNP	T	C	1005.77	.	AC=2;AF=1.00;AN=2;DB;DP=38;ExcessHet=3.0103;FS=0.000;MLEAC=2;MLEAF=1.00;MQ=44.00;QD=26.47;SOR=0.798	GT:AD:DP:GQ:PL	1/1:0,38:38:99:1034,114,0
2L	1731092	2L_1731092_SNP	C	T	1870.77	.	AC=2;AF=1.00;AN=2;DB;DP=66;ExcessHet=3.0103;FS=0.000;MLEAC=2;MLEAF=1.00;MQ=44.00;QD=28.34;SOR=1.574	GT:AD:DP:GQ:PL	1/1:0,66:66:99:1899,198,0
2L	1731154	2L_1731154_SNP	A	C	1824.77	.	AC=2;AF=1.00;AN=2;DB;DP=70;ExcessHet=3.0103;FS=0.000;MLEAC=2;MLEAF=1.00;MQ=43.94;QD=26.83;SOR=0.752	GT:AD:DP:GQ:PL	1/1:0,68:68:99:1853,204,0
2L	1731245	.	T	TGATTGGAA	3305.73	.	AC=2;AF=1.00;AN=2;DP=71;ExcessHet=3.0103;FS=0.000;MLEAC=2;MLEAF=1.00;MQ=43.97;QD=30.21;SOR=1.276	GT:AD:DP:GQ:PL	1/1:0,71:71:99:3343,225,0
2L	1731261	2L_1731261_SNP	A	C	3189.77	.	AC=2;AF=1.00;AN=2;DB;DP=73;ExcessHet=3.0103;FS=0.000;MLEAC=2;MLEAF=1.00;MQ=43.97;QD=32.91;SOR=0.963	GT:AD:DP:GQ:PL	1/1:0,73:73:99:3218,226,0
2L	1731564	.	G	T	1284.77	.	AC=2;AF=1.00;AN=2;DP=49;ExcessHet=3.0103;FS=0.000;MLEAC=2;MLEAF=1.00;MQ=44.00;QD=26.22;SOR=1.345	GT:AD:DP:GQ:PL	1/1:0,49:49:99:1313,146,0
2L	1731777	2L_1731777_SNP	G	A	1963.77	.	AC=2;AF=1.00;AN=2;DB;DP=44;ExcessHet=3.0103;FS=0.000;MLEAC=2;MLEAF=1.00;MQ=43.91;QD=26.45;SOR=0.784	GT:AD:DP:GQ:PL	1/1:0,44:44:99:1992,135,0
2L	1731784	2L_1731784_SNP	T	C	2031.77	.	AC=2;AF=1.00;AN=2;DB;DP=47;ExcessHet=3.0103;FS=0.000;MLEAC=2;MLEAF=1.00;MQ=43.92;QD=28.16;SOR=0.735	GT:AD:DP:GQ:PL	1/1:0,47:47:99:2060,141,0
2L	1731870	2L_1731870_SNP	C	T	1453.77	.	AC=2;AF=1.00;AN=2;DB;DP=53;ExcessHet=3.0103;FS=0.000;MLEAC=2;MLEAF=1.00;MQ=43.89;QD=27.96;SOR=1.136	GT:AD:DP:GQ:PL	1/1:0,52:52:99:1482,156,0
2L	1731907	2L_1731907_SNP	G	T	1295.77	.	AC=2;AF=1.00;AN=2;DB;DP=50;ExcessHet=3.0103;FS=0.000;MLEAC=2;MLEAF=1.00;MQ=43.96;QD=25.92;SOR=0.859	GT:AD:DP:GQ:PL	1/1:0,50:50:99:1324,148,0
2L	1732003	2L_1732003_SNP	A	G	1165.77	.	AC=2;AF=1.00;AN=2;DB;DP=45;ExcessHet=3.0103;FS=0.000;MLEAC=2;MLEAF=1.00;MQ=43.83;QD=26.49;SOR=1.105	GT:AD:DP:GQ:PL	1/1:0,44:44:99:1194,132,0
2L	1732051	2L_1732051_SNP	T	C	2444.77	.	AC=2;AF=1.00;AN=2;DB;DP=55;ExcessHet=3.0103;FS=0.000;MLEAC=2;MLEAF=1.00;MQ=43.68;QD=32.61;SOR=0.804	GT:AD:DP:GQ:PL	1/1:0,55:55:99:2473,169,0
2L	1732054	2L_1732054_SNP	A	T	2474.77	.	AC=2;AF=1.00;AN=2;DB;DP=57;ExcessHet=3.0103;FS=0.000;MLEAC=2;MLEAF=1.00;MQ=43.69;QD=22.56;SOR=0.877	GT:AD:DP:GQ:PL	1/1:0,57:57:99:2503,172,0
2L	1732082	.	T	TA	2202.73	.	AC=2;AF=1.00;AN=2;DP=49;ExcessHet=3.0103;FS=0.000;MLEAC=2;MLEAF=1.00;MQ=43.60;QD=27.55;SOR=0.909	GT:AD:DP:GQ:PL	1/1:0,49:49:99:2240,154,0
2L	1732087	.	G	T	2211.77	.	AC=2;AF=1.00;AN=2;DP=51;ExcessHet=3.0103;FS=0.000;MLEAC=2;MLEAF=1.00;MQ=43.58;QD=32.51;SOR=0.900	GT:AD:DP:GQ:PL	1/1:0,51:51:99:2240,153,0
2L	1732103	2L_1732103_SNP	G	A	1298.77	.	AC=2;AF=1.00;AN=2;DB;DP=47;ExcessHet=3.0103;FS=0.000;MLEAC=2;MLEAF=1.00;MQ=43.54;QD=27.63;SOR=1.022	GT:AD:DP:GQ:PL	1/1:0,47:47:99:1327,141,0
2L	1732116	2L_1732116_SNP	G	T	1853.77	.	AC=2;AF=1.00;AN=2;DB;DP=42;ExcessHet=3.0103;FS=0.000;MLEAC=2;MLEAF=1.00;MQ=43.53;QD=29.58;SOR=1.005	GT:AD:DP:GQ:PL	1/1:0,42:42:99:1882,126,0
2L	1732120	2L_1732120_SNP	G	A	1906.77	.	AC=2;AF=1.00;AN=2;DB;DP=42;ExcessHet=3.0103;FS=0.000;MLEAC=2;MLEAF=1.00;MQ=43.53;QD=30.38;SOR=1.005	GT:AD:DP:GQ:PL	1/1:0,42:42:99:1935,129,0
2L	1732125	2L_1732125_SNP	G	C	1816.77	.	AC=2;AF=1.00;AN=2;DB;DP=41;ExcessHet=3.0103;FS=0.000;MLEAC=2;MLEAF=1.00;MQ=43.57;QD=28.35;SOR=1.075	GT:AD:DP:GQ:PL	1/1:0,41:41:99:1845,123,0
2L	1732129	2L_1732129_INS	T	TG	1807.73	.	AC=2;AF=1.00;AN=2;DB;DP=41;ExcessHet=3.0103;FS=0.000;MLEAC=2;MLEAF=1.00;MQ=43.57;QD=32.45;SOR=1.075	GT:AD:DP:GQ:PL	1/1:0,41:41:99:1845,123,0
2L	1732271	2L_1732271_SNP	G	A	2294.77	.	AC=2;AF=1.00;AN=2;DB;DP=52;ExcessHet=3.0103;FS=0.000;MLEAC=2;MLEAF=1.00;MQ=43.70;QD=31.94;SOR=0.853	GT:AD:DP:GQ:PL	1/1:0,52:52:99:2323,157,0
2L	1732272	.	CGGGT	C	2285.73	.	AC=2;AF=1.00;AN=2;DP=52;ExcessHet=3.0103;FS=0.000;MLEAC=2;MLEAF=1.00;MQ=43.70;QD=31.38;SOR=0.853	GT:AD:DP:GQ:PL	1/1:0,52:52:99:2323,157,0
2L	1732287	2L_1732287_SNP	C	T	2445.77	.	AC=2;AF=1.00;AN=2;DB;DP=56;ExcessHet=3.0103;FS=0.000;MLEAC=2;MLEAF=1.00;MQ=43.72;QD=33.33;SOR=0.922	GT:AD:DP:GQ:PL	1/1:0,56:56:99:2474,169,0
2L	1732290	.	GT	G	2436.73	.	AC=2;AF=1.00;AN=2;DP=56;ExcessHet=3.0103;FS=0.000;MLEAC=2;MLEAF=1.00;MQ=43.72;QD=28.48;SOR=0.922	GT:AD:DP:GQ:PL	1/1:0,56:56:99:2474,169,0
2L	1732323	2L_1732323_SNP	G	A	1421.77	.	AC=2;AF=1.00;AN=2;DB;DP=51;ExcessHet=3.0103;FS=0.000;MLEAC=2;MLEAF=1.00;MQ=43.77;QD=27.88;SOR=0.813	GT:AD:DP:GQ:PL	1/1:0,51:51:99:1450,153,0
2L	1732377	2L_1732377_SNP	C	G	1570.77	.	AC=2;AF=1.00;AN=2;DB;DP=58;ExcessHet=3.0103;FS=0.000;MLEAC=2;MLEAF=1.00;MQ=43.86;QD=27.08;SOR=0.762	GT:AD:DP:GQ:PL	1/1:0,58:58:99:1599,173,0
2L	1733181	2L_1733181_SNP	A	G	1814.77	.	AC=2;AF=1.00;AN=2;DB;DP=71;ExcessHet=3.0103;FS=0.000;MLEAC=2;MLEAF=1.00;MQ=43.94;QD=26.30;SOR=1.385	GT:AD:DP:GQ:PL	1/1:0,69:69:99:1843,206,0
2L	1733957	.	T	TTCAA	2021.73	.	AC=2;AF=1.00;AN=2;DP=51;ExcessHet=3.0103;FS=0.000;MLEAC=2;MLEAF=1.00;MQ=42.37;QD=28.74;SOR=1.364	GT:AD:DP:GQ:PL	1/1:0,44:44:99:2059,140,0
2L	1733960	.	A	ATTTATTTTTATTATTT	2302.73	.	AC=2;AF=1.00;AN=2;DP=51;ExcessHet=3.0103;FS=0.000;MLEAC=2;MLEAF=1.00;MQ=42.37;QD=33.67;SOR=1.132	GT:AD:DP:GQ:PL	1/1:0,50:50:99:2340,158,0
2L	1734125	2L_1734125_SNP	T	C	1216.77	.	AC=2;AF=1.00;AN=2;DB;DP=47;ExcessHet=3.0103;FS=0.000;MLEAC=2;MLEAF=1.00;MQ=43.71;QD=25.89;SOR=0.823	GT:AD:DP:GQ:PL	1/1:0,47:47:99:1245,140,0
2L	1734256	2L_1734256_SNP	C	T	1697.77	.	AC=2;AF=1.00;AN=2;DB;DP=63;ExcessHet=3.0103;FS=0.000;MLEAC=2;MLEAF=1.00;MQ=43.88;QD=27.38;SOR=0.758	GT:AD:DP:GQ:PL	1/1:0,62:62:99:1726,186,0
2L	1734348	2L_1734348_SNP	T	G	1003.77	.	AC=2;AF=1.00;AN=2;DB;DP=38;ExcessHet=3.0103;FS=0.000;MLEAC=2;MLEAF=1.00;MQ=43.95;QD=26.41;SOR=0.914	GT:AD:DP:GQ:PL	1/1:0,38:38:99:1032,113,0
2L	1734722	.	A	AT	840.73	.	AC=2;AF=1.00;AN=2;BaseQRankSum=0.024;ClippingRankSum=0.000;DP=47;ExcessHet=3.0103;FS=0.000;MLEAC=2;MLEAF=1.00;MQ=43.92;MQRankSum=-0.178;QD=18.68;ReadPosRankSum=0.205;SOR=0.571	GT:AD:DP:GQ:PL	1/1:3,42:45:75:878,75,0
2L	1734933	2L_1734933_SNP	A	T	1261.77	.	AC=2;AF=1.00;AN=2;DB;DP=46;ExcessHet=3.0103;FS=0.000;MLEAC=2;MLEAF=1.00;MQ=44.00;QD=27.43;SOR=1.085	GT:AD:DP:GQ:PL	1/1:0,46:46:99:1290,138,0
2L	1734976	2L_1734976_SNP	A	G	1006.77	.	AC=2;AF=1.00;AN=2;DB;DP=38;ExcessHet=3.0103;FS=0.000;MLEAC=2;MLEAF=1.00;MQ=44.00;QD=26.49;SOR=1.179	GT:AD:DP:GQ:PL	1/1:0,38:38:99:1035,114,0
2L	1735080	2L_1735080_SNP	T	A	1140.77	.	AC=2;AF=1.00;AN=2;DB;DP=44;ExcessHet=3.0103;FS=0.000;MLEAC=2;MLEAF=1.00;MQ=44.00;QD=25.93;SOR=0.883	GT:AD:DP:GQ:PL	1/1:0,44:44:99:1169,131,0
2L	1735329	2L_1735329_SNP	T	A	2712.77	.	AC=2;AF=1.00;AN=2;DB;DP=64;ExcessHet=3.0103;FS=0.000;MLEAC=2;MLEAF=1.00;MQ=43.25;QD=28.85;SOR=1.270	GT:AD:DP:GQ:PL	1/1:0,63:63:99:2741,190,0
2L	1735340	.	AACATGAATAAAC	A	2681.73	.	AC=2;AF=1.00;AN=2;DP=61;ExcessHet=3.0103;FS=0.000;MLEAC=2;MLEAF=1.00;MQ=43.21;QD=31.41;SOR=1.160	GT:AD:DP:GQ:PL	1/1:0,60:60:99:2719,187,0
2L	1735358	.	A	ATG	2572.73	.	AC=2;AF=1.00;AN=2;DP=56;ExcessHet=3.0103;FS=0.000;MLEAC=2;MLEAF=1.00;MQ=43.38;QD=27.62;SOR=1.262	GT:AD:DP:GQ:PL	1/1:0,55:55:99:2610,175,0
2L	1735417	2L_1735417_SNP	G	A	2161.77	.	AC=2;AF=1.00;AN=2;DB;DP=50;ExcessHet=3.0103;FS=0.000;MLEAC=2;MLEAF=1.00;MQ=43.65;QD=26.83;SOR=1.157	GT:AD:DP:GQ:PL	1/1:0,50:50:99:2190,153,0
2L	1735438	2L_1735438_SNP	C	T	2565.77	.	AC=2;AF=1.00;AN=2;DB;DP=57;ExcessHet=3.0103;FS=0.000;MLEAC=2;MLEAF=1.00;MQ=43.69;QD=29.80;SOR=0.728	GT:AD:DP:GQ:PL	1/1:0,57:57:99:2594,175,0
2L	1735458	2L_1735458_SNP	G	C	2896.77	.	AC=2;AF=1.00;AN=2;DB;DP=63;ExcessHet=3.0103;FS=0.000;MLEAC=2;MLEAF=1.00;MQ=43.69;QD=24.24;SOR=1.010	GT:AD:DP:GQ:PL	1/1:0,63:63:99:2925,196,0
2L	1735471	2L_1735471_SNP	T	C	2782.77	.	AC=2;AF=1.00;AN=2;DB;DP=62;ExcessHet=3.0103;FS=0.000;MLEAC=2;MLEAF=1.00;MQ=43.68;QD=35.23;SOR=0.826	GT:AD:DP:GQ:PL	1/1:0,62:62:99:2811,193,0
2L	1735478	2L_1735478_SNP	G	A	2787.77	.	AC=2;AF=1.00;AN=2;DB;DP=65;ExcessHet=3.0103;FS=0.000;MLEAC=2;MLEAF=1.00;MQ=43.70;QD=32.32;SOR=1.000	GT:AD:DP:GQ:PL	1/1:0,65:65:99:2816,196,0
2L	1735540	2L_1735540_SNP	G	A	1800.77	.	AC=2;AF=1.00;AN=2;DB;DP=68;ExcessHet=3.0103;FS=0.000;MLEAC=2;MLEAF=1.00;MQ=43.65;QD=26.48;SOR=1.352	GT:AD:DP:GQ:PL	1/1:0,68:68:99:1829,202,0
2L	1735556	2L_1735556_SNP	T	C	1758.77	.	AC=2;AF=1.00;AN=2;DB;DP=67;ExcessHet=3.0103;FS=0.000;MLEAC=2;MLEAF=1.00;MQ=43.49;QD=26.25;SOR=1.609	GT:AD:DP:GQ:PL	1/1:0,67:67:99:1787,199,0
2L	1737244	.	C	A	1562.77	.	AC=2;AF=1.00;AN=2;DP=56;ExcessHet=3.0103;FS=0.000;MLEAC=2;MLEAF=1.00;MQ=44.00;QD=27.91;SOR=1.101	GT:AD:DP:GQ:PL	1/1:0,56:56:99:1591,168,0
2L	1737634	2L_1737634_SNP	C	A	1462.77	.	AC=2;AF=1.00;AN=2;DB;DP=54;ExcessHet=3.0103;FS=0.000;MLEAC=2;MLEAF=1.00;MQ=43.93;QD=27.09;SOR=0.846	GT:AD:DP:GQ:PL	1/1:0,54:54:99:1491,161,0
2L	1737744	.	C	CA	738.73	.	AC=2;AF=1.00;AN=2;BaseQRankSum=-0.351;ClippingRankSum=0.000;DP=50;ExcessHet=3.0103;FS=6.021;MLEAC=2;MLEAF=1.00;MQ=43.92;MQRankSum=0.000;QD=16.79;ReadPosRankSum=1.633;SOR=0.084	GT:AD:DP:GQ:PL	1/1:3,41:44:79:776,79,0
2L	1738236	2L_1738236_SNP	T	C	1027.77	.	AC=2;AF=1.00;AN=2;DB;DP=40;ExcessHet=3.0103;FS=0.000;MLEAC=2;MLEAF=1.00;MQ=43.93;QD=25.69;SOR=0.793	GT:AD:DP:GQ:PL	1/1:0,40:40:99:1056,118,0
2L	1739153	2L_1739153_SNP	C	T	1757.77	.	AC=2;AF=1.00;AN=2;DB;DP=63;ExcessHet=3.0103;FS=0.000;MLEAC=2;MLEAF=1.00;MQ=44.00;QD=27.90;SOR=0.933	GT:AD:DP:GQ:PL	1/1:0,63:63:99:1786,188,0
2L	1739857	2L_1739857_SNP	C	A	1507.77	.	AC=2;AF=1.00;AN=2;DB;DP=55;ExcessHet=3.0103;FS=0.000;MLEAC=2;MLEAF=1.00;MQ=43.03;QD=27.41;SOR=0.729	GT:AD:DP:GQ:PL	1/1:0,55:55:99:1536,165,0
2L	1739916	2L_1739916_SNP	G	A	2508.77	.	AC=2;AF=1.00;AN=2;DB;DP=56;ExcessHet=3.0103;FS=0.000;MLEAC=2;MLEAF=1.00;MQ=42.64;QD=31.18;SOR=0.765	GT:AD:DP:GQ:PL	1/1:0,56:56:99:2537,172,0
2L	1739918	2L_1739918_SNP	A	T	2508.77	.	AC=2;AF=1.00;AN=2;DB;DP=55;ExcessHet=3.0103;FS=0.000;MLEAC=2;MLEAF=1.00;MQ=42.61;QD=30.25;SOR=0.804	GT:AD:DP:GQ:PL	1/1:0,55:55:99:2537,172,0
2L	1739921	2L_1739921_SNP	G	T	2536.77	.	AC=2;AF=1.00;AN=2;DB;DP=55;ExcessHet=3.0103;FS=0.000;MLEAC=2;MLEAF=1.00;MQ=42.61;QD=31.85;SOR=0.729	GT:AD:DP:GQ:PL	1/1:0,55:55:99:2565,172,0
2L	1739922	2L_1739922_INS	A	ATTTTCTAATTTCAT	2482.73	.	AC=2;AF=1.00;AN=2;DB;DP=55;ExcessHet=3.0103;FS=0.000;MLEAC=2;MLEAF=1.00;MQ=42.61;QD=32.80;SOR=0.729	GT:AD:DP:GQ:PL	1/1:0,55:55:99:2520,168,0
2L	1740055	2L_1740055_SNP	G	A	2272.77	.	AC=2;AF=1.00;AN=2;DB;DP=53;ExcessHet=3.0103;FS=0.000;MLEAC=2;MLEAF=1.00;MQ=43.56;QD=33.59;SOR=0.730	GT:AD:DP:GQ:PL	1/1:0,53:53:99:2301,160,0
2L	1740059	2L_1740059_SNP	T	C	2286.77	.	AC=2;AF=1.00;AN=2;DB;DP=53;ExcessHet=3.0103;FS=0.000;MLEAC=2;MLEAF=1.00;MQ=43.56;QD=29.20;SOR=0.730	GT:AD:DP:GQ:PL	1/1:0,53:53:99:2315,160,0
2L	1740126	2L_1740126_SNP	T	C	1515.77	.	AC=2;AF=1.00;AN=2;DB;DP=57;ExcessHet=3.0103;FS=0.000;MLEAC=2;MLEAF=1.00;MQ=43.52;QD=27.07;SOR=0.922	GT:AD:DP:GQ:PL	1/1:0,56:56:99:1544,167,0
2L	1740157	2L_1740157_SNP	T	A	1638.77	.	AC=2;AF=1.00;AN=2;DB;DP=61;ExcessHet=3.0103;FS=0.000;MLEAC=2;MLEAF=1.00;MQ=43.68;QD=27.31;SOR=0.906	GT:AD:DP:GQ:PL	1/1:0,60:60:99:1667,180,0
2L	1740205	2L_1740205_SNP	G	A	1643.77	.	AC=2;AF=1.00;AN=2;DB;DP=60;ExcessHet=3.0103;FS=0.000;MLEAC=2;MLEAF=1.00;MQ=43.80;QD=27.40;SOR=0.831	GT:AD:DP:GQ:PL	1/1:0,60:60:99:1672,179,0
2L	1740247	2L_1740247_SNP	G	C	1821.77	.	AC=2;AF=1.00;AN=2;DB;DP=68;ExcessHet=3.0103;FS=0.000;MLEAC=2;MLEAF=1.00;MQ=43.86;QD=26.79;SOR=0.752	GT:AD:DP:GQ:PL	1/1:0,68:68:99:1850,204,0
2L	1740277	2L_1740277_SNP	C	G	1676.77	.	AC=2;AF=1.00;AN=2;DB;DP=63;ExcessHet=3.0103;FS=0.000;MLEAC=2;MLEAF=1.00;MQ=43.84;QD=26.62;SOR=0.933	GT:AD:DP:GQ:PL	1/1:0,63:63:99:1705,188,0
2L	1740367	2L_1740367_SNP	A	G	2561.77	.	AC=2;AF=1.00;AN=2;DB;DP=59;ExcessHet=3.0103;FS=0.000;MLEAC=2;MLEAF=1.00;MQ=43.97;QD=30.42;SOR=0.726	GT:AD:DP:GQ:PL	1/1:0,59:59:99:2590,178,0
2L	1740373	2L_1740373_SNP	C	A	2576.77	.	AC=2;AF=1.00;AN=2;DB;DP=56;ExcessHet=3.0103;FS=0.000;MLEAC=2;MLEAF=1.00;MQ=43.97;QD=29.91;SOR=0.841	GT:AD:DP:GQ:PL	1/1:0,56:56:99:2605,178,0
2L	1740379	.	TGCCC	T	2474.73	.	AC=2;AF=1.00;AN=2;DP=54;ExcessHet=3.0103;FS=0.000;MLEAC=2;MLEAF=1.00;MQ=43.96;QD=32.03;SOR=0.767	GT:AD:DP:GQ:PL	1/1:0,54:54:99:2512,169,0
2L	1740383	.	C	CTAA	2294.73	.	AC=2;AF=1.00;AN=2;DP=51;ExcessHet=3.0103;FS=0.000;MLEAC=2;MLEAF=1.00;MQ=43.96;QD=32.07;SOR=0.732	GT:AD:DP:GQ:PL	1/1:0,51:51:99:2332,157,0
2L	1740497	2L_1740497_SNP	A	G	1425.77	.	AC=2;AF=1.00;AN=2;DB;DP=53;ExcessHet=3.0103;FS=0.000;MLEAC=2;MLEAF=1.00;MQ=44.00;QD=26.90;SOR=0.892	GT:AD:DP:GQ:PL	1/1:0,53:53:99:1454,159,0
2L	1740551	.	C	CCA	2074.73	.	AC=2;AF=1.00;AN=2;DP=50;ExcessHet=3.0103;FS=0.000;MLEAC=2;MLEAF=1.00;MQ=44.00;QD=27.35;SOR=0.693	GT:AD:DP:GQ:PL	1/1:0,50:50:99:2112,153,0
2L	1740602	2L_1740602_SNP	G	A	1763.77	.	AC=2;AF=1.00;AN=2;DB;DP=66;ExcessHet=3.0103;FS=0.000;MLEAC=2;MLEAF=1.00;MQ=44.00;QD=26.72;SOR=0.886	GT:AD:DP:GQ:PL	1/1:0,66:66:99:1792,197,0
2L	1740814	2L_1740814_SNP	A	T	1863.77	.	AC=2;AF=1.00;AN=2;DB;DP=69;ExcessHet=3.0103;FS=0.000;MLEAC=2;MLEAF=1.00;MQ=44.00;QD=27.01;SOR=1.131	GT:AD:DP:GQ:PL	1/1:0,69:69:99:1892,205,0
2L	1740847	2L_1740847_SNP	A	C	3271.77	.	AC=2;AF=1.00;AN=2;DB;DP=74;ExcessHet=3.0103;FS=0.000;MLEAC=2;MLEAF=1.00;MQ=44.00;QD=28.97;SOR=1.134	GT:AD:DP:GQ:PL	1/1:0,74:74:99:3300,223,0
2L	1740851	2L_1740851_SNP	C	G	3317.77	.	AC=2;AF=1.00;AN=2;DB;DP=74;ExcessHet=3.0103;FS=0.000;MLEAC=2;MLEAF=1.00;MQ=44.00;QD=35.29;SOR=1.134	GT:AD:DP:GQ:PL	1/1:0,74:74:99:3346,226,0
2L	1740854	2L_1740854_SNP	G	T	3355.77	.	AC=2;AF=1.00;AN=2;DB;DP=75;ExcessHet=3.0103;FS=0.000;MLEAC=2;MLEAF=1.00;MQ=44.00;QD=30.12;SOR=1.164	GT:AD:DP:GQ:PL	1/1:0,75:75:99:3384,229,0
2L	1741002	2L_1741002_SNP	G	T	1804.77	.	AC=2;AF=1.00;AN=2;DB;DP=67;ExcessHet=3.0103;FS=0.000;MLEAC=2;MLEAF=1.00;MQ=44.00;QD=27.34;SOR=0.886	GT:AD:DP:GQ:PL	1/1:0,66:66:99:1833,198,0
2L	1742944	.	C	CATTTT	3022.73	.	AC=2;AF=1.00;AN=2;DP=65;ExcessHet=3.0103;FS=0.000;MLEAC=2;MLEAF=1.00;MQ=43.85;QD=26.83;SOR=0.756	GT:AD:DP:GQ:PL	1/1:0,64:64:99:3060,205,0
2L	1742962	2L_1742962_SNP	C	A	2754.77	.	AC=2;AF=1.00;AN=2;DB;DP=64;ExcessHet=3.0103;FS=0.000;MLEAC=2;MLEAF=1.00;MQ=43.82;QD=30.93;SOR=0.756	GT:AD:DP:GQ:PL	1/1:0,64:64:99:2783,193,0
2L	1742965	2L_1742965_SNP	A	C	2817.77	.	AC=2;AF=1.00;AN=2;DB;DP=65;ExcessHet=3.0103;FS=0.000;MLEAC=2;MLEAF=1.00;MQ=43.82;QD=31.61;SOR=0.723	GT:AD:DP:GQ:PL	1/1:0,65:65:99:2846,199,0
2L	1742997	2L_1742997_SNP	A	G	2836.77	.	AC=2;AF=1.00;AN=2;DB;DP=66;ExcessHet=3.0103;FS=0.000;MLEAC=2;MLEAF=1.00;MQ=43.82;QD=30.57;SOR=0.886	GT:AD:DP:GQ:PL	1/1:0,66:66:99:2865,199,0
2L	1743005	2L_1743005_SNP	T	C	2850.77	.	AC=2;AF=1.00;AN=2;DB;DP=61;ExcessHet=3.0103;FS=0.000;MLEAC=2;MLEAF=1.00;MQ=43.81;QD=31.20;SOR=0.793	GT:AD:DP:GQ:PL	1/1:0,61:61:99:2879,199,0
2L	1743011	2L_1743011_SNP	C	T	2716.77	.	AC=2;AF=1.00;AN=2;DB;DP=61;ExcessHet=3.0103;FS=0.000;MLEAC=2;MLEAF=1.00;MQ=43.81;QD=32.33;SOR=0.793	GT:AD:DP:GQ:PL	1/1:0,61:61:99:2745,184,0
2L	1743037	2L_1743037_SNP	G	T	1725.77	.	AC=2;AF=1.00;AN=2;DB;DP=63;ExcessHet=3.0103;FS=0.000;MLEAC=2;MLEAF=1.00;MQ=43.81;QD=27.39;SOR=0.859	GT:AD:DP:GQ:PL	1/1:0,63:63:99:1754,189,0
2L	1743064	2L_1743064_SNP	G	A	1697.77	.	AC=2;AF=1.00;AN=2;DB;DP=63;ExcessHet=3.0103;FS=0.000;MLEAC=2;MLEAF=1.00;MQ=43.81;QD=26.95;SOR=1.179	GT:AD:DP:GQ:PL	1/1:0,63:63:99:1726,189,0
2L	1743257	2L_1743257_SNP	C	T	1217.77	.	AC=2;AF=1.00;AN=2;DB;DP=44;ExcessHet=3.0103;FS=0.000;MLEAC=2;MLEAF=1.00;MQ=43.58;QD=27.68;SOR=1.105	GT:AD:DP:GQ:PL	1/1:0,44:44:99:1246,132,0
2L	1743289	2L_1743289_SNP	T	C	1199.77	.	AC=2;AF=1.00;AN=2;DB;DP=45;ExcessHet=3.0103;FS=0.000;MLEAC=2;MLEAF=1.00;MQ=43.63;QD=26.66;SOR=0.737	GT:AD:DP:GQ:PL	1/1:0,45:45:99:1228,135,0
2L	1743531	2L_1743531_SNP	G	A	1327.77	.	AC=2;AF=1.00;AN=2;DB;DP=48;ExcessHet=3.0103;FS=0.000;MLEAC=2;MLEAF=1.00;MQ=44.00;QD=27.66;SOR=0.963	GT:AD:DP:GQ:PL	1/1:0,48:48:99:1356,144,0
2L	1743547	2L_1743547_SNP	A	G	1997.77	.	AC=2;AF=1.00;AN=2;DB;DP=46;ExcessHet=3.0103;FS=0.000;MLEAC=2;MLEAF=1.00;MQ=43.91;QD=35.10;SOR=0.874	GT:AD:DP:GQ:PL	1/1:0,46:46:99:2026,138,0
2L	1743556	2L_1743556_SNP	A	G	2023.77	.	AC=2;AF=1.00;AN=2;DB;DP=47;ExcessHet=3.0103;FS=0.000;MLEAC=2;MLEAF=1.00;MQ=43.92;QD=30.77;SOR=0.919	GT:AD:DP:GQ:PL	1/1:0,47:47:99:2052,141,0
2L	1743590	2L_1743590_SNP	A	G	1860.77	.	AC=2;AF=1.00;AN=2;DB;DP=42;ExcessHet=3.0103;FS=0.000;MLEAC=2;MLEAF=1.00;MQ=43.91;QD=34.58;SOR=0.892	GT:AD:DP:GQ:PL	1/1:0,42:42:99:1889,126,0
2L	1743591	2L_1743591_SNP	C	G	1924.77	.	AC=2;AF=1.00;AN=2;DB;DP=42;ExcessHet=3.0103;FS=0.000;MLEAC=2;MLEAF=1.00;MQ=43.91;QD=31.75;SOR=0.892	GT:AD:DP:GQ:PL	1/1:0,42:42:99:1953,132,0
2L	1743593	2L_1743593_SNP	A	G	1924.77	.	AC=2;AF=1.00;AN=2;DB;DP=43;ExcessHet=3.0103;FS=0.000;MLEAC=2;MLEAF=1.00;MQ=43.91;QD=26.07;SOR=1.055	GT:AD:DP:GQ:PL	1/1:0,43:43:99:1953,132,0
2L	1743613	.	T	A	1094.77	.	AC=2;AF=1.00;AN=2;BaseQRankSum=0.742;ClippingRankSum=0.000;DP=43;ExcessHet=3.0103;FS=3.782;MLEAC=2;MLEAF=1.00;MQ=43.91;MQRankSum=-0.110;QD=25.46;ReadPosRankSum=1.594;SOR=0.849	GT:AD:DP:GQ:PL	1/1:1,42:43:99:1123,101,0
2L	1743639	2L_1743639_SNP	G	A	1177.77	.	AC=2;AF=1.00;AN=2;DB;DP=43;ExcessHet=3.0103;FS=0.000;MLEAC=2;MLEAF=1.00;MQ=43.84;QD=27.39;SOR=1.055	GT:AD:DP:GQ:PL	1/1:0,43:43:99:1206,129,0
2L	1743763	2L_1743763_SNP	C	T	879.77	.	AC=2;AF=1.00;AN=2;DB;DP=34;ExcessHet=3.0103;FS=0.000;MLEAC=2;MLEAF=1.00;MQ=43.71;QD=26.66;SOR=1.022	GT:AD:DP:GQ:PL	1/1:0,33:33:99:908,99,0
2L	1743794	.	ATATTG	A	1365.73	.	AC=2;AF=1.00;AN=2;DP=31;ExcessHet=3.0103;FS=0.000;MLEAC=2;MLEAF=1.00;MQ=43.78;QD=31.25;SOR=1.536	GT:AD:DP:GQ:PL	1/1:0,30:30:96:1403,96,0
2L	1743808	2L_1743808_SNP	C	G	1431.77	.	AC=2;AF=1.00;AN=2;DB;DP=35;ExcessHet=3.0103;FS=0.000;MLEAC=2;MLEAF=1.00;MQ=43.81;QD=28.48;SOR=1.244	GT:AD:DP:GQ:PL	1/1:0,34:34:99:1460,102,0
2L	1743902	.	C	CAAA	690.73	.	AC=1;AF=0.500;AN=2;DP=35;ExcessHet=3.0103;FS=0.000;MLEAC=1;MLEAF=0.500;MQ=43.75;QD=24.67;SOR=2.179	GT:AD:DP:GQ:PL	0/1:3,25:28:1:690,0,1
2L	1743970	2L_1743970_SNP	A	G	1241.77	.	AC=2;AF=1.00;AN=2;DB;DP=46;ExcessHet=3.0103;FS=0.000;MLEAC=2;MLEAF=1.00;MQ=43.85;QD=26.99;SOR=1.203	GT:AD:DP:GQ:PL	1/1:0,46:46:99:1270,138,0
2L	1744062	.	A	ATTTT	1837.73	.	AC=2;AF=1.00;AN=2;DP=51;ExcessHet=3.0103;FS=0.000;MLEAC=2;MLEAF=1.00;MQ=43.87;QD=34.00;SOR=1.675	GT:AD:DP:GQ:PL	1/1:0,45:45:99:1875,142,0
2L	1744196	2L_1744196_SNP	A	G	1159.77	.	AC=2;AF=1.00;AN=2;DB;DP=44;ExcessHet=3.0103;FS=0.000;MLEAC=2;MLEAF=1.00;MQ=43.91;QD=26.97;SOR=1.055	GT:AD:DP:GQ:PL	1/1:0,43:43:99:1188,129,0
2L	1744432	.	T	C	1198.77	.	AC=2;AF=1.00;AN=2;DP=45;ExcessHet=3.0103;FS=0.000;MLEAC=2;MLEAF=1.00;MQ=44.00;QD=26.64;SOR=1.038	GT:AD:DP:GQ:PL	1/1:0,45:45:99:1227,135,0
2L	1745016	2L_1745016_SNP	A	G	2260.77	.	AC=2;AF=1.00;AN=2;DB;DP=54;ExcessHet=3.0103;FS=0.000;MLEAC=2;MLEAF=1.00;MQ=44.00;QD=31.49;SOR=0.981	GT:AD:DP:GQ:PL	1/1:0,53:53:99:2289,159,0
2L	1745025	2L_1745025_SNP	C	G	2270.77	.	AC=2;AF=1.00;AN=2;DB;DP=53;ExcessHet=3.0103;FS=0.000;MLEAC=2;MLEAF=1.00;MQ=44.00;QD=30.84;SOR=0.892	GT:AD:DP:GQ:PL	1/1:0,53:53:99:2299,159,0
2L	1745177	.	TCATGCCA	T	2124.73	.	AC=2;AF=1.00;AN=2;DP=56;ExcessHet=3.0103;FS=0.000;MLEAC=2;MLEAF=1.00;MQ=44.00;QD=31.07;SOR=1.426	GT:AD:DP:GQ:PL	1/1:0,48:48:99:2162,145,0
2L	1745957	2L_1745957_SNP	T	C	1585.77	.	AC=2;AF=1.00;AN=2;DB;DP=59;ExcessHet=3.0103;FS=0.000;MLEAC=2;MLEAF=1.00;MQ=43.92;QD=26.88;SOR=1.123	GT:AD:DP:GQ:PL	1/1:0,59:59:99:1614,177,0
2L	1746011	2L_1746011_SNP	T	C	2594.77	.	AC=2;AF=1.00;AN=2;DB;DP=62;ExcessHet=3.0103;FS=0.000;MLEAC=2;MLEAF=1.00;MQ=43.95;QD=27.83;SOR=1.888	GT:AD:DP:GQ:PL	1/1:0,62:62:99:2623,187,0
2L	1746019	2L_1746019_SNP	A	G	2483.77	.	AC=2;AF=1.00;AN=2;DB;DP=56;ExcessHet=3.0103;FS=0.000;MLEAC=2;MLEAF=1.00;MQ=44.00;QD=27.46;SOR=2.066	GT:AD:DP:GQ:PL	1/1:0,56:56:99:2512,175,0
2L	1746133	.	A	C	2556.77	.	AC=2;AF=1.00;AN=2;DP=58;ExcessHet=3.0103;FS=0.000;MLEAC=2;MLEAF=1.00;MQ=43.97;QD=27.49;SOR=0.997	GT:AD:DP:GQ:PL	1/1:0,58:58:99:2585,175,0
2L	1746134	.	T	A	2556.77	.	AC=2;AF=1.00;AN=2;DP=57;ExcessHet=3.0103;FS=0.000;MLEAC=2;MLEAF=1.00;MQ=43.97;QD=30.88;SOR=1.047	GT:AD:DP:GQ:PL	1/1:0,57:57:99:2585,175,0
2L	1746141	2L_1746141_SNP	T	C	2547.77	.	AC=2;AF=1.00;AN=2;DB;DP=56;ExcessHet=3.0103;FS=0.000;MLEAC=2;MLEAF=1.00;MQ=43.97;QD=37.75;SOR=1.101	GT:AD:DP:GQ:PL	1/1:0,56:56:99:2576,175,0
2L	1746339	2L_1746339_SNP	T	C	1769.77	.	AC=2;AF=1.00;AN=2;DB;DP=68;ExcessHet=3.0103;FS=0.000;MLEAC=2;MLEAF=1.00;MQ=43.94;QD=26.03;SOR=0.880	GT:AD:DP:GQ:PL	1/1:0,68:68:99:1798,202,0
2L	1746430	.	CTATACGT	C	585.75	.	AC=2;AF=1.00;AN=2;BaseQRankSum=0.890;ClippingRankSum=0.000;DP=60;ExcessHet=3.0103;FS=16.578;MLEAC=2;MLEAF=1.00;MQ=43.79;MQRankSum=-0.665;QD=13.31;ReadPosRankSum=-0.838;SOR=0.415	GT:AD:DP:GQ:PL	1/1:6,38:44:24:623,24,0
2L	1746498	.	AATCATACG	A	2481.73	.	AC=2;AF=1.00;AN=2;DP=56;ExcessHet=3.0103;FS=0.000;MLEAC=2;MLEAF=1.00;MQ=43.86;QD=27.46;SOR=1.199	GT:AD:DP:GQ:PL	1/1:0,56:56:99:2519,169,0
2L	1746580	.	A	AT	1120.73	.	AC=2;AF=1.00;AN=2;DP=56;ExcessHet=3.0103;FS=0.000;MLEAC=2;MLEAF=1.00;MQ=43.97;QD=21.55;SOR=0.770	GT:AD:DP:GQ:PL	1/1:0,52:52:99:1158,154,0
2L	1747102	.	CCGGCCAAG	C	1692.73	.	AC=2;AF=1.00;AN=2;DP=41;ExcessHet=3.0103;FS=0.000;MLEAC=2;MLEAF=1.00;MQ=43.95;QD=29.33;SOR=1.236	GT:AD:DP:GQ:PL	1/1:0,39:39:99:1730,118,0
2L	1747296	.	T	TGCAATA	1741.73	.	AC=2;AF=1.00;AN=2;DP=41;ExcessHet=3.0103;FS=0.000;MLEAC=2;MLEAF=1.00;MQ=43.83;QD=30.17;SOR=0.902	GT:AD:DP:GQ:PL	1/1:0,40:40:99:1779,120,0
2L	1747337	.	GAA	G	1115.73	.	AC=2;AF=1.00;AN=2;DP=40;ExcessHet=3.0103;FS=0.000;MLEAC=2;MLEAF=1.00;MQ=43.78;QD=27.89;SOR=1.445	GT:AD:DP:GQ:PL	1/1:0,40:40:99:1153,120,0
2L	1747444	2L_1747444_SNP	T	A	1371.77	.	AC=2;AF=1.00;AN=2;DB;DP=50;ExcessHet=3.0103;FS=0.000;MLEAC=2;MLEAF=1.00;MQ=43.78;QD=27.44;SOR=1.157	GT:AD:DP:GQ:PL	1/1:0,50:50:99:1400,150,0
2L	1747500	2L_1747500_SNP	A	C	1615.77	.	AC=2;AF=1.00;AN=2;DB;DP=60;ExcessHet=3.0103;FS=0.000;MLEAC=2;MLEAF=1.00;MQ=43.78;QD=26.93;SOR=1.071	GT:AD:DP:GQ:PL	1/1:0,60:60:99:1644,180,0
2L	1747959	2L_1747959_SNP	C	T	1206.77	.	AC=2;AF=1.00;AN=2;DB;DP=45;ExcessHet=3.0103;FS=0.000;MLEAC=2;MLEAF=1.00;MQ=44.00;QD=26.82;SOR=1.038	GT:AD:DP:GQ:PL	1/1:0,45:45:99:1235,134,0
2L	1748544	.	C	T	2219.77	.	AC=2;AF=1.00;AN=2;DP=51;ExcessHet=3.0103;FS=0.000;MLEAC=2;MLEAF=1.00;MQ=44.00;QD=29.41;SOR=0.773	GT:AD:DP:GQ:PL	1/1:0,50:50:99:2248,151,0
2L	1748545	.	C	T	2219.77	.	AC=2;AF=1.00;AN=2;DP=51;ExcessHet=3.0103;FS=0.000;MLEAC=2;MLEAF=1.00;MQ=44.00;QD=29.69;SOR=0.773	GT:AD:DP:GQ:PL	1/1:0,50:50:99:2248,151,0
2L	1748560	.	C	CT	2011.73	.	AC=2;AF=1.00;AN=2;DP=47;ExcessHet=3.0103;FS=0.000;MLEAC=2;MLEAF=1.00;MQ=44.00;QD=27.44;SOR=0.780	GT:AD:DP:GQ:PL	1/1:0,46:46:99:2049,138,0
2L	1748608	2L_1748608_SNP	G	A	1464.77	.	AC=2;AF=1.00;AN=2;DB;DP=53;ExcessHet=3.0103;FS=0.000;MLEAC=2;MLEAF=1.00;MQ=44.00;QD=27.64;SOR=1.287	GT:AD:DP:GQ:PL	1/1:0,53:53:99:1493,159,0
2L	1748766	2L_1748766_SNP	G	A	1324.77	.	AC=2;AF=1.00;AN=2;DB;DP=50;ExcessHet=3.0103;FS=0.000;MLEAC=2;MLEAF=1.00;MQ=44.00;QD=27.04;SOR=1.911	GT:AD:DP:GQ:PL	1/1:0,49:49:99:1353,147,0
2L	1749145	.	ACT	A	2518.73	.	AC=2;AF=1.00;AN=2;DP=59;ExcessHet=3.0103;FS=0.000;MLEAC=2;MLEAF=1.00;MQ=43.97;QD=30.34;SOR=0.877	GT:AD:DP:GQ:PL	1/1:0,57:57:99:2556,172,0
2L	1749149	.	ATATAT	A	2562.73	.	AC=2;AF=1.00;AN=2;DP=57;ExcessHet=3.0103;FS=0.000;MLEAC=2;MLEAF=1.00;MQ=43.97;QD=34.80;SOR=0.877	GT:AD:DP:GQ:PL	1/1:0,57:57:99:2600,175,0
2L	1749163	2L_1749163_SNP	A	G	2581.77	.	AC=2;AF=1.00;AN=2;DB;DP=56;ExcessHet=3.0103;FS=0.000;MLEAC=2;MLEAF=1.00;MQ=43.97;QD=35.01;SOR=0.922	GT:AD:DP:GQ:PL	1/1:0,56:56:99:2610,175,0
2L	1749165	2L_1749165_SNP	A	G	2592.77	.	AC=2;AF=1.00;AN=2;DB;DP=57;ExcessHet=3.0103;FS=0.000;MLEAC=2;MLEAF=1.00;MQ=43.97;QD=30.00;SOR=0.960	GT:AD:DP:GQ:PL	1/1:0,57:57:99:2621,178,0
2L	1749177	2L_1749177_SNP	G	A	2500.77	.	AC=2;AF=1.00;AN=2;DB;DP=57;ExcessHet=3.0103;FS=0.000;MLEAC=2;MLEAF=1.00;MQ=43.97;QD=30.89;SOR=1.047	GT:AD:DP:GQ:PL	1/1:0,57:57:99:2529,175,0
2L	1749219	2L_1749219_SNP	C	A	1735.77	.	AC=2;AF=1.00;AN=2;DB;DP=62;ExcessHet=3.0103;FS=0.000;MLEAC=2;MLEAF=1.00;MQ=43.97;QD=28.00;SOR=0.758	GT:AD:DP:GQ:PL	1/1:0,62:62:99:1764,186,0
2L	1749296	2L_1749296_SNP	A	T	1410.77	.	AC=2;AF=1.00;AN=2;DB;DP=52;ExcessHet=3.0103;FS=0.000;MLEAC=2;MLEAF=1.00;MQ=44.00;QD=27.13;SOR=0.853	GT:AD:DP:GQ:PL	1/1:0,52:52:99:1439,156,0
2L	1749464	2L_1749464_SNP	A	T	1518.77	.	AC=2;AF=1.00;AN=2;DB;DP=57;ExcessHet=3.0103;FS=0.000;MLEAC=2;MLEAF=1.00;MQ=44.00;QD=26.65;SOR=0.728	GT:AD:DP:GQ:PL	1/1:0,57:57:99:1547,171,0
2L	1749613	2L_1749613_SNP	C	T	1434.77	.	AC=2;AF=1.00;AN=2;BaseQRankSum=1.030;ClippingRankSum=0.000;DB;DP=57;ExcessHet=3.0103;FS=3.757;MLEAC=2;MLEAF=1.00;MQ=44.00;MQRankSum=0.000;QD=25.17;ReadPosRankSum=-0.496;SOR=0.814	GT:AD:DP:GQ:PL	1/1:1,56:57:99:1463,144,0
2L	1749705	2L_1749705_SNP	A	G	2116.77	.	AC=2;AF=1.00;AN=2;DB;DP=48;ExcessHet=3.0103;FS=0.000;MLEAC=2;MLEAF=1.00;MQ=44.00;QD=30.41;SOR=0.866	GT:AD:DP:GQ:PL	1/1:0,48:48:99:2145,153,0
2L	1749711	2L_1749711_SNP	G	C	2112.77	.	AC=2;AF=1.00;AN=2;DB;DP=49;ExcessHet=3.0103;FS=0.000;MLEAC=2;MLEAF=1.00;MQ=44.00;QD=28.96;SOR=1.007	GT:AD:DP:GQ:PL	1/1:0,49:49:99:2141,153,0
2L	1750086	2L_1750086_SNP	A	G	2597.77	.	AC=2;AF=1.00;AN=2;DB;DP=58;ExcessHet=3.0103;FS=0.000;MLEAC=2;MLEAF=1.00;MQ=43.92;QD=27.46;SOR=0.762	GT:AD:DP:GQ:PL	1/1:0,58:58:99:2626,181,0
2L	1750090	2L_1750090_SNP	A	C	2628.77	.	AC=2;AF=1.00;AN=2;DB;DP=60;ExcessHet=3.0103;FS=0.000;MLEAC=2;MLEAF=1.00;MQ=43.92;QD=33.58;SOR=0.693	GT:AD:DP:GQ:PL	1/1:0,60:60:99:2657,184,0
2L	1750103	2L_1750103_SNP	T	C	1540.77	.	AC=2;AF=1.00;AN=2;DB;DP=58;ExcessHet=3.0103;FS=0.000;MLEAC=2;MLEAF=1.00;MQ=43.92;QD=27.03;SOR=0.877	GT:AD:DP:GQ:PL	1/1:0,57:57:99:1569,170,0
2L	1750117	2L_1750117_SNP	G	T	1593.77	.	AC=2;AF=1.00;AN=2;DB;DP=59;ExcessHet=3.0103;FS=0.000;MLEAC=2;MLEAF=1.00;MQ=43.95;QD=27.01;SOR=0.726	GT:AD:DP:GQ:PL	1/1:0,59:59:99:1622,176,0
2L	1750358	2L_1750358_SNP	C	T	1617.77	.	AC=2;AF=1.00;AN=2;DB;DP=58;ExcessHet=3.0103;FS=0.000;MLEAC=2;MLEAF=1.00;MQ=43.97;QD=27.89;SOR=0.762	GT:AD:DP:GQ:PL	1/1:0,58:58:99:1646,174,0
2L	1750470	2L_1750470_SNP	T	A	1857.77	.	AC=2;AF=1.00;AN=2;DB;DP=67;ExcessHet=3.0103;FS=0.000;MLEAC=2;MLEAF=1.00;MQ=44.00;QD=27.73;SOR=1.230	GT:AD:DP:GQ:PL	1/1:0,67:67:99:1886,201,0
2L	1750551	2L_1750551_SNP	A	G	1701.77	.	AC=2;AF=1.00;AN=2;DB;DP=63;ExcessHet=3.0103;FS=0.000;MLEAC=2;MLEAF=1.00;MQ=43.86;QD=27.01;SOR=0.724	GT:AD:DP:GQ:PL	1/1:0,63:63:99:1730,189,0
2L	1750590	2L_1750590_SNP	A	T	1637.77	.	AC=2;AF=1.00;AN=2;DB;DP=60;ExcessHet=3.0103;FS=0.000;MLEAC=2;MLEAF=1.00;MQ=43.85;QD=27.30;SOR=0.831	GT:AD:DP:GQ:PL	1/1:0,60:60:99:1666,180,0
2L	1750616	.	ACTT	A	2797.73	.	AC=2;AF=1.00;AN=2;DP=64;ExcessHet=3.0103;FS=0.000;MLEAC=2;MLEAF=1.00;MQ=43.86;QD=31.68;SOR=0.790	GT:AD:DP:GQ:PL	1/1:0,63:63:99:2835,190,0
2L	1750755	.	A	G	1712.77	.	AC=2;AF=1.00;AN=2;DP=63;ExcessHet=3.0103;FS=0.000;MLEAC=2;MLEAF=1.00;MQ=44.00;QD=27.19;SOR=1.179	GT:AD:DP:GQ:PL	1/1:0,63:63:99:1741,188,0
2L	1751462	2L_1751462_SNP	G	A	1424.77	.	AC=2;AF=1.00;AN=2;DB;DP=54;ExcessHet=3.0103;FS=0.000;MLEAC=2;MLEAF=1.00;MQ=43.85;QD=26.38;SOR=1.329	GT:AD:DP:GQ:PL	1/1:0,54:54:99:1453,162,0
2L	1751543	2L_1751543_SNP	A	G	1952.77	.	AC=2;AF=1.00;AN=2;DB;DP=45;ExcessHet=3.0103;FS=0.000;MLEAC=2;MLEAF=1.00;MQ=43.87;QD=25.65;SOR=0.929	GT:AD:DP:GQ:PL	1/1:0,45:45:99:1981,138,0
2L	1751561	2L_1751561_SNP	G	A	2009.77	.	AC=2;AF=1.00;AN=2;DB;DP=48;ExcessHet=3.0103;FS=0.000;MLEAC=2;MLEAF=1.00;MQ=43.88;QD=30.69;SOR=0.963	GT:AD:DP:GQ:PL	1/1:0,48:48:99:2038,144,0
2L	1751831	2L_1751831_SNP	A	G	1229.77	.	AC=2;AF=1.00;AN=2;DB;DP=49;ExcessHet=3.0103;FS=0.000;MLEAC=2;MLEAF=1.00;MQ=43.90;QD=26.17;SOR=0.735	GT:AD:DP:GQ:PL	1/1:0,47:47:99:1258,140,0
2L	1751882	.	T	G	1530.77	.	AC=2;AF=1.00;AN=2;DP=61;ExcessHet=3.0103;FS=0.000;MLEAC=2;MLEAF=1.00;MQ=43.82;QD=25.09;SOR=0.865	GT:AD:DP:GQ:PL	1/1:0,61:61:99:1559,180,0
2L	1752187	2L_1752187_SNP	T	C	2797.77	.	AC=2;AF=1.00;AN=2;DB;DP=66;ExcessHet=3.0103;FS=0.000;MLEAC=2;MLEAF=1.00;MQ=44.00;QD=32.71;SOR=0.787	GT:AD:DP:GQ:PL	1/1:0,65:65:99:2826,198,0
2L	1752203	2L_1752203_SNP	A	C	2905.77	.	AC=2;AF=1.00;AN=2;DB;DP=70;ExcessHet=3.0103;FS=0.000;MLEAC=2;MLEAF=1.00;MQ=44.00;QD=28.68;SOR=0.910	GT:AD:DP:GQ:PL	1/1:0,69:69:99:2934,208,0
2L	1752607	2L_1752607_SNP	T	C	1106.77	.	AC=2;AF=1.00;AN=2;DB;DP=41;ExcessHet=3.0103;FS=0.000;MLEAC=2;MLEAF=1.00;MQ=44.00;QD=26.99;SOR=1.206	GT:AD:DP:GQ:PL	1/1:0,41:41:99:1135,123,0
2L	1752667	2L_1752667_SNP	T	C	962.77	.	AC=2;AF=1.00;AN=2;DB;DP=37;ExcessHet=3.0103;FS=0.000;MLEAC=2;MLEAF=1.00;MQ=44.00;QD=26.02;SOR=0.984	GT:AD:DP:GQ:PL	1/1:0,37:37:99:991,110,0
2L	1752727	2L_1752727_SNP	G	T	1951.77	.	AC=2;AF=1.00;AN=2;DB;DP=44;ExcessHet=3.0103;FS=0.000;MLEAC=2;MLEAF=1.00;MQ=44.00;QD=27.69;SOR=0.784	GT:AD:DP:GQ:PL	1/1:0,44:44:99:1980,132,0
2L	1752736	2L_1752736_SNP	G	A	2058.77	.	AC=2;AF=1.00;AN=2;DB;DP=47;ExcessHet=3.0103;FS=0.000;MLEAC=2;MLEAF=1.00;MQ=44.00;QD=33.38;SOR=0.735	GT:AD:DP:GQ:PL	1/1:0,47:47:99:2087,141,0
2L	1752751	2L_1752751_SNP	A	G	2053.77	.	AC=2;AF=1.00;AN=2;DB;DP=47;ExcessHet=3.0103;FS=0.000;MLEAC=2;MLEAF=1.00;MQ=44.00;QD=32.75;SOR=0.735	GT:AD:DP:GQ:PL	1/1:0,47:47:99:2082,141,0
2L	1752793	.	A	AT	1769.73	.	AC=2;AF=1.00;AN=2;DP=50;ExcessHet=3.0103;FS=0.000;MLEAC=2;MLEAF=1.00;MQ=43.85;QD=31.26;SOR=0.859	GT:AD:DP:GQ:PL	1/1:0,50:50:99:1807,156,0
2L	1752974	.	A	G	1118.77	.	AC=2;AF=1.00;AN=2;DP=41;ExcessHet=3.0103;FS=0.000;MLEAC=2;MLEAF=1.00;MQ=43.95;QD=27.29;SOR=0.741	GT:AD:DP:GQ:PL	1/1:0,41:41:99:1147,123,0
2L	1753009	.	A	T	1644.77	.	AC=2;AF=1.00;AN=2;DP=39;ExcessHet=3.0103;FS=0.000;MLEAC=2;MLEAF=1.00;MQ=44.00;QD=30.80;SOR=0.743	GT:AD:DP:GQ:PL	1/1:0,39:39:99:1673,117,0
2L	1753013	2L_1753013_SNP	T	A	1644.77	.	AC=2;AF=1.00;AN=2;DB;DP=37;ExcessHet=3.0103;FS=0.000;MLEAC=2;MLEAF=1.00;MQ=44.00;QD=34.92;SOR=0.859	GT:AD:DP:GQ:PL	1/1:0,37:37:99:1673,117,0
2L	1753371	2L_1753371_SNP	G	T	1755.77	.	AC=2;AF=1.00;AN=2;DB;DP=65;ExcessHet=3.0103;FS=0.000;MLEAC=2;MLEAF=1.00;MQ=44.00;QD=27.01;SOR=0.854	GT:AD:DP:GQ:PL	1/1:0,65:65:99:1784,194,0
2L	1753733	2L_1753733_SNP	A	G	1663.77	.	AC=2;AF=1.00;AN=2;DB;DP=38;ExcessHet=3.0103;FS=0.000;MLEAC=2;MLEAF=1.00;MQ=43.95;QD=29.10;SOR=0.914	GT:AD:DP:GQ:PL	1/1:0,38:38:99:1692,114,0
2L	1753740	2L_1753740_SNP	G	C	1708.77	.	AC=2;AF=1.00;AN=2;DB;DP=37;ExcessHet=3.0103;FS=0.000;MLEAC=2;MLEAF=1.00;MQ=43.95;QD=31.91;SOR=0.984	GT:AD:DP:GQ:PL	1/1:0,37:37:99:1737,117,0
2L	1753748	2L_1753748_SNP	T	C	1719.77	.	AC=2;AF=1.00;AN=2;DB;DP=34;ExcessHet=3.0103;FS=0.000;MLEAC=2;MLEAF=1.00;MQ=43.94;QD=34.33;SOR=0.811	GT:AD:DP:GQ:PL	1/1:0,34:34:99:1748,117,0
2L	1753752	.	C	G	1539.77	.	AC=2;AF=1.00;AN=2;DP=35;ExcessHet=3.0103;FS=0.000;MLEAC=2;MLEAF=1.00;MQ=43.94;QD=28.50;SOR=0.749	GT:AD:DP:GQ:PL	1/1:0,35:35:99:1568,105,0
2L	1753756	.	T	C	1539.77	.	AC=2;AF=1.00;AN=2;DP=34;ExcessHet=3.0103;FS=0.000;MLEAC=2;MLEAF=1.00;MQ=43.94;QD=27.16;SOR=0.693	GT:AD:DP:GQ:PL	1/1:0,34:34:99:1568,105,0
2L	1753821	.	A	T	746.77	.	AC=2;AF=1.00;AN=2;DP=28;ExcessHet=3.0103;FS=0.000;MLEAC=2;MLEAF=1.00;MQ=43.93;QD=26.67;SOR=0.836	GT:AD:DP:GQ:PL	1/1:0,28:28:84:775,84,0
2L	1753970	.	C	G	2420.77	.	AC=2;AF=1.00;AN=2;DP=55;ExcessHet=3.0103;FS=0.000;MLEAC=2;MLEAF=1.00;MQ=43.96;QD=33.31;SOR=0.729	GT:AD:DP:GQ:PL	1/1:0,55:55:99:2449,166,0
2L	1753971	.	T	C	2420.77	.	AC=2;AF=1.00;AN=2;DP=55;ExcessHet=3.0103;FS=0.000;MLEAC=2;MLEAF=1.00;MQ=43.96;QD=27.40;SOR=0.729	GT:AD:DP:GQ:PL	1/1:0,55:55:99:2449,166,0
2L	1754090	2L_1754090_SNP	C	A	1583.77	.	AC=2;AF=1.00;AN=2;DB;DP=60;ExcessHet=3.0103;FS=0.000;MLEAC=2;MLEAF=1.00;MQ=43.94;QD=26.84;SOR=1.034	GT:AD:DP:GQ:PL	1/1:0,59:59:99:1612,176,0
2L	1754118	2L_1754118_SNP	C	T	1148.77	.	AC=2;AF=1.00;AN=2;DB;DP=51;ExcessHet=3.0103;FS=0.000;MLEAC=2;MLEAF=1.00;MQ=43.93;QD=24.44;SOR=1.132	GT:AD:DP:GQ:PL	1/1:0,47:47:99:1177,138,0
2L	1754208	2L_1754208_SNP	C	T	1381.77	.	AC=2;AF=1.00;AN=2;DB;DP=50;ExcessHet=3.0103;FS=0.000;MLEAC=2;MLEAF=1.00;MQ=43.92;QD=27.64;SOR=1.157	GT:AD:DP:GQ:PL	1/1:0,50:50:99:1410,150,0
2L	1754291	2L_1754291_SNP	A	C	1619.77	.	AC=2;AF=1.00;AN=2;DB;DP=61;ExcessHet=3.0103;FS=0.000;MLEAC=2;MLEAF=1.00;MQ=43.97;QD=26.55;SOR=0.793	GT:AD:DP:GQ:PL	1/1:0,61:61:99:1648,182,0
2L	1754360	2L_1754360_SNP	G	A	1459.77	.	AC=2;AF=1.00;AN=2;DB;DP=54;ExcessHet=3.0103;FS=0.000;MLEAC=2;MLEAF=1.00;MQ=43.96;QD=27.54;SOR=1.287	GT:AD:DP:GQ:PL	1/1:0,53:53:99:1488,159,0
2L	1754413	.	T	C	1323.77	.	AC=2;AF=1.00;AN=2;DP=48;ExcessHet=3.0103;FS=0.000;MLEAC=2;MLEAF=1.00;MQ=44.00;QD=28.17;SOR=1.251	GT:AD:DP:GQ:PL	1/1:0,47:47:99:1352,141,0
2L	1754480	.	T	C	1410.77	.	AC=2;AF=1.00;AN=2;DP=52;ExcessHet=3.0103;FS=0.000;MLEAC=2;MLEAF=1.00;MQ=43.94;QD=27.13;SOR=0.770	GT:AD:DP:GQ:PL	1/1:0,52:52:99:1439,154,0
2L	1754519	.	T	C	1352.77	.	AC=2;AF=1.00;AN=2;DP=50;ExcessHet=3.0103;FS=0.000;MLEAC=2;MLEAF=1.00;MQ=43.94;QD=27.06;SOR=0.859	GT:AD:DP:GQ:PL	1/1:0,50:50:99:1381,150,0
2L	1754746	2L_1754746_SNP	G	C	1621.77	.	AC=2;AF=1.00;AN=2;DB;DP=37;ExcessHet=3.0103;FS=0.000;MLEAC=2;MLEAF=1.00;MQ=44.00;QD=26.94;SOR=1.121	GT:AD:DP:GQ:PL	1/1:0,37:37:99:1650,111,0
2L	1754751	2L_1754751_SNP	G	A	1681.77	.	AC=2;AF=1.00;AN=2;DB;DP=38;ExcessHet=3.0103;FS=0.000;MLEAC=2;MLEAF=1.00;MQ=44.00;QD=30.04;SOR=1.179	GT:AD:DP:GQ:PL	1/1:0,38:38:99:1710,114,0
2L	1754752	.	G	A	1681.77	.	AC=2;AF=1.00;AN=2;DP=38;ExcessHet=3.0103;FS=0.000;MLEAC=2;MLEAF=1.00;MQ=44.00;QD=27.72;SOR=1.179	GT:AD:DP:GQ:PL	1/1:0,38:38:99:1710,114,0
2L	1754765	.	C	CAG	1882.73	.	AC=2;AF=1.00;AN=2;DP=42;ExcessHet=3.0103;FS=0.000;MLEAC=2;MLEAF=1.00;MQ=44.00;QD=29.16;SOR=1.127	GT:AD:DP:GQ:PL	1/1:0,42:42:99:1920,129,0
2L	1754860	2L_1754860_SNP	A	G	977.77	.	AC=2;AF=1.00;AN=2;DB;DP=37;ExcessHet=3.0103;FS=0.000;MLEAC=2;MLEAF=1.00;MQ=44.00;QD=26.43;SOR=0.984	GT:AD:DP:GQ:PL	1/1:0,37:37:99:1006,110,0
2L	1754898	.	G	C	1790.77	.	AC=2;AF=1.00;AN=2;DP=46;ExcessHet=3.0103;FS=0.000;MLEAC=2;MLEAF=1.00;MQ=43.84;QD=30.86;SOR=0.929	GT:AD:DP:GQ:PL	1/1:0,45:45:99:1819,135,0
2L	1754922	.	G	A	1899.77	.	AC=2;AF=1.00;AN=2;DP=49;ExcessHet=3.0103;FS=0.000;MLEAC=2;MLEAF=1.00;MQ=43.85;QD=27.24;SOR=1.298	GT:AD:DP:GQ:PL	1/1:0,48:48:99:1928,147,0
2L	1754993	2L_1754993_SNP	C	T	1211.77	.	AC=2;AF=1.00;AN=2;DB;DP=47;ExcessHet=3.0103;FS=0.000;MLEAC=2;MLEAF=1.00;MQ=43.84;QD=26.34;SOR=1.203	GT:AD:DP:GQ:PL	1/1:0,46:46:99:1240,137,0
2L	1755146	2L_1755146_SNP	A	T	1649.77	.	AC=2;AF=1.00;AN=2;DB;DP=61;ExcessHet=3.0103;FS=0.000;MLEAC=2;MLEAF=1.00;MQ=44.00;QD=27.50;SOR=0.906	GT:AD:DP:GQ:PL	1/1:0,60:60:99:1678,180,0
2L	1755193	2L_1755193_SNP	A	G	1528.77	.	AC=2;AF=1.00;AN=2;DB;DP=56;ExcessHet=3.0103;FS=0.000;MLEAC=2;MLEAF=1.00;MQ=44.00;QD=27.30;SOR=0.841	GT:AD:DP:GQ:PL	1/1:0,56:56:99:1557,168,0
2L	1755418	2L_1755418_SNP	G	T	1845.77	.	AC=2;AF=1.00;AN=2;DB;DP=65;ExcessHet=3.0103;FS=0.000;MLEAC=2;MLEAF=1.00;MQ=44.00;QD=28.40;SOR=0.925	GT:AD:DP:GQ:PL	1/1:0,65:65:99:1874,195,0
2L	1755483	2L_1755483_SNP	T	C	1455.77	.	AC=2;AF=1.00;AN=2;DB;DP=54;ExcessHet=3.0103;FS=0.000;MLEAC=2;MLEAF=1.00;MQ=44.00;QD=26.96;SOR=1.329	GT:AD:DP:GQ:PL	1/1:0,54:54:99:1484,162,0
2L	1755498	2L_1755498_SNP	C	G	1389.77	.	AC=2;AF=1.00;AN=2;DB;DP=51;ExcessHet=3.0103;FS=0.000;MLEAC=2;MLEAF=1.00;MQ=44.00;QD=27.25;SOR=1.436	GT:AD:DP:GQ:PL	1/1:0,51:51:99:1418,153,0
2L	1755634	2L_1755634_SNP	T	A	4004.77	.	AC=2;AF=1.00;AN=2;DB;DP=89;ExcessHet=3.0103;FS=0.000;MLEAC=2;MLEAF=1.00;MQ=43.96;QD=26.84;SOR=0.761	GT:AD:DP:GQ:PL	1/1:0,89:89:99:4033,271,0
2L	1755636	2L_1755636_SNP	A	G	4004.77	.	AC=2;AF=1.00;AN=2;DB;DP=90;ExcessHet=3.0103;FS=0.000;MLEAC=2;MLEAF=1.00;MQ=43.96;QD=33.97;SOR=0.738	GT:AD:DP:GQ:PL	1/1:0,90:90:99:4033,271,0
2L	1755657	2L_1755657_SNP	A	G	2236.77	.	AC=2;AF=1.00;AN=2;DB;DP=82;ExcessHet=3.0103;FS=0.000;MLEAC=2;MLEAF=1.00;MQ=43.95;QD=27.28;SOR=0.846	GT:AD:DP:GQ:PL	1/1:0,82:82:99:2265,246,0
2L	1755780	2L_1755780_SNP	T	G	2175.77	.	AC=2;AF=1.00;AN=2;DB;DP=47;ExcessHet=3.0103;FS=0.000;MLEAC=2;MLEAF=1.00;MQ=44.00;QD=25.53;SOR=1.132	GT:AD:DP:GQ:PL	1/1:0,47:47:99:2204,153,0
2L	1755787	2L_1755787_SNP	T	C	2275.77	.	AC=2;AF=1.00;AN=2;DB;DP=54;ExcessHet=3.0103;FS=0.000;MLEAC=2;MLEAF=1.00;MQ=44.00;QD=33.07;SOR=1.118	GT:AD:DP:GQ:PL	1/1:0,54:54:99:2304,163,0
2L	1755857	2L_1755857_SNP	C	T	3006.77	.	AC=2;AF=1.00;AN=2;DB;DP=68;ExcessHet=3.0103;FS=0.000;MLEAC=2;MLEAF=1.00;MQ=44.00;QD=31.40;SOR=0.814	GT:AD:DP:GQ:PL	1/1:0,68:68:99:3035,211,0
2L	1755870	2L_1755870_SNP	G	C	2991.77	.	AC=2;AF=1.00;AN=2;DB;DP=65;ExcessHet=3.0103;FS=0.000;MLEAC=2;MLEAF=1.00;MQ=44.00;QD=28.43;SOR=0.723	GT:AD:DP:GQ:PL	1/1:0,65:65:99:3020,208,0
2L	1755894	2L_1755894_SNP	C	T	2781.77	.	AC=2;AF=1.00;AN=2;DB;DP=66;ExcessHet=3.0103;FS=0.000;MLEAC=2;MLEAF=1.00;MQ=44.00;QD=32.02;SOR=1.033	GT:AD:DP:GQ:PL	1/1:0,66:66:99:2810,202,0
2L	1755963	2L_1755963_SNP	G	A	1873.77	.	AC=2;AF=1.00;AN=2;DB;DP=69;ExcessHet=3.0103;FS=0.000;MLEAC=2;MLEAF=1.00;MQ=44.00;QD=27.16;SOR=0.980	GT:AD:DP:GQ:PL	1/1:0,69:69:99:1902,207,0
2L	1756176	2L_1756176_SNP	T	C	1763.77	.	AC=2;AF=1.00;AN=2;DB;DP=68;ExcessHet=3.0103;FS=0.000;MLEAC=2;MLEAF=1.00;MQ=44.00;QD=26.32;SOR=0.917	GT:AD:DP:GQ:PL	1/1:0,67:67:99:1792,199,0
2L	1756657	.	T	A	1167.77	.	AC=2;AF=1.00;AN=2;DP=44;ExcessHet=3.0103;FS=0.000;MLEAC=2;MLEAF=1.00;MQ=43.82;QD=27.16;SOR=0.941	GT:AD:DP:GQ:PL	1/1:0,43:43:99:1196,129,0
2L	1756827	2L_1756827_SNP	C	T	1153.77	.	AC=2;AF=1.00;AN=2;DB;DP=44;ExcessHet=3.0103;FS=0.000;MLEAC=2;MLEAF=1.00;MQ=44.00;QD=26.22;SOR=0.883	GT:AD:DP:GQ:PL	1/1:0,44:44:99:1182,131,0
2L	1757100	2L_1757100_SNP	C	T	1084.77	.	AC=2;AF=1.00;AN=2;DB;DP=41;ExcessHet=3.0103;FS=0.000;MLEAC=2;MLEAF=1.00;MQ=43.91;QD=27.81;SOR=0.850	GT:AD:DP:GQ:PL	1/1:0,39:39:99:1113,117,0
2L	1757302	.	T	A	1343.77	.	AC=2;AF=1.00;AN=2;DP=49;ExcessHet=3.0103;FS=0.000;MLEAC=2;MLEAF=1.00;MQ=44.00;QD=27.42;SOR=0.909	GT:AD:DP:GQ:PL	1/1:0,49:49:99:1372,147,0
2L	1757516	.	GCC	G	2300.73	.	AC=2;AF=1.00;AN=2;DP=59;ExcessHet=3.0103;FS=0.000;MLEAC=2;MLEAF=1.00;MQ=44.00;QD=31.82;SOR=0.836	GT:AD:DP:GQ:PL	1/1:0,58:58:99:2338,175,0
2L	1757531	2L_1757531_SNP	T	C	1282.77	.	AC=2;AF=1.00;AN=2;DB;DP=50;ExcessHet=3.0103;FS=0.000;MLEAC=2;MLEAF=1.00;MQ=44.00;QD=25.66;SOR=0.773	GT:AD:DP:GQ:PL	1/1:0,50:50:99:1311,148,0
2L	1757693	2L_1757693_SNP	C	T	1693.77	.	AC=2;AF=1.00;AN=2;DB;DP=62;ExcessHet=3.0103;FS=0.000;MLEAC=2;MLEAF=1.00;MQ=44.00;QD=27.32;SOR=1.143	GT:AD:DP:GQ:PL	1/1:0,62:62:99:1722,185,0
2L	1759016	2L_1759016_SNP	G	A	1271.77	.	AC=2;AF=1.00;AN=2;DB;DP=47;ExcessHet=3.0103;FS=0.000;MLEAC=2;MLEAF=1.00;MQ=43.96;QD=27.06;SOR=0.919	GT:AD:DP:GQ:PL	1/1:0,47:47:99:1300,141,0
2L	1759785	.	TCCCCC	T	484.73	.	AC=2;AF=1.00;AN=2;DP=22;ExcessHet=3.0103;FS=0.000;MLEAC=1;MLEAF=0.500;MQ=43.69;QD=32.47;SOR=2.093	GT:AD:DP:GQ:PL	1/1:0,13:13:39:500,39,0
2L	1759806	2L_1759806_SNP	A	C	562.77	.	AC=2;AF=1.00;AN=2;DB;DP=15;ExcessHet=3.0103;FS=0.000;MLEAC=2;MLEAF=1.00;MQ=43.87;QD=33.51;SOR=2.985	GT:AD:DP:GQ:PL	1/1:0,14:14:42:591,42,0
2L	1760104	2L_1760104_SNP	C	A	1599.77	.	AC=2;AF=1.00;AN=2;DB;DP=57;ExcessHet=3.0103;FS=0.000;MLEAC=2;MLEAF=1.00;MQ=43.81;QD=28.07;SOR=0.877	GT:AD:DP:GQ:PL	1/1:0,57:57:99:1628,171,0
2L	1760142	.	G	GTAATT	2285.73	.	AC=2;AF=1.00;AN=2;DP=52;ExcessHet=3.0103;FS=0.000;MLEAC=2;MLEAF=1.00;MQ=43.89;QD=37.42;SOR=0.773	GT:AD:DP:GQ:PL	1/1:0,50:50:99:2323,156,0
2L	1760146	.	T	C	2266.77	.	AC=2;AF=1.00;AN=2;DP=51;ExcessHet=3.0103;FS=0.000;MLEAC=2;MLEAF=1.00;MQ=43.88;QD=27.97;SOR=0.732	GT:AD:DP:GQ:PL	1/1:0,51:51:99:2295,153,0
2L	1760163	2L_1760163_SNP	T	A	1347.77	.	AC=2;AF=1.00;AN=2;DB;DP=49;ExcessHet=3.0103;FS=0.000;MLEAC=2;MLEAF=1.00;MQ=43.88;QD=27.51;SOR=0.733	GT:AD:DP:GQ:PL	1/1:0,49:49:99:1376,147,0
2L	1760175	2L_1760175_SNP	G	A	1434.77	.	AC=2;AF=1.00;AN=2;DB;DP=52;ExcessHet=3.0103;FS=0.000;MLEAC=2;MLEAF=1.00;MQ=43.89;QD=27.59;SOR=0.770	GT:AD:DP:GQ:PL	1/1:0,52:52:99:1463,156,0
2L	1760313	2L_1760313_SNP	A	T	1612.77	.	AC=2;AF=1.00;AN=2;DB;DP=57;ExcessHet=3.0103;FS=0.000;MLEAC=2;MLEAF=1.00;MQ=44.00;QD=28.29;SOR=0.728	GT:AD:DP:GQ:PL	1/1:0,57:57:99:1641,171,0
2L	1760454	2L_1760454_SNP	A	G	1424.77	.	AC=2;AF=1.00;AN=2;DB;DP=53;ExcessHet=3.0103;FS=0.000;MLEAC=2;MLEAF=1.00;MQ=43.96;QD=27.94;SOR=1.094	GT:AD:DP:GQ:PL	1/1:0,51:51:99:1453,153,0
2L	1760569	2L_1760569_SNP	T	C	1516.77	.	AC=2;AF=1.00;AN=2;DB;DP=57;ExcessHet=3.0103;FS=0.000;MLEAC=2;MLEAF=1.00;MQ=43.93;QD=26.61;SOR=0.728	GT:AD:DP:GQ:PL	1/1:0,57:57:99:1545,170,0
2L	1760626	.	GT	G	1131.73	.	AC=2;AF=1.00;AN=2;BaseQRankSum=1.268;ClippingRankSum=0.000;DP=73;ExcessHet=3.0103;FS=0.000;MLEAC=2;MLEAF=1.00;MQ=43.97;MQRankSum=0.000;QD=18.25;ReadPosRankSum=-0.639;SOR=0.914	GT:AD:DP:GQ:PL	1/1:2,60:62:99:1169,142,0
2L	1760728	2L_1760728_SNP	T	C	1720.77	.	AC=2;AF=1.00;AN=2;DB;DP=68;ExcessHet=3.0103;FS=0.000;MLEAC=2;MLEAF=1.00;MQ=43.96;QD=25.31;SOR=1.098	GT:AD:DP:GQ:PL	1/1:0,68:68:99:1749,201,0
2L	1760766	2L_1760766_SNP	T	G	1697.77	.	AC=2;AF=1.00;AN=2;BaseQRankSum=1.808;ClippingRankSum=0.000;DB;DP=63;ExcessHet=3.0103;FS=3.844;MLEAC=2;MLEAF=1.00;MQ=44.00;MQRankSum=0.000;QD=26.95;ReadPosRankSum=-0.633;SOR=0.870	GT:AD:DP:GQ:PL	1/1:1,62:63:99:1726,179,0
2L	1760856	.	T	A	1450.77	.	AC=2;AF=1.00;AN=2;DP=52;ExcessHet=3.0103;FS=0.000;MLEAC=2;MLEAF=1.00;MQ=44.00;QD=27.90;SOR=1.244	GT:AD:DP:GQ:PL	1/1:0,52:52:99:1479,156,0
2L	1761012	.	T	C	1171.77	.	AC=2;AF=1.00;AN=2;DP=44;ExcessHet=3.0103;FS=0.000;MLEAC=2;MLEAF=1.00;MQ=43.96;QD=26.63;SOR=0.990	GT:AD:DP:GQ:PL	1/1:0,44:44:99:1200,132,0
2L	1761325	.	CAGCTCCTG	C	1898.73	.	AC=2;AF=1.00;AN=2;DP=47;ExcessHet=3.0103;FS=0.000;MLEAC=2;MLEAF=1.00;MQ=43.96;QD=34.28;SOR=0.739	GT:AD:DP:GQ:PL	1/1:0,43:43:99:1936,130,0
2L	1761441	2L_1761441_SNP	T	C	1033.77	.	AC=2;AF=1.00;AN=2;DB;DP=40;ExcessHet=3.0103;FS=0.000;MLEAC=2;MLEAF=1.00;MQ=43.95;QD=25.84;SOR=0.902	GT:AD:DP:GQ:PL	1/1:0,40:40:99:1062,119,0
2L	1761507	2L_1761507_SNP	G	A	1029.77	.	AC=2;AF=1.00;AN=2;DB;DP=42;ExcessHet=3.0103;FS=0.000;MLEAC=2;MLEAF=1.00;MQ=43.82;QD=24.52;SOR=0.892	GT:AD:DP:GQ:PL	1/1:0,42:42:99:1058,124,0
2L	1761626	2L_1761626_SNP	T	G	1125.77	.	AC=2;AF=1.00;AN=2;DB;DP=44;ExcessHet=3.0103;FS=0.000;MLEAC=2;MLEAF=1.00;MQ=43.96;QD=25.59;SOR=1.105	GT:AD:DP:GQ:PL	1/1:0,44:44:99:1154,131,0
2L	1761699	2L_1761699_SNP	T	C	1190.77	.	AC=2;AF=1.00;AN=2;DB;DP=44;ExcessHet=3.0103;FS=0.000;MLEAC=2;MLEAF=1.00;MQ=43.96;QD=27.06;SOR=0.693	GT:AD:DP:GQ:PL	1/1:0,44:44:99:1219,132,0
2L	1761731	2L_1761731_SNP	C	G	1181.77	.	AC=2;AF=1.00;AN=2;DB;DP=44;ExcessHet=3.0103;FS=0.000;MLEAC=2;MLEAF=1.00;MQ=43.96;QD=26.86;SOR=0.784	GT:AD:DP:GQ:PL	1/1:0,44:44:99:1210,132,0
2L	1761805	2L_1761805_SNP	G	A	1831.77	.	AC=2;AF=1.00;AN=2;DB;DP=41;ExcessHet=3.0103;FS=0.000;MLEAC=2;MLEAF=1.00;MQ=44.00;QD=29.30;SOR=1.075	GT:AD:DP:GQ:PL	1/1:0,41:41:99:1860,126,0
2L	1761807	2L_1761807_SNP	T	C	1831.77	.	AC=2;AF=1.00;AN=2;DB;DP=41;ExcessHet=3.0103;FS=0.000;MLEAC=2;MLEAF=1.00;MQ=44.00;QD=28.74;SOR=0.954	GT:AD:DP:GQ:PL	1/1:0,41:41:99:1860,126,0
2L	1761881	2L_1761881_SNP	T	A	1384.77	.	AC=2;AF=1.00;AN=2;DB;DP=51;ExcessHet=3.0103;FS=0.000;MLEAC=2;MLEAF=1.00;MQ=44.00;QD=27.15;SOR=1.094	GT:AD:DP:GQ:PL	1/1:0,51:51:99:1413,153,0
2L	1761974	2L_1761974_SNP	A	T	1201.77	.	AC=2;AF=1.00;AN=2;DB;DP=45;ExcessHet=3.0103;FS=0.000;MLEAC=2;MLEAF=1.00;MQ=44.00;QD=26.71;SOR=1.038	GT:AD:DP:GQ:PL	1/1:0,45:45:99:1230,134,0
2L	1762012	2L_1762012_SNP	T	C	1083.77	.	AC=2;AF=1.00;AN=2;DB;DP=41;ExcessHet=3.0103;FS=0.000;MLEAC=2;MLEAF=1.00;MQ=44.00;QD=26.43;SOR=0.741	GT:AD:DP:GQ:PL	1/1:0,41:41:99:1112,123,0
2L	1762040	2L_1762040_SNP	T	A	1073.77	.	AC=2;AF=1.00;AN=2;DB;DP=38;ExcessHet=3.0103;FS=0.000;MLEAC=2;MLEAF=1.00;MQ=44.00;QD=28.26;SOR=0.798	GT:AD:DP:GQ:PL	1/1:0,38:38:99:1102,114,0
2L	1762118	2L_1762118_SNP	G	A	1336.77	.	AC=2;AF=1.00;AN=2;DB;DP=50;ExcessHet=3.0103;FS=0.000;MLEAC=2;MLEAF=1.00;MQ=44.00;QD=26.74;SOR=0.693	GT:AD:DP:GQ:PL	1/1:0,50:50:99:1365,149,0
2L	1762149	2L_1762149_SNP	C	T	1572.77	.	AC=2;AF=1.00;AN=2;DB;DP=56;ExcessHet=3.0103;FS=0.000;MLEAC=2;MLEAF=1.00;MQ=44.00;QD=28.09;SOR=1.009	GT:AD:DP:GQ:PL	1/1:0,56:56:99:1601,168,0
2L	1762652	2L_1762652_SNP	C	T	2477.77	.	AC=2;AF=1.00;AN=2;DB;DP=56;ExcessHet=3.0103;FS=0.000;MLEAC=2;MLEAF=1.00;MQ=44.00;QD=26.20;SOR=0.922	GT:AD:DP:GQ:PL	1/1:0,56:56:99:2506,172,0
2L	1762662	2L_1762662_SNP	A	G	2574.77	.	AC=2;AF=1.00;AN=2;DB;DP=60;ExcessHet=3.0103;FS=0.000;MLEAC=2;MLEAF=1.00;MQ=44.00;QD=28.58;SOR=0.906	GT:AD:DP:GQ:PL	1/1:0,60:60:99:2603,181,0
2L	1762746	.	C	G	2664.77	.	AC=2;AF=1.00;AN=2;DP=62;ExcessHet=3.0103;FS=0.000;MLEAC=2;MLEAF=1.00;MQ=44.00;QD=31.09;SOR=1.057	GT:AD:DP:GQ:PL	1/1:0,62:62:99:2693,187,0
2L	1762753	2L_1762753_SNP	C	T	2689.77	.	AC=2;AF=1.00;AN=2;DB;DP=58;ExcessHet=3.0103;FS=0.000;MLEAC=2;MLEAF=1.00;MQ=44.00;QD=30.99;SOR=0.836	GT:AD:DP:GQ:PL	1/1:0,58:58:99:2718,190,0
2L	1762846	2L_1762846_SNP	G	T	2317.77	.	AC=2;AF=1.00;AN=2;DB;DP=53;ExcessHet=3.0103;FS=0.000;MLEAC=2;MLEAF=1.00;MQ=43.96;QD=27.35;SOR=0.892	GT:AD:DP:GQ:PL	1/1:0,53:53:99:2346,159,0
2L	1762847	2L_1762847_SNP	C	T	2317.77	.	AC=2;AF=1.00;AN=2;DB;DP=53;ExcessHet=3.0103;FS=0.000;MLEAC=2;MLEAF=1.00;MQ=43.96;QD=34.26;SOR=0.892	GT:AD:DP:GQ:PL	1/1:0,53:53:99:2346,159,0
2L	1762910	2L_1762910_SNP	C	T	1303.77	.	AC=2;AF=1.00;AN=2;DB;DP=50;ExcessHet=3.0103;FS=0.000;MLEAC=2;MLEAF=1.00;MQ=43.96;QD=27.74;SOR=1.378	GT:AD:DP:GQ:PL	1/1:0,47:47:99:1332,141,0
2L	1763043	2L_1763043_SNP	T	A	1517.77	.	AC=2;AF=1.00;AN=2;DB;DP=56;ExcessHet=3.0103;FS=0.000;MLEAC=2;MLEAF=1.00;MQ=44.00;QD=27.10;SOR=0.765	GT:AD:DP:GQ:PL	1/1:0,56:56:99:1546,168,0
2L	1763155	2L_1763155_SNP	G	T	1264.77	.	AC=2;AF=1.00;AN=2;DB;DP=46;ExcessHet=3.0103;FS=0.000;MLEAC=2;MLEAF=1.00;MQ=44.00;QD=27.49;SOR=1.085	GT:AD:DP:GQ:PL	1/1:0,46:46:99:1293,137,0
2L	1763324	2L_1763324_SNP	C	T	1260.77	.	AC=2;AF=1.00;AN=2;DB;DP=46;ExcessHet=3.0103;FS=0.000;MLEAC=2;MLEAF=1.00;MQ=43.94;QD=27.41;SOR=1.203	GT:AD:DP:GQ:PL	1/1:0,46:46:99:1289,138,0
2L	1763460	2L_1763460_SNP	A	G	1268.77	.	AC=2;AF=1.00;AN=2;DB;DP=47;ExcessHet=3.0103;FS=0.000;MLEAC=2;MLEAF=1.00;MQ=44.00;QD=27.00;SOR=0.735	GT:AD:DP:GQ:PL	1/1:0,47:47:99:1297,141,0
2L	1763512	2L_1763512_SNP	A	G	1980.77	.	AC=2;AF=1.00;AN=2;DB;DP=47;ExcessHet=3.0103;FS=0.000;MLEAC=2;MLEAF=1.00;MQ=44.00;QD=29.57;SOR=1.022	GT:AD:DP:GQ:PL	1/1:0,47:47:99:2009,141,0
2L	1763532	2L_1763532_SNP	A	G	2074.77	.	AC=2;AF=1.00;AN=2;DB;DP=49;ExcessHet=3.0103;FS=0.000;MLEAC=2;MLEAF=1.00;MQ=44.00;QD=30.41;SOR=1.345	GT:AD:DP:GQ:PL	1/1:0,49:49:99:2103,147,0
2L	1763595	2L_1763595_SNP	T	C	2594.77	.	AC=2;AF=1.00;AN=2;DB;DP=59;ExcessHet=3.0103;FS=0.000;MLEAC=2;MLEAF=1.00;MQ=44.00;QD=26.69;SOR=1.123	GT:AD:DP:GQ:PL	1/1:0,59:59:99:2623,178,0
2L	1763601	2L_1763601_SNP	A	C	2628.77	.	AC=2;AF=1.00;AN=2;DB;DP=60;ExcessHet=3.0103;FS=0.000;MLEAC=2;MLEAF=1.00;MQ=44.00;QD=28.78;SOR=1.160	GT:AD:DP:GQ:PL	1/1:0,60:60:99:2657,181,0
2L	1763700	.	C	T	1894.77	.	AC=2;AF=1.00;AN=2;DP=69;ExcessHet=3.0103;FS=0.000;MLEAC=2;MLEAF=1.00;MQ=42.85;QD=27.46;SOR=0.910	GT:AD:DP:GQ:PL	1/1:0,69:69:99:1923,207,0
2L	1763841	2L_1763841_SNP	G	C	836.77	.	AC=2;AF=1.00;AN=2;DB;DP=32;ExcessHet=3.0103;FS=0.000;MLEAC=2;MLEAF=1.00;MQ=43.08;QD=26.15;SOR=6.994	GT:AD:DP:GQ:PL	1/1:0,32:32:95:865,95,0
2L	1764117	.	A	G	63.28	.	AC=2;AF=1.00;AN=2;DP=3;ExcessHet=3.0103;FS=0.000;MLEAC=2;MLEAF=1.00;MQ=36.78;QD=21.09;SOR=2.833	GT:AD:DP:GQ:PL	1/1:0,3:3:9:91,9,0
2L	1766696	.	T	C	62.74	.	AC=2;AF=1.00;AN=2;DP=2;ExcessHet=3.0103;FS=0.000;MLEAC=2;MLEAF=1.00;MQ=34.47;QD=31.37;SOR=2.303	GT:AD:DP:GQ:PL	1/1:0,2:2:6:90,6,0
2L	1766698	2L_1766698_SNP	C	T	62.74	.	AC=2;AF=1.00;AN=2;DB;DP=2;ExcessHet=3.0103;FS=0.000;MLEAC=2;MLEAF=1.00;MQ=34.47;QD=31.37;SOR=2.303	GT:AD:DP:GQ:PL	1/1:0,2:2:6:90,6,0
2L	1766896	.	G	T	168.80	.	AC=2;AF=1.00;AN=2;DP=8;ExcessHet=3.0103;FS=0.000;MLEAC=2;MLEAF=1.00;MQ=44.00;QD=24.11;SOR=4.174	GT:AD:DP:GQ:PL	1/1:0,7:7:21:197,21,0
2L	1767303	2L_1767303_SNP	G	A	66.77	.	AC=1;AF=0.500;AN=2;BaseQRankSum=1.031;ClippingRankSum=0.000;DB;DP=22;ExcessHet=3.0103;FS=0.000;MLEAC=1;MLEAF=0.500;MQ=38.08;MQRankSum=-0.791;QD=3.03;ReadPosRankSum=-0.703;SOR=0.551	GT:AD:DP:GQ:PL	0/1:16,6:22:95:95,0,377
2L	1767422	.	C	A	171.80	.	AC=2;AF=1.00;AN=2;DP=7;ExcessHet=3.0103;FS=0.000;MLEAC=2;MLEAF=1.00;MQ=41.50;QD=24.54;SOR=0.941	GT:AD:DP:GQ:PL	1/1:0,7:7:21:200,21,0
2L	1767516	.	A	G	102.03	.	AC=2;AF=1.00;AN=2;DP=4;ExcessHet=3.0103;FS=0.000;MLEAC=2;MLEAF=1.00;MQ=44.00;QD=25.51;SOR=1.609	GT:AD:DP:GQ:PL	1/1:0,4:4:12:130,12,0
2L	1767529	.	T	G	44.85	.	AC=1;AF=0.500;AN=2;BaseQRankSum=-0.319;ClippingRankSum=0.000;DP=4;ExcessHet=3.0103;FS=0.000;MLEAC=1;MLEAF=0.500;MQ=44.00;MQRankSum=0.000;QD=11.21;ReadPosRankSum=-0.319;SOR=0.446	GT:AD:DP:GQ:PL	0/1:1,3:4:17:73,0,17
2L	1767598	.	A	G	82.03	.	AC=2;AF=1.00;AN=2;DP=4;ExcessHet=3.0103;FS=0.000;MLEAC=2;MLEAF=1.00;MQ=44.00;QD=20.51;SOR=0.693	GT:AD:DP:GQ:PL	1/1:0,4:4:12:110,12,0
2L	1767668	.	A	G	83.03	.	AC=2;AF=1.00;AN=2;DP=4;ExcessHet=3.0103;FS=0.000;MLEAC=2;MLEAF=1.00;MQ=44.00;QD=20.76;SOR=0.693	GT:AD:DP:GQ:PL	1/1:0,4:4:12:111,12,0
2L	1768033	.	T	C	94.77	.	AC=1;AF=0.500;AN=2;BaseQRankSum=-1.150;ClippingRankSum=0.000;DP=4;ExcessHet=3.0103;FS=0.000;MLEAC=1;MLEAF=0.500;MQ=42.36;MQRankSum=-0.319;QD=23.69;ReadPosRankSum=0.000;SOR=0.446	GT:AD:DP:GQ:PL	0/1:1,3:4:72:123,0,72
2L	1768034	.	T	C	94.77	.	AC=1;AF=0.500;AN=2;BaseQRankSum=0.674;ClippingRankSum=0.000;DP=4;ExcessHet=3.0103;FS=0.000;MLEAC=1;MLEAF=0.500;MQ=42.36;MQRankSum=-0.319;QD=23.69;ReadPosRankSum=0.000;SOR=0.446	GT:AD:DP:GQ:PL	0/1:1,3:4:72:123,0,72
2L	1768043	2L_1768043_SNP	A	T	94.77	.	AC=1;AF=0.500;AN=2;BaseQRankSum=0.319;ClippingRankSum=0.000;DB;DP=4;ExcessHet=3.0103;FS=0.000;MLEAC=1;MLEAF=0.500;MQ=42.36;MQRankSum=-0.319;QD=23.69;ReadPosRankSum=0.000;SOR=0.446	GT:AD:DP:GQ:PL	0/1:1,3:4:72:123,0,72
2L	1768268	.	T	A	36.82	.	AC=1;AF=0.500;AN=2;BaseQRankSum=0.967;ClippingRankSum=0.000;DP=3;ExcessHet=3.0103;FS=4.771;MLEAC=1;MLEAF=0.500;MQ=41.51;MQRankSum=-0.431;QD=12.27;ReadPosRankSum=-0.431;SOR=2.225	GT:AD:DP:GQ:PL	0/1:1,2:3:19:65,0,19
2L	1768294	.	T	C	112.90	.	AC=2;AF=1.00;AN=2;DP=5;ExcessHet=3.0103;FS=0.000;MLEAC=2;MLEAF=1.00;MQ=42.52;QD=22.58;SOR=1.981	GT:AD:DP:GQ:PL	1/1:0,5:5:15:141,15,0
2L	1768497	.	G	A	30.74	.	AC=2;AF=1.00;AN=2;DP=2;ExcessHet=3.0103;FS=0.000;MLEAC=2;MLEAF=1.00;MQ=44.00;QD=15.37;SOR=2.303	GT:AD:DP:GQ:PL	1/1:0,2:2:6:58,6,0
2L	1768544	.	G	C	54.28	.	AC=2;AF=1.00;AN=2;DP=3;ExcessHet=3.0103;FS=0.000;MLEAC=2;MLEAF=1.00;MQ=44.00;QD=18.09;SOR=1.179	GT:AD:DP:GQ:PL	1/1:0,3:3:9:82,9,0
2L	1768591	.	T	C	107.28	.	AC=2;AF=1.00;AN=2;DP=3;ExcessHet=3.0103;FS=0.000;MLEAC=2;MLEAF=1.00;MQ=44.00;QD=29.89;SOR=1.179	GT:AD:DP:GQ:PL	1/1:0,3:3:9:135,9,0
2L	1768593	.	A	G	107.28	.	AC=2;AF=1.00;AN=2;DP=3;ExcessHet=3.0103;FS=0.000;MLEAC=2;MLEAF=1.00;MQ=44.00;QD=29.96;SOR=1.179	GT:AD:DP:GQ:PL	1/1:0,3:3:9:135,9,0
2L	1768952	.	A	AC	1177.73	.	AC=2;AF=1.00;AN=2;DP=27;ExcessHet=3.0103;FS=0.000;MLEAC=2;MLEAF=1.00;MQ=24.99;QD=32.65;SOR=0.765	GT:AD:DP:GQ:PL	1/1:0,27:27:81:1215,81,0
2L	1768953	.	G	A	1186.77	.	AC=2;AF=1.00;AN=2;DP=27;ExcessHet=3.0103;FS=0.000;MLEAC=2;MLEAF=1.00;MQ=24.99;QD=31.14;SOR=0.765	GT:AD:DP:GQ:PL	1/1:0,27:27:81:1215,81,0
2L	1769048	.	C	A	49.28	.	AC=2;AF=1.00;AN=2;DP=3;ExcessHet=3.0103;FS=0.000;MLEAC=2;MLEAF=1.00;MQ=21.00;QD=16.43;SOR=1.179	GT:AD:DP:GQ:PL	1/1:0,3:3:9:77,9,0
2L	1769680	.	G	A	62.74	.	AC=2;AF=1.00;AN=2;DP=2;ExcessHet=3.0103;FS=0.000;MLEAC=2;MLEAF=1.00;MQ=36.00;QD=31.37;SOR=0.693	GT:AD:DP:GQ:PL	1/1:0,2:2:6:90,6,0
2L	1769681	.	GA	G	53.70	.	AC=2;AF=1.00;AN=2;DP=2;ExcessHet=3.0103;FS=0.000;MLEAC=2;MLEAF=1.00;MQ=36.00;QD=26.85;SOR=0.693	GT:AD:DP:GQ:PL	1/1:0,2:2:6:90,6,0
2L	1769687	.	G	T	62.74	.	AC=2;AF=1.00;AN=2;DP=2;ExcessHet=3.0103;FS=0.000;MLEAC=2;MLEAF=1.00;MQ=36.00;QD=31.37;SOR=0.693	GT:AD:DP:GQ:PL	1/1:0,2:2:6:90,6,0
2L	1769695	.	C	CA	53.70	.	AC=2;AF=1.00;AN=2;DP=2;ExcessHet=3.0103;FS=0.000;MLEAC=2;MLEAF=1.00;MQ=36.00;QD=26.85;SOR=0.693	GT:AD:DP:GQ:PL	1/1:0,2:2:6:90,6,0
2L	1769701	2L_1769701_SNP	T	C	62.74	.	AC=2;AF=1.00;AN=2;DB;DP=2;ExcessHet=3.0103;FS=0.000;MLEAC=2;MLEAF=1.00;MQ=36.00;QD=31.37;SOR=0.693	GT:AD:DP:GQ:PL	1/1:0,2:2:6:90,6,0
2L	1769704	.	G	T	62.74	.	AC=2;AF=1.00;AN=2;DP=2;ExcessHet=3.0103;FS=0.000;MLEAC=2;MLEAF=1.00;MQ=36.00;QD=31.37;SOR=0.693	GT:AD:DP:GQ:PL	1/1:0,2:2:6:90,6,0
2L	1769707	.	T	A	62.74	.	AC=2;AF=1.00;AN=2;DP=2;ExcessHet=3.0103;FS=0.000;MLEAC=2;MLEAF=1.00;MQ=36.00;QD=31.37;SOR=0.693	GT:AD:DP:GQ:PL	1/1:0,2:2:6:90,6,0
2L	1769710	.	C	T	62.74	.	AC=2;AF=1.00;AN=2;DP=2;ExcessHet=3.0103;FS=0.000;MLEAC=2;MLEAF=1.00;MQ=36.00;QD=31.37;SOR=0.693	GT:AD:DP:GQ:PL	1/1:0,2:2:6:90,6,0
2L	1769713	.	T	C	62.74	.	AC=2;AF=1.00;AN=2;DP=2;ExcessHet=3.0103;FS=0.000;MLEAC=2;MLEAF=1.00;MQ=36.00;QD=31.37;SOR=0.693	GT:AD:DP:GQ:PL	1/1:0,2:2:6:90,6,0
2L	1770527	2L_1770527_SNP	C	T	31.74	.	AC=2;AF=1.00;AN=2;DB;DP=2;ExcessHet=3.0103;FS=0.000;MLEAC=2;MLEAF=1.00;MQ=44.00;QD=15.87;SOR=2.303	GT:AD:DP:GQ:PL	1/1:0,2:2:6:59,6,0
2L	1771787	.	T	C	99.10	.	AC=1;AF=0.500;AN=2;BaseQRankSum=-0.210;ClippingRankSum=0.000;DP=6;ExcessHet=3.0103;FS=0.000;MLEAC=1;MLEAF=0.500;MQ=43.67;MQRankSum=-0.210;QD=16.52;ReadPosRankSum=-0.210;SOR=0.707	GT:AD:DP:GQ:PL	0/1:1,5:6:11:127,0,11
2L	1771834	.	T	C	62.74	.	AC=2;AF=1.00;AN=2;DP=2;ExcessHet=3.0103;FS=0.000;MLEAC=2;MLEAF=1.00;MQ=43.01;QD=31.37;SOR=2.303	GT:AD:DP:GQ:PL	1/1:0,2:2:6:90,6,0
2L	1771838	.	T	A	62.74	.	AC=2;AF=1.00;AN=2;DP=2;ExcessHet=3.0103;FS=0.000;MLEAC=2;MLEAF=1.00;MQ=43.01;QD=31.37;SOR=2.303	GT:AD:DP:GQ:PL	1/1:0,2:2:6:90,6,0
2L	1773453	2L_1773453_SNP	C	T	42.77	.	AC=1;AF=0.500;AN=2;BaseQRankSum=-0.307;ClippingRankSum=0.000;DB;DP=26;ExcessHet=3.0103;FS=7.775;MLEAC=1;MLEAF=0.500;MQ=36.03;MQRankSum=2.530;QD=1.64;ReadPosRankSum=1.130;SOR=0.854	GT:AD:DP:GQ:PL	0/1:23,3:26:71:71,0,1113
2L	1773473	2L_1773473_SNP	T	C	48.77	.	AC=1;AF=0.500;AN=2;BaseQRankSum=-1.375;ClippingRankSum=0.000;DB;DP=25;ExcessHet=3.0103;FS=12.793;MLEAC=1;MLEAF=0.500;MQ=35.68;MQRankSum=3.163;QD=1.95;ReadPosRankSum=-0.049;SOR=1.405	GT:AD:DP:GQ:PL	0/1:21,4:25:77:77,0,1065
2L	1775443	2L_1775443_SNP	A	T	103.90	.	AC=2;AF=1.00;AN=2;DB;DP=5;ExcessHet=3.0103;FS=0.000;MLEAC=2;MLEAF=1.00;MQ=32.23;QD=20.78;SOR=1.022	GT:AD:DP:GQ:PL	1/1:0,5:5:15:132,15,0
2L	1775464	.	AAAATC	A	277.77	.	AC=2;AF=1.00;AN=2;DP=7;ExcessHet=3.0103;FS=0.000;MLEAC=2;MLEAF=1.00;MQ=29.46;QD=23.57;SOR=1.609	GT:AD:DP:GQ:PL	1/1:0,7:7:21:315,21,0
2L	1775470	.	GCTTACAA	G	277.77	.	AC=2;AF=1.00;AN=2;DP=7;ExcessHet=3.0103;FS=0.000;MLEAC=2;MLEAF=1.00;MQ=29.46;QD=23.84;SOR=1.609	GT:AD:DP:GQ:PL	1/1:0,7:7:21:315,21,0
2L	1775502	.	A	T	320.77	.	AC=2;AF=1.00;AN=2;DP=14;ExcessHet=3.0103;FS=0.000;MLEAC=2;MLEAF=1.00;MQ=28.83;QD=22.91;SOR=2.303	GT:AD:DP:GQ:PL	1/1:0,14:14:42:349,42,0
2L	1775514	2L_1775514_SNP	T	A	601.77	.	AC=2;AF=1.00;AN=2;DB;DP=14;ExcessHet=3.0103;FS=0.000;MLEAC=2;MLEAF=1.00;MQ=26.92;QD=28.21;SOR=2.985	GT:AD:DP:GQ:PL	1/1:0,14:14:42:630,42,0
2L	1775518	2L_1775518_SNP	C	T	601.77	.	AC=2;AF=1.00;AN=2;DB;DP=14;ExcessHet=3.0103;FS=0.000;MLEAC=2;MLEAF=1.00;MQ=26.92;QD=27.65;SOR=2.985	GT:AD:DP:GQ:PL	1/1:0,14:14:42:630,42,0
2L	1775521	2L_1775521_SNP	T	C	601.77	.	AC=2;AF=1.00;AN=2;DB;DP=14;ExcessHet=3.0103;FS=0.000;MLEAC=2;MLEAF=1.00;MQ=26.92;QD=32.59;SOR=2.985	GT:AD:DP:GQ:PL	1/1:0,14:14:42:630,42,0
2L	1775526	2L_1775526_SNP	T	C	646.77	.	AC=2;AF=1.00;AN=2;DB;DP=14;ExcessHet=3.0103;FS=0.000;MLEAC=2;MLEAF=1.00;MQ=26.92;QD=30.06;SOR=2.985	GT:AD:DP:GQ:PL	1/1:0,14:14:45:675,45,0
2L	1775527	2L_1775527_SNP	C	A	646.77	.	AC=2;AF=1.00;AN=2;DB;DP=15;ExcessHet=3.0103;FS=0.000;MLEAC=2;MLEAF=1.00;MQ=28.38;QD=29.91;SOR=2.448	GT:AD:DP:GQ:PL	1/1:0,15:15:45:675,45,0
2L	1775531	.	A	AC	637.73	.	AC=2;AF=1.00;AN=2;DP=15;ExcessHet=3.0103;FS=0.000;MLEAC=2;MLEAF=1.00;MQ=28.38;QD=37.38;SOR=2.448	GT:AD:DP:GQ:PL	1/1:0,15:15:45:675,45,0
2L	1775532	.	A	T	646.77	.	AC=2;AF=1.00;AN=2;DP=15;ExcessHet=3.0103;FS=0.000;MLEAC=2;MLEAF=1.00;MQ=28.38;QD=29.19;SOR=2.448	GT:AD:DP:GQ:PL	1/1:0,15:15:45:675,45,0
2L	1775564	2L_1775564_SNP	C	A	364.77	.	AC=2;AF=1.00;AN=2;DB;DP=15;ExcessHet=3.0103;FS=0.000;MLEAC=2;MLEAF=1.00;MQ=28.38;QD=24.32;SOR=2.448	GT:AD:DP:GQ:PL	1/1:0,15:15:45:393,45,0
2L	1776061	.	G	C	57.28	.	AC=2;AF=1.00;AN=2;DP=3;ExcessHet=3.0103;FS=0.000;MLEAC=2;MLEAF=1.00;MQ=44.00;QD=19.09;SOR=2.833	GT:AD:DP:GQ:PL	1/1:0,3:3:9:85,9,0
2L	1776077	.	T	A	62.74	.	AC=2;AF=1.00;AN=2;DP=3;ExcessHet=3.0103;FS=0.000;MLEAC=2;MLEAF=1.00;MQ=44.00;QD=31.37;SOR=2.303	GT:AD:DP:GQ:PL	1/1:0,2:2:6:90,6,0
2L	1776082	2L_1776082_SNP	T	C	62.74	.	AC=2;AF=1.00;AN=2;DB;DP=3;ExcessHet=3.0103;FS=0.000;MLEAC=2;MLEAF=1.00;MQ=44.00;QD=31.37;SOR=2.303	GT:AD:DP:GQ:PL	1/1:0,2:2:6:90,6,0
2L	1776101	.	C	G	94.77	.	AC=1;AF=0.500;AN=2;BaseQRankSum=0.000;ClippingRankSum=0.000;DP=4;ExcessHet=3.0103;FS=0.000;MLEAC=1;MLEAF=0.500;MQ=44.00;MQRankSum=0.000;QD=23.69;ReadPosRankSum=-0.319;SOR=1.609	GT:AD:DP:GQ:PL	0/1:1,3:4:33:123,0,33
2L	1776104	.	A	T	94.77	.	AC=1;AF=0.500;AN=2;BaseQRankSum=-0.319;ClippingRankSum=0.000;DP=4;ExcessHet=3.0103;FS=0.000;MLEAC=1;MLEAF=0.500;MQ=44.00;MQRankSum=0.000;QD=23.69;ReadPosRankSum=-0.319;SOR=1.609	GT:AD:DP:GQ:PL	0/1:1,3:4:33:123,0,33
2L	1776234	.	C	T	205.77	.	AC=1;AF=0.500;AN=2;BaseQRankSum=-0.145;ClippingRankSum=0.000;DP=29;ExcessHet=3.0103;FS=0.000;MLEAC=1;MLEAF=0.500;MQ=42.21;MQRankSum=-1.891;QD=7.35;ReadPosRankSum=3.033;SOR=0.569	GT:AD:DP:GQ:PL	0/1:15,13:28:99:234,0,328
2L	1776272	2L_1776272_SNP	T	C	200.77	.	AC=1;AF=0.500;AN=2;BaseQRankSum=-2.251;ClippingRankSum=0.000;DB;DP=28;ExcessHet=3.0103;FS=0.000;MLEAC=1;MLEAF=0.500;MQ=41.50;MQRankSum=-1.268;QD=7.44;ReadPosRankSum=-0.161;SOR=0.507	GT:AD:DP:GQ:PL	0/1:15,12:27:99:229,0,340
2L	1776375	2L_1776375_SNP	G	A	174.77	.	AC=1;AF=0.500;AN=2;BaseQRankSum=2.000;ClippingRankSum=0.000;DB;DP=20;ExcessHet=3.0103;FS=1.848;MLEAC=1;MLEAF=0.500;MQ=35.54;MQRankSum=3.034;QD=8.74;ReadPosRankSum=-3.093;SOR=0.605	GT:AD:DP:GQ:PL	0/1:11,9:20:99:203,0,234
2L	1776415	2L_1776415_SNP	T	C	245.77	.	AC=1;AF=0.500;AN=2;BaseQRankSum=-0.501;ClippingRankSum=0.000;DB;DP=25;ExcessHet=3.0103;FS=14.075;MLEAC=1;MLEAF=0.500;MQ=38.95;MQRankSum=2.508;QD=9.83;ReadPosRankSum=-1.023;SOR=4.332	GT:AD:DP:GQ:PL	0/1:13,12:25:99:274,0,298
2L	1780548	.	G	T	62.74	.	AC=2;AF=1.00;AN=2;DP=2;ExcessHet=3.0103;FS=0.000;MLEAC=2;MLEAF=1.00;MQ=44.00;QD=31.37;SOR=2.303	GT:AD:DP:GQ:PL	1/1:0,2:2:6:90,6,0
2L	1780553	.	G	A	62.74	.	AC=2;AF=1.00;AN=2;DP=2;ExcessHet=3.0103;FS=0.000;MLEAC=2;MLEAF=1.00;MQ=44.00;QD=31.37;SOR=2.303	GT:AD:DP:GQ:PL	1/1:0,2:2:6:90,6,0
2L	1780662	.	T	C	52.77	.	AC=1;AF=0.500;AN=2;BaseQRankSum=0.431;ClippingRankSum=0.000;DP=3;ExcessHet=3.0103;FS=0.000;MLEAC=1;MLEAF=0.500;MQ=44.00;MQRankSum=0.000;QD=17.59;ReadPosRankSum=-0.431;SOR=0.223	GT:AD:DP:GQ:PL	0/1:1,2:3:46:81,0,46
2L	1780666	.	C	A	52.77	.	AC=1;AF=0.500;AN=2;BaseQRankSum=0.967;ClippingRankSum=0.000;DP=3;ExcessHet=3.0103;FS=0.000;MLEAC=1;MLEAF=0.500;MQ=44.00;MQRankSum=0.000;QD=17.59;ReadPosRankSum=0.000;SOR=0.223	GT:AD:DP:GQ:PL	0/1:1,2:3:46:81,0,46
2L	1781647	.	T	A	862.77	.	AC=2;AF=1.00;AN=2;DP=31;ExcessHet=3.0103;FS=0.000;MLEAC=2;MLEAF=1.00;MQ=41.89;QD=27.83;SOR=3.981	GT:AD:DP:GQ:PL	1/1:0,31:31:93:891,93,0
2L	1782979	.	C	A	1623.77	.	AC=2;AF=1.00;AN=2;DP=59;ExcessHet=3.0103;FS=0.000;MLEAC=2;MLEAF=1.00;MQ=44.00;QD=27.52;SOR=1.421	GT:AD:DP:GQ:PL	1/1:0,59:59:99:1652,176,0
2L	1783753	.	T	TGGCCTGTAAAATGATGGTACGCACG	2824.73	.	AC=2;AF=1.00;AN=2;DP=59;ExcessHet=3.0103;FS=0.000;MLEAC=2;MLEAF=1.00;MQ=42.98;QD=29.50;SOR=0.914	GT:AD:DP:GQ:PL	1/1:0,58:58:99:2862,192,0
2L	1784057	2L_1784057_SNP	G	T	1216.77	.	AC=2;AF=1.00;AN=2;DB;DP=45;ExcessHet=3.0103;FS=0.000;MLEAC=2;MLEAF=1.00;MQ=43.96;QD=27.04;SOR=1.038	GT:AD:DP:GQ:PL	1/1:0,45:45:99:1245,135,0
2L	1784226	2L_1784226_SNP	G	A	1155.77	.	AC=2;AF=1.00;AN=2;DB;DP=43;ExcessHet=3.0103;FS=0.000;MLEAC=2;MLEAF=1.00;MQ=44.00;QD=26.88;SOR=1.055	GT:AD:DP:GQ:PL	1/1:0,43:43:99:1184,129,0
2L	1784594	2L_1784594_SNP	G	T	786.77	.	AC=2;AF=1.00;AN=2;DB;DP=28;ExcessHet=3.0103;FS=0.000;MLEAC=2;MLEAF=1.00;MQ=44.00;QD=28.10;SOR=0.693	GT:AD:DP:GQ:PL	1/1:0,28:28:84:815,84,0
2L	1784881	2L_1784881_SNP	A	T	1607.77	.	AC=2;AF=1.00;AN=2;DB;DP=59;ExcessHet=3.0103;FS=0.000;MLEAC=2;MLEAF=1.00;MQ=44.00;QD=27.72;SOR=0.836	GT:AD:DP:GQ:PL	1/1:0,58:58:99:1636,174,0
2L	1784926	2L_1784926_SNP	C	A	1516.77	.	AC=2;AF=1.00;AN=2;DB;DP=54;ExcessHet=3.0103;FS=0.000;MLEAC=2;MLEAF=1.00;MQ=44.00;QD=28.62;SOR=1.077	GT:AD:DP:GQ:PL	1/1:0,53:53:99:1545,159,0
2L	1784967	2L_1784967_SNP	T	C	1508.77	.	AC=2;AF=1.00;AN=2;DB;DP=56;ExcessHet=3.0103;FS=0.000;MLEAC=2;MLEAF=1.00;MQ=44.00;QD=26.94;SOR=1.009	GT:AD:DP:GQ:PL	1/1:0,56:56:99:1537,168,0
2L	1784985	2L_1784985_SNP	T	A	1538.77	.	AC=2;AF=1.00;AN=2;DB;DP=58;ExcessHet=3.0103;FS=0.000;MLEAC=2;MLEAF=1.00;MQ=44.00;QD=26.53;SOR=0.997	GT:AD:DP:GQ:PL	1/1:0,58:58:99:1567,174,0
2L	1785053	2L_1785053_SNP	A	G	1660.77	.	AC=2;AF=1.00;AN=2;DB;DP=61;ExcessHet=3.0103;FS=0.000;MLEAC=2;MLEAF=1.00;MQ=44.00;QD=27.23;SOR=0.941	GT:AD:DP:GQ:PL	1/1:0,61:61:99:1689,183,0
2L	1785100	2L_1785100_SNP	T	A	1531.77	.	AC=2;AF=1.00;AN=2;DB;DP=56;ExcessHet=3.0103;FS=0.000;MLEAC=2;MLEAF=1.00;MQ=44.00;QD=27.35;SOR=1.412	GT:AD:DP:GQ:PL	1/1:0,56:56:99:1560,168,0
2L	1785262	2L_1785262_SNP	C	A	1312.77	.	AC=2;AF=1.00;AN=2;DB;DP=49;ExcessHet=3.0103;FS=0.000;MLEAC=2;MLEAF=1.00;MQ=44.00;QD=26.79;SOR=1.007	GT:AD:DP:GQ:PL	1/1:0,49:49:99:1341,147,0
2L	1785465	.	CGG	C	2191.73	.	AC=2;AF=1.00;AN=2;DP=49;ExcessHet=3.0103;FS=0.000;MLEAC=2;MLEAF=1.00;MQ=43.96;QD=31.03;SOR=1.345	GT:AD:DP:GQ:PL	1/1:0,49:49:99:2229,151,0
2L	1785471	.	T	A	2200.77	.	AC=2;AF=1.00;AN=2;DP=50;ExcessHet=3.0103;FS=0.000;MLEAC=2;MLEAF=1.00;MQ=43.96;QD=31.00;SOR=1.270	GT:AD:DP:GQ:PL	1/1:0,50:50:99:2229,151,0
2L	1785705	2L_1785705_SNP	T	G	1468.77	.	AC=2;AF=1.00;AN=2;DB;DP=54;ExcessHet=3.0103;FS=0.000;MLEAC=2;MLEAF=1.00;MQ=44.00;QD=27.20;SOR=1.022	GT:AD:DP:GQ:PL	1/1:0,54:54:99:1497,161,0
2L	1785886	2L_1785886_SNP	C	T	1449.77	.	AC=2;AF=1.00;AN=2;DB;DP=53;ExcessHet=3.0103;FS=0.000;MLEAC=2;MLEAF=1.00;MQ=43.96;QD=27.35;SOR=0.808	GT:AD:DP:GQ:PL	1/1:0,53:53:99:1478,159,0
2L	1785937	2L_1785937_SNP	C	T	1498.77	.	AC=2;AF=1.00;AN=2;DB;DP=58;ExcessHet=3.0103;FS=0.000;MLEAC=2;MLEAF=1.00;MQ=43.93;QD=26.29;SOR=0.728	GT:AD:DP:GQ:PL	1/1:0,57:57:99:1527,169,0
2L	1785954	2L_1785954_SNP	A	G	1406.77	.	AC=2;AF=1.00;AN=2;DB;DP=53;ExcessHet=3.0103;FS=0.000;MLEAC=2;MLEAF=1.00;MQ=43.93;QD=27.05;SOR=0.693	GT:AD:DP:GQ:PL	1/1:0,52:52:99:1435,156,0
2L	1786062	2L_1786062_SNP	G	A	2417.77	.	AC=2;AF=1.00;AN=2;DB;DP=55;ExcessHet=3.0103;FS=0.000;MLEAC=2;MLEAF=1.00;MQ=43.52;QD=27.01;SOR=1.371	GT:AD:DP:GQ:PL	1/1:0,55:55:99:2446,166,0
2L	1786063	2L_1786063_SNP	T	C	2417.77	.	AC=2;AF=1.00;AN=2;DB;DP=55;ExcessHet=3.0103;FS=0.000;MLEAC=2;MLEAF=1.00;MQ=43.52;QD=29.40;SOR=1.371	GT:AD:DP:GQ:PL	1/1:0,55:55:99:2446,166,0
2L	1786074	2L_1786074_SNP	T	A	1501.77	.	AC=2;AF=1.00;AN=2;DB;DP=55;ExcessHet=3.0103;FS=0.000;MLEAC=2;MLEAF=1.00;MQ=43.48;QD=27.30;SOR=1.487	GT:AD:DP:GQ:PL	1/1:0,55:55:99:1530,165,0
2L	1786086	2L_1786086_SNP	C	A	1256.77	.	AC=2;AF=1.00;AN=2;BaseQRankSum=1.803;ClippingRankSum=0.000;DB;DP=49;ExcessHet=3.0103;FS=0.000;MLEAC=2;MLEAF=1.00;MQ=43.28;MQRankSum=-0.420;QD=25.65;ReadPosRankSum=-0.934;SOR=0.390	GT:AD:DP:GQ:PL	1/1:1,48:49:99:1285,137,0
2L	1786113	2L_1786113_SNP	A	T	1231.77	.	AC=2;AF=1.00;AN=2;DB;DP=47;ExcessHet=3.0103;FS=0.000;MLEAC=2;MLEAF=1.00;MQ=43.21;QD=26.21;SOR=1.659	GT:AD:DP:GQ:PL	1/1:0,47:47:99:1260,140,0
2L	1786135	2L_1786135_SNP	T	C	1958.77	.	AC=2;AF=1.00;AN=2;BaseQRankSum=1.704;ClippingRankSum=0.000;DB;DP=46;ExcessHet=3.0103;FS=0.000;MLEAC=2;MLEAF=1.00;MQ=43.19;MQRankSum=-0.471;QD=30.93;ReadPosRankSum=0.980;SOR=0.662	GT:AD:DP:GQ:PL	1/1:1,45:46:99:1987,119,0
2L	1786137	2L_1786137_SNP	T	C	1958.77	.	AC=2;AF=1.00;AN=2;BaseQRankSum=1.903;ClippingRankSum=0.000;DB;DP=46;ExcessHet=3.0103;FS=0.000;MLEAC=2;MLEAF=1.00;MQ=43.19;MQRankSum=-0.471;QD=29.83;ReadPosRankSum=1.018;SOR=0.662	GT:AD:DP:GQ:PL	1/1:1,45:46:99:1987,119,0
2L	1786164	2L_1786164_SNP	C	T	1112.77	.	AC=2;AF=1.00;AN=2;DB;DP=42;ExcessHet=3.0103;FS=0.000;MLEAC=2;MLEAF=1.00;MQ=43.11;QD=27.14;SOR=1.075	GT:AD:DP:GQ:PL	1/1:0,41:41:99:1141,123,0
2L	1786202	2L_1786202_SNP	T	G	1007.77	.	AC=2;AF=1.00;AN=2;DB;DP=38;ExcessHet=3.0103;FS=0.000;MLEAC=2;MLEAF=1.00;MQ=43.16;QD=26.52;SOR=0.798	GT:AD:DP:GQ:PL	1/1:0,38:38:99:1036,113,0
2L	1786265	.	G	GACCACCCCCAGTC	949.73	.	AC=2;AF=1.00;AN=2;DP=25;ExcessHet=3.0103;FS=0.000;MLEAC=2;MLEAF=1.00;MQ=42.68;QD=21.43;SOR=2.833	GT:AD:DP:GQ:PL	1/1:0,18:18:65:987,65,0
2L	1786466	.	T	TGC	2202.73	.	AC=2;AF=1.00;AN=2;DP=50;ExcessHet=3.0103;FS=0.000;MLEAC=2;MLEAF=1.00;MQ=43.38;QD=36.19;SOR=0.733	GT:AD:DP:GQ:PL	1/1:0,49:49:99:2240,150,0
2L	1786467	.	A	G	2211.77	.	AC=2;AF=1.00;AN=2;DP=50;ExcessHet=3.0103;FS=0.000;MLEAC=2;MLEAF=1.00;MQ=43.38;QD=31.49;SOR=0.773	GT:AD:DP:GQ:PL	1/1:0,50:50:99:2240,150,0
2L	1786494	2L_1786494_SNP	C	G	1363.77	.	AC=2;AF=1.00;AN=2;DB;DP=51;ExcessHet=3.0103;FS=0.000;MLEAC=2;MLEAF=1.00;MQ=43.43;QD=26.74;SOR=0.900	GT:AD:DP:GQ:PL	1/1:0,51:51:99:1392,152,0
2L	1786538	2L_1786538_SNP	C	T	1344.77	.	AC=2;AF=1.00;AN=2;DB;DP=49;ExcessHet=3.0103;FS=0.000;MLEAC=2;MLEAF=1.00;MQ=43.53;QD=27.44;SOR=1.112	GT:AD:DP:GQ:PL	1/1:0,49:49:99:1373,147,0
2L	1786580	2L_1786580_SNP	G	A	1372.77	.	AC=2;AF=1.00;AN=2;DB;DP=51;ExcessHet=3.0103;FS=0.000;MLEAC=2;MLEAF=1.00;MQ=43.63;QD=26.92;SOR=0.994	GT:AD:DP:GQ:PL	1/1:0,51:51:99:1401,152,0
2L	1786670	2L_1786670_SNP	G	A	1578.77	.	AC=2;AF=1.00;AN=2;DB;DP=60;ExcessHet=3.0103;FS=0.000;MLEAC=2;MLEAF=1.00;MQ=43.97;QD=26.31;SOR=0.693	GT:AD:DP:GQ:PL	1/1:0,60:60:99:1607,179,0
2L	1786811	2L_1786811_SNP	G	A	1323.77	.	AC=2;AF=1.00;AN=2;DB;DP=48;ExcessHet=3.0103;FS=0.000;MLEAC=2;MLEAF=1.00;MQ=43.96;QD=27.58;SOR=0.776	GT:AD:DP:GQ:PL	1/1:0,48:48:99:1352,144,0
2L	1786822	2L_1786822_SNP	C	T	1292.77	.	AC=2;AF=1.00;AN=2;DB;DP=46;ExcessHet=3.0103;FS=0.000;MLEAC=2;MLEAF=1.00;MQ=43.96;QD=28.10;SOR=0.780	GT:AD:DP:GQ:PL	1/1:0,46:46:99:1321,138,0
2L	1786856	2L_1786856_SNP	G	A	1490.77	.	AC=2;AF=1.00;AN=2;DB;DP=55;ExcessHet=3.0103;FS=0.000;MLEAC=2;MLEAF=1.00;MQ=43.96;QD=27.10;SOR=0.804	GT:AD:DP:GQ:PL	1/1:0,55:55:99:1519,165,0
2L	1786896	2L_1786896_SNP	C	G	2163.77	.	AC=2;AF=1.00;AN=2;DB;DP=49;ExcessHet=3.0103;FS=0.000;MLEAC=2;MLEAF=1.00;MQ=43.96;QD=26.21;SOR=0.909	GT:AD:DP:GQ:PL	1/1:0,49:49:99:2192,150,0
2L	1786902	2L_1786902_SNP	T	A	2204.77	.	AC=2;AF=1.00;AN=2;DB;DP=50;ExcessHet=3.0103;FS=0.000;MLEAC=2;MLEAF=1.00;MQ=43.96;QD=32.64;SOR=0.952	GT:AD:DP:GQ:PL	1/1:0,50:50:99:2233,154,0
2L	1787173	2L_1787173_SNP	A	G	1304.77	.	AC=2;AF=1.00;AN=2;DB;DP=52;ExcessHet=3.0103;FS=0.000;MLEAC=2;MLEAF=1.00;MQ=43.91;QD=25.58;SOR=0.732	GT:AD:DP:GQ:PL	1/1:0,51:51:99:1333,151,0
2L	1787192	.	AGGAG	A	2347.73	.	AC=2;AF=1.00;AN=2;DP=51;ExcessHet=3.0103;FS=0.000;MLEAC=2;MLEAF=1.00;MQ=43.90;QD=35.92;SOR=0.813	GT:AD:DP:GQ:PL	1/1:0,51:51:99:2385,160,0
2L	1787196	.	G	GCTCC	2347.73	.	AC=2;AF=1.00;AN=2;DP=51;ExcessHet=3.0103;FS=0.000;MLEAC=2;MLEAF=1.00;MQ=43.90;QD=23.30;SOR=0.813	GT:AD:DP:GQ:PL	1/1:0,51:51:99:2385,160,0
2L	1787198	.	G	C	2356.77	.	AC=2;AF=1.00;AN=2;DP=52;ExcessHet=3.0103;FS=0.000;MLEAC=2;MLEAF=1.00;MQ=43.91;QD=33.42;SOR=0.853	GT:AD:DP:GQ:PL	1/1:0,52:52:99:2385,160,0
2L	1787467	.	T	C	1546.77	.	AC=2;AF=1.00;AN=2;DP=57;ExcessHet=3.0103;FS=0.000;MLEAC=2;MLEAF=1.00;MQ=43.90;QD=27.14;SOR=0.800	GT:AD:DP:GQ:PL	1/1:0,57:57:99:1575,170,0
2L	1787514	2L_1787514_DEL	AC	A	1910.73	.	AC=2;AF=1.00;AN=2;DB;DP=56;ExcessHet=3.0103;FS=0.000;MLEAC=2;MLEAF=1.00;MQ=43.79;QD=34.12;SOR=0.922	GT:AD:DP:GQ:PL	1/1:0,56:56:99:1948,168,0
2L	1787566	2L_1787566_SNP	G	A	1249.77	.	AC=2;AF=1.00;AN=2;DB;DP=46;ExcessHet=3.0103;FS=0.000;MLEAC=2;MLEAF=1.00;MQ=43.74;QD=27.17;SOR=0.780	GT:AD:DP:GQ:PL	1/1:0,46:46:99:1278,137,0
2L	1787593	2L_1787593_SNP	G	C	1161.77	.	AC=2;AF=1.00;AN=2;DB;DP=43;ExcessHet=3.0103;FS=0.000;MLEAC=2;MLEAF=1.00;MQ=43.77;QD=27.02;SOR=1.055	GT:AD:DP:GQ:PL	1/1:0,43:43:99:1190,129,0
2L	1787658	2L_1787658_SNP	C	T	1310.77	.	AC=2;AF=1.00;AN=2;DB;DP=49;ExcessHet=3.0103;FS=0.000;MLEAC=2;MLEAF=1.00;MQ=43.72;QD=27.31;SOR=0.693	GT:AD:DP:GQ:PL	1/1:0,48:48:99:1339,144,0
2L	1787704	2L_1787704_SNP	G	A	1748.77	.	AC=2;AF=1.00;AN=2;DB;DP=63;ExcessHet=3.0103;FS=0.000;MLEAC=2;MLEAF=1.00;MQ=43.63;QD=27.76;SOR=0.859	GT:AD:DP:GQ:PL	1/1:0,63:63:99:1777,189,0
2L	1787719	2L_1787719_SNP	C	T	2941.77	.	AC=2;AF=1.00;AN=2;DB;DP=66;ExcessHet=3.0103;FS=0.000;MLEAC=2;MLEAF=1.00;MQ=43.64;QD=32.33;SOR=0.886	GT:AD:DP:GQ:PL	1/1:0,66:66:99:2970,199,0
2L	1787721	2L_1787721_SNP	G	A	2941.77	.	AC=2;AF=1.00;AN=2;DB;DP=66;ExcessHet=3.0103;FS=0.000;MLEAC=2;MLEAF=1.00;MQ=43.64;QD=34.51;SOR=0.886	GT:AD:DP:GQ:PL	1/1:0,66:66:99:2970,199,0
2L	1787726	.	TCGC	T	2932.73	.	AC=2;AF=1.00;AN=2;DP=65;ExcessHet=3.0103;FS=0.000;MLEAC=2;MLEAF=1.00;MQ=43.64;QD=31.18;SOR=0.925	GT:AD:DP:GQ:PL	1/1:0,65:65:99:2970,199,0
2L	1787729	.	C	CTT	2887.73	.	AC=2;AF=1.00;AN=2;DP=65;ExcessHet=3.0103;FS=0.000;MLEAC=2;MLEAF=1.00;MQ=43.64;QD=28.67;SOR=0.925	GT:AD:DP:GQ:PL	1/1:0,65:65:99:2925,196,0
2L	1787755	2L_1787755_SNP	A	C	1427.77	.	AC=2;AF=1.00;AN=2;DB;DP=55;ExcessHet=3.0103;FS=0.000;MLEAC=2;MLEAF=1.00;MQ=43.61;QD=25.96;SOR=0.884	GT:AD:DP:GQ:PL	1/1:0,55:55:99:1456,163,0
2L	1787782	2L_1787782_SNP	G	C	2201.77	.	AC=2;AF=1.00;AN=2;DB;DP=50;ExcessHet=3.0103;FS=0.000;MLEAC=2;MLEAF=1.00;MQ=43.65;QD=32.04;SOR=0.952	GT:AD:DP:GQ:PL	1/1:0,50:50:99:2230,150,0
2L	1787785	2L_1787785_SNP	T	G	2234.77	.	AC=2;AF=1.00;AN=2;DB;DP=49;ExcessHet=3.0103;FS=0.000;MLEAC=2;MLEAF=1.00;MQ=43.64;QD=28.00;SOR=0.909	GT:AD:DP:GQ:PL	1/1:0,49:49:99:2263,154,0
2L	1787788	2L_1787788_SNP	T	G	2209.77	.	AC=2;AF=1.00;AN=2;DB;DP=49;ExcessHet=3.0103;FS=0.000;MLEAC=2;MLEAF=1.00;MQ=43.64;QD=32.52;SOR=0.909	GT:AD:DP:GQ:PL	1/1:0,49:49:99:2238,151,0
2L	1787902	2L_1787902_SNP	A	T	1806.77	.	AC=2;AF=1.00;AN=2;DB;DP=65;ExcessHet=3.0103;FS=0.000;MLEAC=2;MLEAF=1.00;MQ=43.88;QD=27.80;SOR=1.078	GT:AD:DP:GQ:PL	1/1:0,65:65:99:1835,195,0
2L	1788335	2L_1788335_SNP	A	C	1261.77	.	AC=2;AF=1.00;AN=2;DB;DP=49;ExcessHet=3.0103;FS=0.000;MLEAC=2;MLEAF=1.00;MQ=43.69;QD=25.75;SOR=1.112	GT:AD:DP:GQ:PL	1/1:0,49:49:99:1290,145,0
2L	1788384	2L_1788384_SNP	T	C	1370.77	.	AC=2;AF=1.00;AN=2;DB;DP=52;ExcessHet=3.0103;FS=0.000;MLEAC=2;MLEAF=1.00;MQ=43.42;QD=26.36;SOR=1.244	GT:AD:DP:GQ:PL	1/1:0,52:52:99:1399,155,0
2L	1788439	2L_1788439_SNP	T	G	1448.77	.	AC=2;AF=1.00;AN=2;DB;DP=54;ExcessHet=3.0103;FS=0.000;MLEAC=2;MLEAF=1.00;MQ=43.51;QD=26.83;SOR=1.022	GT:AD:DP:GQ:PL	1/1:0,54:54:99:1477,161,0
2L	1788541	.	GCC	G	1745.73	.	AC=2;AF=1.00;AN=2;DP=52;ExcessHet=3.0103;FS=0.000;MLEAC=2;MLEAF=1.00;MQ=42.21;QD=28.99;SOR=0.818	GT:AD:DP:GQ:PL	1/1:0,49:49:99:1783,148,0
2L	1788626	2L_1788626_DEL	GGGC	G	2078.73	.	AC=2;AF=1.00;AN=2;DB;DP=49;ExcessHet=3.0103;FS=0.000;MLEAC=2;MLEAF=1.00;MQ=41.34;QD=36.71;SOR=0.735	GT:AD:DP:GQ:PL	1/1:0,47:47:99:2116,142,0
2L	1788633	2L_1788633_DEL	GTGTATAGAAATATTGGCAT	G	2115.73	.	AC=2;AF=1.00;AN=2;DB;DP=48;ExcessHet=3.0103;FS=0.000;MLEAC=2;MLEAF=1.00;MQ=41.32;QD=36.89;SOR=0.776	GT:AD:DP:GQ:PL	1/1:0,48:48:99:2153,145,0
2L	1788704	.	C	CAT	1123.73	.	AC=2;AF=1.00;AN=2;BaseQRankSum=0.050;ClippingRankSum=0.000;DP=42;ExcessHet=3.0103;FS=0.000;MLEAC=2;MLEAF=1.00;MQ=41.67;MQRankSum=-0.700;QD=30.37;ReadPosRankSum=1.079;SOR=0.269	GT:AD:DP:GQ:PL	1/1:1,36:37:82:1161,82,0
2L	1788847	.	A	AGGCTAGAGCGCCTTAAAAAGCTGCTTATGT	1469.73	.	AC=2;AF=1.00;AN=2;BaseQRankSum=-1.673;ClippingRankSum=0.000;DP=37;ExcessHet=3.0103;FS=0.000;MLEAC=2;MLEAF=1.00;MQ=39.40;MQRankSum=-1.245;QD=31.87;ReadPosRankSum=1.462;SOR=0.462	GT:AD:DP:GQ:PL	1/1:1,36:37:99:1507,104,0
2L	1788850	.	G	GTAAGTTCTATTGTTTTAGCGGAGTAGTAAAAAGAGGAATCCCATTCAACGCTAGCTGCAAAGCAGTAAACTCATTTATTTGCTGGCCTTAATTGCACTCTTTTTACAGCCACTCCATTCTTTCAGGCGCTTTTGACTCTTCCGTTTTTGAGAGCTTAA	2336.73	.	AC=2;AF=1.00;AN=2;DP=24;ExcessHet=3.0103;FS=0.000;MLEAC=2;MLEAF=1.00;MQ=37.86;QD=30.63;SOR=1.270	GT:AD:DP:GQ:PL	1/1:0,24:24:99:2374,153,0
2L	1789486	2L_1789486_SNP	T	G	1601.77	.	AC=2;AF=1.00;AN=2;DB;DP=62;ExcessHet=3.0103;FS=0.000;MLEAC=2;MLEAF=1.00;MQ=44.00;QD=25.83;SOR=0.826	GT:AD:DP:GQ:PL	1/1:0,62:62:99:1630,184,0
2L	1789589	2L_1789589_SNP	G	A	1645.77	.	AC=2;AF=1.00;AN=2;DB;DP=60;ExcessHet=3.0103;FS=0.000;MLEAC=2;MLEAF=1.00;MQ=43.97;QD=27.43;SOR=1.160	GT:AD:DP:GQ:PL	1/1:0,60:60:99:1674,180,0
2L	1789751	2L_1789751_SNP	A	G	1507.77	.	AC=2;AF=1.00;AN=2;DB;DP=56;ExcessHet=3.0103;FS=0.000;MLEAC=2;MLEAF=1.00;MQ=44.00;QD=26.92;SOR=0.765	GT:AD:DP:GQ:PL	1/1:0,56:56:99:1536,167,0
2L	1790153	.	T	C	1717.77	.	AC=2;AF=1.00;AN=2;DP=39;ExcessHet=3.0103;FS=0.000;MLEAC=2;MLEAF=1.00;MQ=43.95;QD=30.14;SOR=0.968	GT:AD:DP:GQ:PL	1/1:0,39:39:99:1746,120,0
2L	1790155	2L_1790155_SNP	T	G	1717.77	.	AC=2;AF=1.00;AN=2;DB;DP=40;ExcessHet=3.0103;FS=0.000;MLEAC=2;MLEAF=1.00;MQ=43.95;QD=28.38;SOR=0.902	GT:AD:DP:GQ:PL	1/1:0,40:40:99:1746,120,0
2L	1790174	2L_1790174_SNP	T	C	1164.77	.	AC=2;AF=1.00;AN=2;DB;DP=44;ExcessHet=3.0103;FS=0.000;MLEAC=2;MLEAF=1.00;MQ=43.96;QD=26.47;SOR=0.990	GT:AD:DP:GQ:PL	1/1:0,44:44:99:1193,131,0
2L	1790212	.	C	CA	1257.73	.	AC=2;AF=1.00;AN=2;DP=52;ExcessHet=3.0103;FS=0.000;MLEAC=2;MLEAF=1.00;MQ=44.00;QD=24.66;SOR=0.994	GT:AD:DP:GQ:PL	1/1:0,51:51:99:1295,153,0
2L	1790296	.	A	G	1493.77	.	AC=2;AF=1.00;AN=2;DP=54;ExcessHet=3.0103;FS=0.000;MLEAC=2;MLEAF=1.00;MQ=43.96;QD=27.66;SOR=0.767	GT:AD:DP:GQ:PL	1/1:0,54:54:99:1522,162,0
2L	1790394	2L_1790394_SNP	G	T	2467.77	.	AC=2;AF=1.00;AN=2;DB;DP=58;ExcessHet=3.0103;FS=0.000;MLEAC=2;MLEAF=1.00;MQ=43.92;QD=32.14;SOR=1.085	GT:AD:DP:GQ:PL	1/1:0,58:58:99:2496,174,0
2L	1790404	2L_1790404_SNP	T	C	2487.77	.	AC=2;AF=1.00;AN=2;DB;DP=55;ExcessHet=3.0103;FS=0.000;MLEAC=2;MLEAF=1.00;MQ=43.91;QD=31.54;SOR=1.159	GT:AD:DP:GQ:PL	1/1:0,55:55:99:2516,177,0
2L	1790551	2L_1790551_SNP	A	G	1543.77	.	AC=2;AF=1.00;AN=2;DB;DP=57;ExcessHet=3.0103;FS=0.000;MLEAC=2;MLEAF=1.00;MQ=43.93;QD=27.08;SOR=0.960	GT:AD:DP:GQ:PL	1/1:0,57:57:99:1572,171,0
2L	1790577	2L_1790577_SNP	A	T	1580.77	.	AC=2;AF=1.00;AN=2;DB;DP=57;ExcessHet=3.0103;FS=0.000;MLEAC=2;MLEAF=1.00;MQ=43.93;QD=27.73;SOR=1.238	GT:AD:DP:GQ:PL	1/1:0,57:57:99:1609,171,0
2L	1790588	2L_1790588_SNP	A	C	1513.77	.	AC=2;AF=1.00;AN=2;DB;DP=56;ExcessHet=3.0103;FS=0.000;MLEAC=2;MLEAF=1.00;MQ=43.93;QD=27.03;SOR=1.101	GT:AD:DP:GQ:PL	1/1:0,56:56:99:1542,168,0
2L	1790662	2L_1790662_SNP	A	G	1372.77	.	AC=2;AF=1.00;AN=2;DB;DP=52;ExcessHet=3.0103;FS=0.000;MLEAC=2;MLEAF=1.00;MQ=43.96;QD=26.40;SOR=0.941	GT:AD:DP:GQ:PL	1/1:0,52:52:99:1401,156,0
2L	1790745	2L_1790745_SNP	C	T	1323.77	.	AC=2;AF=1.00;AN=2;DB;DP=48;ExcessHet=3.0103;FS=0.000;MLEAC=2;MLEAF=1.00;MQ=43.92;QD=27.58;SOR=1.067	GT:AD:DP:GQ:PL	1/1:0,48:48:99:1352,144,0
2L	1790781	2L_1790781_SNP	T	A	2401.77	.	AC=2;AF=1.00;AN=2;DB;DP=55;ExcessHet=3.0103;FS=0.000;MLEAC=2;MLEAF=1.00;MQ=43.89;QD=27.93;SOR=0.846	GT:AD:DP:GQ:PL	1/1:0,54:54:99:2430,163,0
2L	1790791	2L_1790791_SNP	G	T	2485.77	.	AC=2;AF=1.00;AN=2;DB;DP=58;ExcessHet=3.0103;FS=0.000;MLEAC=2;MLEAF=1.00;MQ=43.90;QD=29.33;SOR=0.800	GT:AD:DP:GQ:PL	1/1:0,57:57:99:2514,172,0
2L	1790861	2L_1790861_SNP	C	A	1488.77	.	AC=2;AF=1.00;AN=2;DB;DP=56;ExcessHet=3.0103;FS=0.000;MLEAC=2;MLEAF=1.00;MQ=43.90;QD=27.57;SOR=0.846	GT:AD:DP:GQ:PL	1/1:0,54:54:99:1517,162,0
2L	1791038	2L_1791038_SNP	A	G	2422.77	.	AC=2;AF=1.00;AN=2;DB;DP=58;ExcessHet=3.0103;FS=0.000;MLEAC=2;MLEAF=1.00;MQ=43.97;QD=31.36;SOR=0.914	GT:AD:DP:GQ:PL	1/1:0,58:58:99:2451,174,0
2L	1791045	2L_1791045_SNP	G	C	2325.77	.	AC=2;AF=1.00;AN=2;DB;DP=53;ExcessHet=3.0103;FS=0.000;MLEAC=2;MLEAF=1.00;MQ=43.96;QD=31.24;SOR=0.808	GT:AD:DP:GQ:PL	1/1:0,53:53:99:2354,162,0
2L	1791068	2L_1791068_SNP	A	T	1545.77	.	AC=2;AF=1.00;AN=2;DB;DP=56;ExcessHet=3.0103;FS=0.000;MLEAC=2;MLEAF=1.00;MQ=43.88;QD=27.60;SOR=0.765	GT:AD:DP:GQ:PL	1/1:0,56:56:99:1574,168,0
2L	1791176	2L_1791176_SNP	T	C	1719.77	.	AC=2;AF=1.00;AN=2;DB;DP=63;ExcessHet=3.0103;FS=0.000;MLEAC=2;MLEAF=1.00;MQ=43.76;QD=27.74;SOR=1.057	GT:AD:DP:GQ:PL	1/1:0,62:62:99:1748,186,0
2L	1791196	2L_1791196_SNP	T	C	1705.77	.	AC=2;AF=1.00;AN=2;DB;DP=64;ExcessHet=3.0103;FS=0.000;MLEAC=2;MLEAF=1.00;MQ=43.76;QD=27.08;SOR=0.859	GT:AD:DP:GQ:PL	1/1:0,63:63:99:1734,189,0
2L	1791388	2L_1791388_SNP	G	C	1623.77	.	AC=2;AF=1.00;AN=2;DB;DP=62;ExcessHet=3.0103;FS=0.000;MLEAC=2;MLEAF=1.00;MQ=44.00;QD=26.62;SOR=0.865	GT:AD:DP:GQ:PL	1/1:0,61:61:99:1652,183,0
2L	1791682	.	A	G	1308.77	.	AC=2;AF=1.00;AN=2;DP=50;ExcessHet=3.0103;FS=0.000;MLEAC=2;MLEAF=1.00;MQ=43.96;QD=26.71;SOR=0.733	GT:AD:DP:GQ:PL	1/1:0,49:49:99:1337,147,0
2L	1791781	2L_1791781_SNP	T	G	1481.77	.	AC=2;AF=1.00;AN=2;DB;DP=54;ExcessHet=3.0103;FS=0.000;MLEAC=2;MLEAF=1.00;MQ=44.00;QD=27.44;SOR=0.693	GT:AD:DP:GQ:PL	1/1:0,54:54:99:1510,162,0
2L	1791822	2L_1791822_SNP	A	G	1686.77	.	AC=2;AF=1.00;AN=2;DB;DP=61;ExcessHet=3.0103;FS=0.000;MLEAC=2;MLEAF=1.00;MQ=44.00;QD=27.65;SOR=0.865	GT:AD:DP:GQ:PL	1/1:0,61:61:99:1715,183,0
2L	1791882	2L_1791882_SNP	A	T	2022.77	.	AC=2;AF=1.00;AN=2;DB;DP=49;ExcessHet=3.0103;FS=0.000;MLEAC=2;MLEAF=1.00;MQ=44.00;QD=25.91;SOR=1.112	GT:AD:DP:GQ:PL	1/1:0,49:49:99:2051,146,0
2L	1791891	2L_1791891_SNP	G	A	2082.77	.	AC=2;AF=1.00;AN=2;DB;DP=49;ExcessHet=3.0103;FS=0.000;MLEAC=2;MLEAF=1.00;MQ=44.00;QD=28.52;SOR=1.225	GT:AD:DP:GQ:PL	1/1:0,49:49:99:2111,147,0
2L	1791941	2L_1791941_SNP	T	C	1228.77	.	AC=2;AF=1.00;AN=2;DB;DP=48;ExcessHet=3.0103;FS=0.000;MLEAC=2;MLEAF=1.00;MQ=44.00;QD=25.60;SOR=0.776	GT:AD:DP:GQ:PL	1/1:0,48:48:99:1257,142,0
2L	1791999	2L_1791999_SNP	G	A	1464.77	.	AC=2;AF=1.00;AN=2;DB;DP=54;ExcessHet=3.0103;FS=0.000;MLEAC=2;MLEAF=1.00;MQ=43.96;QD=27.13;SOR=0.767	GT:AD:DP:GQ:PL	1/1:0,54:54:99:1493,162,0
2L	1792253	2L_1792253_SNP	G	A	2178.77	.	AC=2;AF=1.00;AN=2;DB;DP=50;ExcessHet=3.0103;FS=0.000;MLEAC=2;MLEAF=1.00;MQ=44.00;QD=27.74;SOR=1.051	GT:AD:DP:GQ:PL	1/1:0,50:50:99:2207,150,0
2L	1792264	2L_1792264_SNP	C	T	2115.77	.	AC=2;AF=1.00;AN=2;DB;DP=48;ExcessHet=3.0103;FS=0.000;MLEAC=2;MLEAF=1.00;MQ=44.00;QD=27.26;SOR=0.866	GT:AD:DP:GQ:PL	1/1:0,48:48:99:2144,144,0
2L	1792825	2L_1792825_SNP	A	G	1250.77	.	AC=2;AF=1.00;AN=2;DB;DP=46;ExcessHet=3.0103;FS=0.000;MLEAC=2;MLEAF=1.00;MQ=44.00;QD=27.19;SOR=0.874	GT:AD:DP:GQ:PL	1/1:0,46:46:99:1279,138,0
2L	1793073	.	A	G	1833.77	.	AC=2;AF=1.00;AN=2;DP=67;ExcessHet=3.0103;FS=0.000;MLEAC=2;MLEAF=1.00;MQ=44.00;QD=27.37;SOR=0.723	GT:AD:DP:GQ:PL	1/1:0,67:67:99:1862,201,0
2L	1793295	2L_1793295_SNP	G	A	1652.77	.	AC=2;AF=1.00;AN=2;DB;DP=60;ExcessHet=3.0103;FS=0.000;MLEAC=2;MLEAF=1.00;MQ=43.97;QD=27.55;SOR=1.255	GT:AD:DP:GQ:PL	1/1:0,60:60:99:1681,180,0
2L	1793603	.	G	GTC	2392.73	.	AC=2;AF=1.00;AN=2;DP=50;ExcessHet=3.0103;FS=0.000;MLEAC=2;MLEAF=1.00;MQ=43.86;QD=29.43;SOR=1.609	GT:AD:DP:GQ:PL	1/1:0,49:49:99:2430,163,0
2L	1793605	.	A	AAT	2392.73	.	AC=2;AF=1.00;AN=2;DP=55;ExcessHet=3.0103;FS=0.000;MLEAC=2;MLEAF=1.00;MQ=43.88;QD=31.88;SOR=1.329	GT:AD:DP:GQ:PL	1/1:0,54:54:99:2430,163,0
2L	1793632	2L_1793632_SNP	G	A	1341.77	.	AC=2;AF=1.00;AN=2;DB;DP=49;ExcessHet=3.0103;FS=0.000;MLEAC=2;MLEAF=1.00;MQ=43.96;QD=27.38;SOR=1.345	GT:AD:DP:GQ:PL	1/1:0,49:49:99:1370,147,0
2L	1793820	2L_1793820_SNP	G	A	1568.77	.	AC=2;AF=1.00;AN=2;DB;DP=58;ExcessHet=3.0103;FS=0.000;MLEAC=2;MLEAF=1.00;MQ=43.97;QD=27.05;SOR=0.762	GT:AD:DP:GQ:PL	1/1:0,58:58:99:1597,173,0
2L	1793832	2L_1793832_SNP	C	A	2608.77	.	AC=2;AF=1.00;AN=2;DB;DP=60;ExcessHet=3.0103;FS=0.000;MLEAC=2;MLEAF=1.00;MQ=43.92;QD=31.24;SOR=0.831	GT:AD:DP:GQ:PL	1/1:0,60:60:99:2637,181,0
2L	1793842	2L_1793842_SNP	A	G	2548.77	.	AC=2;AF=1.00;AN=2;DB;DP=57;ExcessHet=3.0103;FS=0.000;MLEAC=2;MLEAF=1.00;MQ=43.91;QD=31.22;SOR=0.800	GT:AD:DP:GQ:PL	1/1:0,57:57:99:2577,175,0
2L	1793850	2L_1793850_SNP	A	G	2587.77	.	AC=2;AF=1.00;AN=2;DB;DP=58;ExcessHet=3.0103;FS=0.000;MLEAC=2;MLEAF=1.00;MQ=43.92;QD=29.76;SOR=0.762	GT:AD:DP:GQ:PL	1/1:0,58:58:99:2616,180,0
2L	1793931	2L_1793931_SNP	C	G	1635.77	.	AC=2;AF=1.00;AN=2;DB;DP=61;ExcessHet=3.0103;FS=0.000;MLEAC=2;MLEAF=1.00;MQ=43.95;QD=26.82;SOR=0.793	GT:AD:DP:GQ:PL	1/1:0,61:61:99:1664,182,0
2L	1793997	2L_1793997_SNP	T	G	1679.77	.	AC=2;AF=1.00;AN=2;DB;DP=63;ExcessHet=3.0103;FS=0.000;MLEAC=2;MLEAF=1.00;MQ=43.94;QD=26.66;SOR=0.859	GT:AD:DP:GQ:PL	1/1:0,63:63:99:1708,188,0
2L	1794077	2L_1794077_SNP	G	T	1447.77	.	AC=2;AF=1.00;AN=2;DB;DP=53;ExcessHet=3.0103;FS=0.000;MLEAC=2;MLEAF=1.00;MQ=43.93;QD=27.32;SOR=0.892	GT:AD:DP:GQ:PL	1/1:0,53:53:99:1476,159,0
2L	1794254	2L_1794254_SNP	C	A	2775.77	.	AC=2;AF=1.00;AN=2;DB;DP=65;ExcessHet=3.0103;FS=0.000;MLEAC=2;MLEAF=1.00;MQ=44.00;QD=34.28;SOR=0.892	GT:AD:DP:GQ:PL	1/1:0,64:64:99:2804,196,0
2L	1794258	2L_1794258_SNP	C	G	2739.77	.	AC=2;AF=1.00;AN=2;DB;DP=63;ExcessHet=3.0103;FS=0.000;MLEAC=2;MLEAF=1.00;MQ=44.00;QD=32.44;SOR=0.899	GT:AD:DP:GQ:PL	1/1:0,62:62:99:2768,193,0
2L	1794308	2L_1794308_SNP	A	C	1769.77	.	AC=2;AF=1.00;AN=2;DB;DP=68;ExcessHet=3.0103;FS=0.000;MLEAC=2;MLEAF=1.00;MQ=44.00;QD=26.03;SOR=0.693	GT:AD:DP:GQ:PL	1/1:0,68:68:99:1798,202,0
2L	1794327	2L_1794327_SNP	T	C	1807.77	.	AC=2;AF=1.00;AN=2;DB;DP=69;ExcessHet=3.0103;FS=0.000;MLEAC=2;MLEAF=1.00;MQ=44.00;QD=26.58;SOR=0.752	GT:AD:DP:GQ:PL	1/1:0,68:68:99:1836,203,0
2L	1794348	2L_1794348_SNP	G	C	1794.77	.	AC=2;AF=1.00;AN=2;DB;DP=69;ExcessHet=3.0103;FS=0.000;MLEAC=2;MLEAF=1.00;MQ=44.00;QD=26.01;SOR=0.722	GT:AD:DP:GQ:PL	1/1:0,69:69:99:1823,205,0
2L	1795043	2L_1795043_SNP	G	A	1624.77	.	AC=2;AF=1.00;AN=2;DB;DP=59;ExcessHet=3.0103;FS=0.000;MLEAC=2;MLEAF=1.00;MQ=43.97;QD=28.01;SOR=0.762	GT:AD:DP:GQ:PL	1/1:0,58:58:99:1653,174,0
2L	1795087	2L_1795087_SNP	G	A	2593.77	.	AC=2;AF=1.00;AN=2;DB;DP=61;ExcessHet=3.0103;FS=0.000;MLEAC=2;MLEAF=1.00;MQ=43.97;QD=28.67;SOR=1.071	GT:AD:DP:GQ:PL	1/1:0,60:60:99:2622,181,0
2L	1795093	2L_1795093_SNP	T	G	2658.77	.	AC=2;AF=1.00;AN=2;DB;DP=60;ExcessHet=3.0103;FS=0.000;MLEAC=2;MLEAF=1.00;MQ=43.97;QD=35.89;SOR=0.950	GT:AD:DP:GQ:PL	1/1:0,59:59:99:2687,187,0
2L	1795185	.	TGGAC	T	2379.73	.	AC=2;AF=1.00;AN=2;DP=54;ExcessHet=3.0103;FS=0.000;MLEAC=2;MLEAF=1.00;MQ=43.96;QD=32.65;SOR=0.981	GT:AD:DP:GQ:PL	1/1:0,53:53:99:2417,163,0
2L	1795190	.	A	AGTG	2379.73	.	AC=2;AF=1.00;AN=2;DP=54;ExcessHet=3.0103;FS=0.000;MLEAC=2;MLEAF=1.00;MQ=43.96;QD=28.89;SOR=0.931	GT:AD:DP:GQ:PL	1/1:0,54:54:99:2417,163,0
2L	1795196	.	T	TC	2257.73	.	AC=2;AF=1.00;AN=2;DP=50;ExcessHet=3.0103;FS=0.000;MLEAC=2;MLEAF=1.00;MQ=43.96;QD=31.04;SOR=0.859	GT:AD:DP:GQ:PL	1/1:0,50:50:99:2295,154,0
2L	1795198	2L_1795198_SNP	A	G	2221.77	.	AC=2;AF=1.00;AN=2;DB;DP=50;ExcessHet=3.0103;FS=0.000;MLEAC=2;MLEAF=1.00;MQ=43.96;QD=30.38;SOR=0.859	GT:AD:DP:GQ:PL	1/1:0,50:50:99:2250,151,0
2L	1795206	2L_1795206_SNP	A	T	2266.77	.	AC=2;AF=1.00;AN=2;DB;DP=51;ExcessHet=3.0103;FS=0.000;MLEAC=2;MLEAF=1.00;MQ=43.96;QD=32.77;SOR=0.900	GT:AD:DP:GQ:PL	1/1:0,51:51:99:2295,154,0
2L	1795209	2L_1795209_SNP	G	C	2266.77	.	AC=2;AF=1.00;AN=2;DB;DP=49;ExcessHet=3.0103;FS=0.000;MLEAC=2;MLEAF=1.00;MQ=43.96;QD=33.25;SOR=1.007	GT:AD:DP:GQ:PL	1/1:0,49:49:99:2295,154,0
2L	1795252	2L_1795252_SNP	G	A	1397.77	.	AC=2;AF=1.00;AN=2;DB;DP=50;ExcessHet=3.0103;FS=0.000;MLEAC=2;MLEAF=1.00;MQ=43.96;QD=27.96;SOR=0.693	GT:AD:DP:GQ:PL	1/1:0,50:50:99:1426,150,0
2L	1795887	2L_1795887_SNP	C	T	920.77	.	AC=2;AF=1.00;AN=2;DB;DP=34;ExcessHet=3.0103;FS=0.000;MLEAC=2;MLEAF=1.00;MQ=42.02;QD=27.90;SOR=2.235	GT:AD:DP:GQ:PL	1/1:0,33:33:99:949,99,0
2L	1795943	2L_1795943_SNP	C	T	468.77	.	AC=2;AF=1.00;AN=2;DB;DP=18;ExcessHet=3.0103;FS=0.000;MLEAC=2;MLEAF=1.00;MQ=43.16;QD=26.04;SOR=5.892	GT:AD:DP:GQ:PL	1/1:0,18:18:54:497,54,0
2L	1799872	2L_1799872_SNP	T	C	49.28	.	AC=2;AF=1.00;AN=2;DB;DP=3;ExcessHet=3.0103;FS=0.000;MLEAC=2;MLEAF=1.00;MQ=44.00;QD=16.43;SOR=1.179	GT:AD:DP:GQ:PL	1/1:0,3:3:9:77,9,0
2L	1799891	2L_1799891_SNP	T	C	63.03	.	AC=2;AF=1.00;AN=2;DB;DP=4;ExcessHet=3.0103;FS=0.000;MLEAC=2;MLEAF=1.00;MQ=44.00;QD=15.76;SOR=1.609	GT:AD:DP:GQ:PL	1/1:0,4:4:12:91,12,0
2L	1799903	2L_1799903_SNP	A	T	71.90	.	AC=1;AF=0.500;AN=2;BaseQRankSum=-0.524;ClippingRankSum=0.000;DB;DP=5;ExcessHet=3.0103;FS=0.000;MLEAC=1;MLEAF=0.500;MQ=44.00;MQRankSum=0.000;QD=14.38;ReadPosRankSum=0.000;SOR=0.693	GT:AD:DP:GQ:PL	0/1:1,4:5:15:100,0,15
2L	1799915	2L_1799915_SNP	G	A	71.98	.	AC=1;AF=0.500;AN=2;BaseQRankSum=0.524;ClippingRankSum=0.000;DB;DP=5;ExcessHet=3.0103;FS=0.000;MLEAC=1;MLEAF=0.500;MQ=44.00;MQRankSum=0.000;QD=14.40;ReadPosRankSum=-0.524;SOR=0.693	GT:AD:DP:GQ:PL	0/1:1,4:5:13:100,0,13
2L	1800830	.	G	GATTTCCCCC	43.73	.	AC=1;AF=0.500;AN=2;BaseQRankSum=1.251;ClippingRankSum=0.000;DP=18;ExcessHet=3.0103;FS=0.000;MLEAC=1;MLEAF=0.500;MQ=37.59;MQRankSum=1.467;QD=2.43;ReadPosRankSum=-1.240;SOR=1.112	GT:AD:DP:GQ:PL	0/1:15,3:18:81:81,0,998
2L	1807064	2L_1807064_SNP	T	A	42.77	.	AC=1;AF=0.500;AN=2;BaseQRankSum=-0.431;ClippingRankSum=0.000;DB;DP=3;ExcessHet=3.0103;FS=0.000;MLEAC=1;MLEAF=0.500;MQ=44.00;MQRankSum=0.000;QD=14.26;ReadPosRankSum=0.000;SOR=1.179	GT:AD:DP:GQ:PL	0/1:1,2:3:45:71,0,45
2L	1807067	2L_1807067_SNP	G	C	42.77	.	AC=1;AF=0.500;AN=2;BaseQRankSum=0.000;ClippingRankSum=0.000;DB;DP=3;ExcessHet=3.0103;FS=0.000;MLEAC=1;MLEAF=0.500;MQ=44.00;MQRankSum=0.000;QD=14.26;ReadPosRankSum=0.000;SOR=1.179	GT:AD:DP:GQ:PL	0/1:1,2:3:45:71,0,45
2L	1807925	.	C	CCCCTCTGT	302.75	.	AC=2;AF=1.00;AN=2;DP=8;ExcessHet=3.0103;FS=0.000;MLEAC=2;MLEAF=1.00;MQ=21.00;QD=27.90;SOR=0.693	GT:AD:DP:GQ:PL	1/1:0,8:8:24:340,24,0
2L	1807939	.	T	C	74.03	.	AC=2;AF=1.00;AN=2;DP=4;ExcessHet=3.0103;FS=0.000;MLEAC=2;MLEAF=1.00;MQ=21.00;QD=18.51;SOR=1.609	GT:AD:DP:GQ:PL	1/1:0,4:4:12:102,12,0
2L	1810191	2L_1810191_SNP	T	C	38.77	.	AC=1;AF=0.500;AN=2;BaseQRankSum=0.253;ClippingRankSum=0.000;DB;DP=5;ExcessHet=3.0103;FS=0.000;MLEAC=1;MLEAF=0.500;MQ=44.00;MQRankSum=0.000;QD=7.75;ReadPosRankSum=-1.036;SOR=0.223	GT:AD:DP:GQ:PL	0/1:2,3:5:39:67,0,39
2L	1810459	2L_1810459_INS	A	AT	66.25	.	AC=2;AF=1.00;AN=2;DB;DP=3;ExcessHet=3.0103;FS=0.000;MLEAC=2;MLEAF=1.00;MQ=44.00;QD=22.08;SOR=2.833	GT:AD:DP:GQ:PL	1/1:0,3:3:9:103,9,0
2L	1811515	.	C	A	31.74	.	AC=2;AF=1.00;AN=2;DP=2;ExcessHet=3.0103;FS=0.000;MLEAC=2;MLEAF=1.00;MQ=44.00;QD=15.87;SOR=2.303	GT:AD:DP:GQ:PL	1/1:0,2:2:6:59,6,0
2L	1814154	.	C	T	41.77	.	AC=1;AF=0.500;AN=2;BaseQRankSum=1.282;ClippingRankSum=0.000;DP=5;ExcessHet=3.0103;FS=10.000;MLEAC=1;MLEAF=0.500;MQ=39.72;MQRankSum=-1.036;QD=8.35;ReadPosRankSum=0.674;SOR=2.780	GT:AD:DP:GQ:PL	0/1:2,3:5:38:70,0,38
2L	1814191	.	C	CT	98.25	.	AC=2;AF=1.00;AN=2;DP=3;ExcessHet=3.0103;FS=0.000;MLEAC=2;MLEAF=1.00;MQ=39.40;QD=32.75;SOR=1.179	GT:AD:DP:GQ:PL	1/1:0,3:3:9:135,9,0
2L	1814194	.	C	G	107.28	.	AC=2;AF=1.00;AN=2;DP=3;ExcessHet=3.0103;FS=0.000;MLEAC=2;MLEAF=1.00;MQ=39.40;QD=37.16;SOR=1.179	GT:AD:DP:GQ:PL	1/1:0,3:3:9:135,9,0
2L	1815092	2L_1815092_SNP	G	A	31.74	.	AC=2;AF=1.00;AN=2;DB;DP=2;ExcessHet=3.0103;FS=0.000;MLEAC=2;MLEAF=1.00;MQ=44.00;QD=15.87;SOR=2.303	GT:AD:DP:GQ:PL	1/1:0,2:2:6:59,6,0
2L	1815117	.	A	C	31.74	.	AC=2;AF=1.00;AN=2;DP=2;ExcessHet=3.0103;FS=0.000;MLEAC=2;MLEAF=1.00;MQ=44.00;QD=15.87;SOR=2.303	GT:AD:DP:GQ:PL	1/1:0,2:2:6:59,6,0
2L	1815229	.	G	C	59.28	.	AC=2;AF=1.00;AN=2;DP=3;ExcessHet=3.0103;FS=0.000;MLEAC=2;MLEAF=1.00;MQ=44.00;QD=19.76;SOR=2.833	GT:AD:DP:GQ:PL	1/1:0,3:3:9:87,9,0
2L	1816129	2L_1816129_SNP	C	T	62.74	.	AC=2;AF=1.00;AN=2;DB;DP=2;ExcessHet=3.0103;FS=0.000;MLEAC=2;MLEAF=1.00;MQ=38.58;QD=31.37;SOR=2.303	GT:AD:DP:GQ:PL	1/1:0,2:2:6:90,6,0
2L	1816130	2L_1816130_SNP	A	G	62.74	.	AC=2;AF=1.00;AN=2;DB;DP=2;ExcessHet=3.0103;FS=0.000;MLEAC=2;MLEAF=1.00;MQ=38.58;QD=31.37;SOR=2.303	GT:AD:DP:GQ:PL	1/1:0,2:2:6:90,6,0
2L	1816133	2L_1816133_SNP	T	A	62.74	.	AC=2;AF=1.00;AN=2;DB;DP=2;ExcessHet=3.0103;FS=0.000;MLEAC=2;MLEAF=1.00;MQ=38.58;QD=31.37;SOR=2.303	GT:AD:DP:GQ:PL	1/1:0,2:2:6:90,6,0
2L	1816136	.	T	C	62.74	.	AC=2;AF=1.00;AN=2;DP=2;ExcessHet=3.0103;FS=0.000;MLEAC=2;MLEAF=1.00;MQ=38.58;QD=31.37;SOR=2.303	GT:AD:DP:GQ:PL	1/1:0,2:2:6:90,6,0
2L	1816765	2L_1816765_SNP	C	G	181.77	.	AC=2;AF=1.00;AN=2;DB;DP=5;ExcessHet=3.0103;FS=0.000;MLEAC=1;MLEAF=0.500;MQ=44.00;QD=28.23;SOR=1.179	GT:AD:DP:GQ:PL	1/1:0,3:3:9:135,9,0
2L	1816778	2L_1816778_SNP	C	T	43.77	.	AC=1;AF=0.500;AN=2;BaseQRankSum=0.623;ClippingRankSum=0.000;DB;DP=6;ExcessHet=3.0103;FS=3.979;MLEAC=1;MLEAF=0.500;MQ=44.00;MQRankSum=0.000;QD=7.29;ReadPosRankSum=0.524;SOR=2.225	GT:AD:DP:GQ:PL	0/1:4,2:6:72:72,0,162
2L	1816785	2L_1816785_SNP	G	A	118.77	.	AC=1;AF=0.500;AN=2;BaseQRankSum=0.623;ClippingRankSum=0.000;DB;DP=6;ExcessHet=3.0103;FS=3.979;MLEAC=1;MLEAF=0.500;MQ=44.00;MQRankSum=0.000;QD=19.79;ReadPosRankSum=0.084;SOR=1.414	GT:AD:DP:GQ:PL	0/1:2,4:6:72:147,0,72
2L	1817053	.	T	TC	38.70	.	AC=2;AF=1.00;AN=2;DP=2;ExcessHet=3.0103;FS=0.000;MLEAC=2;MLEAF=1.00;MQ=44.00;QD=19.35;SOR=0.693	GT:AD:DP:GQ:PL	1/1:0,2:2:6:75,6,0
2L	1818882	2L_1818882_SNP	G	A	61.77	.	AC=1;AF=0.500;AN=2;BaseQRankSum=0.566;ClippingRankSum=0.000;DB;DP=7;ExcessHet=3.0103;FS=3.136;MLEAC=1;MLEAF=0.500;MQ=44.00;MQRankSum=0.000;QD=8.82;ReadPosRankSum=-0.566;SOR=1.492	GT:AD:DP:GQ:PL	0/1:3,4:7:60:90,0,60
2L	1818908	2L_1818908_SNP	G	A	34.77	.	AC=1;AF=0.500;AN=2;BaseQRankSum=0.484;ClippingRankSum=0.000;DB;DP=7;ExcessHet=3.0103;FS=3.680;MLEAC=1;MLEAF=0.500;MQ=42.95;MQRankSum=0.566;QD=4.97;ReadPosRankSum=-0.842;SOR=2.833	GT:AD:DP:GQ:PL	0/1:4,3:7:63:63,0,90
2L	1819073	.	A	G	94.77	.	AC=1;AF=0.500;AN=2;BaseQRankSum=1.150;ClippingRankSum=0.000;DP=4;ExcessHet=3.0103;FS=0.000;MLEAC=1;MLEAF=0.500;MQ=43.27;MQRankSum=-0.319;QD=23.69;ReadPosRankSum=-0.674;SOR=0.446	GT:AD:DP:GQ:PL	0/1:1,3:4:33:123,0,33
2L	1819077	2L_1819077_SNP	A	C	189.90	.	AC=2;AF=1.00;AN=2;DB;DP=5;ExcessHet=3.0103;FS=0.000;MLEAC=2;MLEAF=1.00;MQ=43.42;QD=28.16;SOR=1.981	GT:AD:DP:GQ:PL	1/1:0,5:5:15:218,15,0
2L	1819081	.	T	C	91.77	.	AC=1;AF=0.500;AN=2;BaseQRankSum=1.036;ClippingRankSum=0.000;DP=5;ExcessHet=3.0103;FS=0.000;MLEAC=1;MLEAF=0.500;MQ=43.42;MQRankSum=-0.524;QD=18.35;ReadPosRankSum=-0.253;SOR=0.223	GT:AD:DP:GQ:PL	0/1:2,3:5:58:120,0,58
2L	1819422	.	T	A	2191.77	.	AC=2;AF=1.00;AN=2;DP=49;ExcessHet=3.0103;FS=0.000;MLEAC=2;MLEAF=1.00;MQ=42.79;QD=34.09;SOR=2.448	GT:AD:DP:GQ:PL	1/1:0,49:49:99:2220,150,0
2L	1819424	.	T	TGC	2227.73	.	AC=2;AF=1.00;AN=2;DP=50;ExcessHet=3.0103;FS=0.000;MLEAC=2;MLEAF=1.00;MQ=42.81;QD=27.70;SOR=2.303	GT:AD:DP:GQ:PL	1/1:0,50:50:99:2265,154,0
2L	1819428	.	A	AGC	2639.73	.	AC=2;AF=1.00;AN=2;DP=45;ExcessHet=3.0103;FS=0.000;MLEAC=2;MLEAF=1.00;MQ=42.68;QD=29.87;SOR=1.880	GT:AD:DP:GQ:PL	1/1:0,45:45:99:2677,183,0
2L	1819429	.	T	TGCTAAACATAC	2593.73	.	AC=2;AF=1.00;AN=2;DP=48;ExcessHet=3.0103;FS=0.000;MLEAC=2;MLEAF=1.00;MQ=42.76;QD=29.84;SOR=1.708	GT:AD:DP:GQ:PL	1/1:0,48:48:99:2631,180,0
2L	1819818	2L_1819818_SNP	T	A	1581.77	.	AC=2;AF=1.00;AN=2;DB;DP=57;ExcessHet=3.0103;FS=0.000;MLEAC=2;MLEAF=1.00;MQ=44.00;QD=27.75;SOR=0.800	GT:AD:DP:GQ:PL	1/1:0,57:57:99:1610,171,0
2L	1820304	2L_1820304_SNP	C	T	1439.77	.	AC=2;AF=1.00;AN=2;DB;DP=54;ExcessHet=3.0103;FS=0.000;MLEAC=2;MLEAF=1.00;MQ=43.96;QD=27.17;SOR=1.179	GT:AD:DP:GQ:PL	1/1:0,53:53:99:1468,159,0
2L	1820507	2L_1820507_SNP	A	G	1063.77	.	AC=2;AF=1.00;AN=2;DB;DP=42;ExcessHet=3.0103;FS=0.000;MLEAC=2;MLEAF=1.00;MQ=44.00;QD=25.33;SOR=1.402	GT:AD:DP:GQ:PL	1/1:0,42:42:99:1092,125,0
2L	1820591	2L_1820591_SNP	T	A	1460.77	.	AC=2;AF=1.00;AN=2;DB;DP=53;ExcessHet=3.0103;FS=0.000;MLEAC=2;MLEAF=1.00;MQ=44.00;QD=27.56;SOR=0.808	GT:AD:DP:GQ:PL	1/1:0,53:53:99:1489,159,0
2L	1820609	2L_1820609_SNP	A	T	1427.77	.	AC=2;AF=1.00;AN=2;DB;DP=52;ExcessHet=3.0103;FS=0.000;MLEAC=2;MLEAF=1.00;MQ=44.00;QD=27.46;SOR=0.941	GT:AD:DP:GQ:PL	1/1:0,52:52:99:1456,155,0
2L	1820677	2L_1820677_SNP	T	C	1192.77	.	AC=2;AF=1.00;AN=2;DB;DP=44;ExcessHet=3.0103;FS=0.000;MLEAC=2;MLEAF=1.00;MQ=44.00;QD=27.11;SOR=1.662	GT:AD:DP:GQ:PL	1/1:0,44:44:99:1221,132,0
2L	1821041	2L_1821041_SNP	G	A	2197.77	.	AC=2;AF=1.00;AN=2;DB;DP=51;ExcessHet=3.0103;FS=0.000;MLEAC=2;MLEAF=1.00;MQ=44.00;QD=29.31;SOR=1.436	GT:AD:DP:GQ:PL	1/1:0,51:51:99:2226,154,0
2L	1821047	2L_1821047_SNP	A	G	2140.77	.	AC=2;AF=1.00;AN=2;DB;DP=48;ExcessHet=3.0103;FS=0.000;MLEAC=2;MLEAF=1.00;MQ=44.00;QD=32.91;SOR=1.562	GT:AD:DP:GQ:PL	1/1:0,48:48:99:2169,147,0
2L	1821148	2L_1821148_SNP	G	T	1527.77	.	AC=2;AF=1.00;AN=2;DB;DP=35;ExcessHet=3.0103;FS=0.000;MLEAC=2;MLEAF=1.00;MQ=44.00;QD=26.32;SOR=1.148	GT:AD:DP:GQ:PL	1/1:0,35:35:99:1556,105,0
2L	1821158	2L_1821158_SNP	G	A	1579.77	.	AC=2;AF=1.00;AN=2;DB;DP=34;ExcessHet=3.0103;FS=0.000;MLEAC=2;MLEAF=1.00;MQ=44.00;QD=30.33;SOR=1.085	GT:AD:DP:GQ:PL	1/1:0,34:34:99:1608,111,0
2L	1821163	2L_1821163_SNP	T	C	1579.77	.	AC=2;AF=1.00;AN=2;DB;DP=36;ExcessHet=3.0103;FS=0.000;MLEAC=2;MLEAF=1.00;MQ=44.00;QD=30.90;SOR=0.927	GT:AD:DP:GQ:PL	1/1:0,36:36:99:1608,111,0
2L	1821224	2L_1821224_SNP	A	T	1525.77	.	AC=2;AF=1.00;AN=2;DB;DP=34;ExcessHet=3.0103;FS=0.000;MLEAC=2;MLEAF=1.00;MQ=44.00;QD=28.35;SOR=1.244	GT:AD:DP:GQ:PL	1/1:0,34:34:99:1554,105,0
2L	1821225	2L_1821225_SNP	A	G	1525.77	.	AC=2;AF=1.00;AN=2;DB;DP=33;ExcessHet=3.0103;FS=0.000;MLEAC=2;MLEAF=1.00;MQ=44.00;QD=28.35;SOR=1.352	GT:AD:DP:GQ:PL	1/1:0,33:33:99:1554,105,0
2L	1821234	2L_1821234_SNP	C	G	1529.77	.	AC=2;AF=1.00;AN=2;DB;DP=33;ExcessHet=3.0103;FS=0.000;MLEAC=2;MLEAF=1.00;MQ=44.00;QD=26.71;SOR=1.179	GT:AD:DP:GQ:PL	1/1:0,33:33:99:1558,105,0
2L	1821238	2L_1821238_SNP	G	A	1394.77	.	AC=2;AF=1.00;AN=2;DB;DP=31;ExcessHet=3.0103;FS=0.000;MLEAC=2;MLEAF=1.00;MQ=44.00;QD=26.23;SOR=1.044	GT:AD:DP:GQ:PL	1/1:0,31:31:96:1423,96,0
2L	1821246	.	AT	A	488.73	.	AC=2;AF=1.00;AN=2;BaseQRankSum=-1.758;ClippingRankSum=0.000;DP=29;ExcessHet=3.0103;FS=3.680;MLEAC=2;MLEAF=1.00;MQ=44.00;MQRankSum=0.000;QD=17.45;SOR=0.814	GT:AD:DP:GQ:PL	1/1:1,27:28:60:526,60,0
2L	1821284	2L_1821284_SNP	G	A	940.77	.	AC=2;AF=1.00;AN=2;DB;DP=36;ExcessHet=3.0103;FS=0.000;MLEAC=2;MLEAF=1.00;MQ=44.00;QD=26.13;SOR=1.209	GT:AD:DP:GQ:PL	1/1:0,36:36:99:969,108,0
2L	1822182	2L_1822182_SNP	A	G	1089.77	.	AC=2;AF=1.00;AN=2;DB;DP=43;ExcessHet=3.0103;FS=0.000;MLEAC=2;MLEAF=1.00;MQ=43.82;QD=25.34;SOR=0.836	GT:AD:DP:GQ:PL	1/1:0,43:43:99:1118,128,0
2L	1822278	2L_1822278_SNP	G	T	1129.77	.	AC=2;AF=1.00;AN=2;DB;DP=41;ExcessHet=3.0103;FS=0.000;MLEAC=2;MLEAF=1.00;MQ=43.93;QD=27.56;SOR=0.741	GT:AD:DP:GQ:PL	1/1:0,41:41:99:1158,123,0
2L	1822329	2L_1822329_SNP	G	A	1996.77	.	AC=2;AF=1.00;AN=2;DB;DP=45;ExcessHet=3.0103;FS=0.000;MLEAC=2;MLEAF=1.00;MQ=43.94;QD=29.98;SOR=0.737	GT:AD:DP:GQ:PL	1/1:0,45:45:99:2025,135,0
2L	1822339	2L_1822339_SNP	G	A	2131.77	.	AC=2;AF=1.00;AN=2;DB;DP=47;ExcessHet=3.0103;FS=0.000;MLEAC=2;MLEAF=1.00;MQ=43.94;QD=29.45;SOR=0.823	GT:AD:DP:GQ:PL	1/1:0,47:47:99:2160,144,0
2L	1822347	2L_1822347_SNP	C	T	1996.77	.	AC=2;AF=1.00;AN=2;DB;DP=45;ExcessHet=3.0103;FS=0.000;MLEAC=2;MLEAF=1.00;MQ=43.94;QD=32.06;SOR=1.038	GT:AD:DP:GQ:PL	1/1:0,45:45:99:2025,135,0
2L	1822368	2L_1822368_SNP	A	G	1866.77	.	AC=2;AF=1.00;AN=2;DB;DP=43;ExcessHet=3.0103;FS=0.000;MLEAC=2;MLEAF=1.00;MQ=43.93;QD=26.54;SOR=1.179	GT:AD:DP:GQ:PL	1/1:0,43:43:99:1895,129,0
2L	1822482	2L_1822482_SNP	A	G	1008.77	.	AC=2;AF=1.00;AN=2;DB;DP=41;ExcessHet=3.0103;FS=0.000;MLEAC=2;MLEAF=1.00;MQ=44.00;QD=26.55;SOR=0.798	GT:AD:DP:GQ:PL	1/1:0,38:38:99:1037,114,0
2L	1822536	2L_1822536_SNP	C	G	1300.77	.	AC=2;AF=1.00;AN=2;BaseQRankSum=1.794;ClippingRankSum=0.000;DB;DP=52;ExcessHet=3.0103;FS=0.000;MLEAC=2;MLEAF=1.00;MQ=44.00;MQRankSum=0.000;QD=26.02;ReadPosRankSum=-0.414;SOR=0.275	GT:AD:DP:GQ:PL	1/1:1,49:50:99:1329,140,0
2L	1823396	2L_1823396_SNP	C	A	1572.77	.	AC=2;AF=1.00;AN=2;DB;DP=58;ExcessHet=3.0103;FS=0.000;MLEAC=2;MLEAF=1.00;MQ=44.00;QD=27.12;SOR=0.762	GT:AD:DP:GQ:PL	1/1:0,58:58:99:1601,173,0
2L	1823452	2L_1823452_SNP	A	G	1258.77	.	AC=2;AF=1.00;AN=2;DB;DP=50;ExcessHet=3.0103;FS=0.000;MLEAC=2;MLEAF=1.00;MQ=44.00;QD=25.69;SOR=0.909	GT:AD:DP:GQ:PL	1/1:0,49:49:99:1287,145,0
2L	1826619	2L_1826619_SNP	A	T	1585.77	.	AC=2;AF=1.00;AN=2;DB;DP=60;ExcessHet=3.0103;FS=0.000;MLEAC=2;MLEAF=1.00;MQ=44.00;QD=27.34;SOR=1.278	GT:AD:DP:GQ:PL	1/1:0,58:58:99:1614,174,0
2L	1826928	2L_1826928_SNP	C	T	1339.77	.	AC=2;AF=1.00;AN=2;DB;DP=51;ExcessHet=3.0103;FS=0.000;MLEAC=2;MLEAF=1.00;MQ=44.00;QD=26.80;SOR=1.051	GT:AD:DP:GQ:PL	1/1:0,50:50:99:1368,149,0
2L	1827014	2L_1827014_SNP	T	A	1170.77	.	AC=2;AF=1.00;AN=2;DB;DP=45;ExcessHet=3.0103;FS=0.000;MLEAC=2;MLEAF=1.00;MQ=44.00;QD=27.23;SOR=1.055	GT:AD:DP:GQ:PL	1/1:0,43:43:99:1199,128,0
2L	1827042	2L_1827042_SNP	C	T	1784.77	.	AC=2;AF=1.00;AN=2;DB;DP=44;ExcessHet=3.0103;FS=0.000;MLEAC=2;MLEAF=1.00;MQ=44.00;QD=32.56;SOR=0.784	GT:AD:DP:GQ:PL	1/1:0,44:44:99:1813,132,0
2L	1827065	2L_1827065_SNP	C	T	1901.77	.	AC=2;AF=1.00;AN=2;DB;DP=42;ExcessHet=3.0103;FS=0.000;MLEAC=2;MLEAF=1.00;MQ=44.00;QD=32.34;SOR=0.788	GT:AD:DP:GQ:PL	1/1:0,42:42:99:1930,132,0
2L	1827071	2L_1827071_SNP	T	C	1820.77	.	AC=2;AF=1.00;AN=2;DB;DP=40;ExcessHet=3.0103;FS=0.000;MLEAC=2;MLEAF=1.00;MQ=44.00;QD=30.72;SOR=0.902	GT:AD:DP:GQ:PL	1/1:0,40:40:99:1849,126,0
2L	1827206	2L_1827206_SNP	G	A	1078.77	.	AC=2;AF=1.00;AN=2;DB;DP=42;ExcessHet=3.0103;FS=0.000;MLEAC=2;MLEAF=1.00;MQ=44.00;QD=26.97;SOR=1.445	GT:AD:DP:GQ:PL	1/1:0,40:40:99:1107,120,0
2L	1827512	2L_1827512_SNP	A	C	1787.77	.	AC=2;AF=1.00;AN=2;DB;DP=64;ExcessHet=3.0103;FS=0.000;MLEAC=2;MLEAF=1.00;MQ=43.86;QD=27.93;SOR=0.892	GT:AD:DP:GQ:PL	1/1:0,64:64:99:1816,192,0
2L	1827547	.	ATT	A	1958.73	.	AC=2;AF=1.00;AN=2;DP=69;ExcessHet=3.0103;FS=0.000;MLEAC=2;MLEAF=1.00;MQ=43.87;QD=29.68;SOR=0.957	GT:AD:DP:GQ:PL	1/1:0,66:66:99:1996,199,0
2L	1827758	2L_1827758_SNP	T	C	1580.77	.	AC=2;AF=1.00;AN=2;DB;DP=61;ExcessHet=3.0103;FS=0.000;MLEAC=2;MLEAF=1.00;MQ=44.00;QD=26.35;SOR=1.355	GT:AD:DP:GQ:PL	1/1:0,60:60:99:1609,179,0
2L	1827784	.	T	C	1670.77	.	AC=2;AF=1.00;AN=2;DP=63;ExcessHet=3.0103;FS=0.000;MLEAC=2;MLEAF=1.00;MQ=44.00;QD=26.52;SOR=1.270	GT:AD:DP:GQ:PL	1/1:0,63:63:99:1699,188,0
2L	1827892	2L_1827892_SNP	G	T	2540.77	.	AC=2;AF=1.00;AN=2;DB;DP=59;ExcessHet=3.0103;FS=0.000;MLEAC=2;MLEAF=1.00;MQ=43.97;QD=31.93;SOR=0.762	GT:AD:DP:GQ:PL	1/1:0,58:58:99:2569,175,0
2L	1827896	2L_1827896_SNP	G	C	2659.77	.	AC=2;AF=1.00;AN=2;DB;DP=58;ExcessHet=3.0103;FS=0.000;MLEAC=2;MLEAF=1.00;MQ=43.97;QD=32.31;SOR=0.728	GT:AD:DP:GQ:PL	1/1:0,57:57:99:2688,184,0
2L	1827901	2L_1827901_SNP	T	A	2597.77	.	AC=2;AF=1.00;AN=2;DB;DP=60;ExcessHet=3.0103;FS=0.000;MLEAC=2;MLEAF=1.00;MQ=43.97;QD=28.13;SOR=0.726	GT:AD:DP:GQ:PL	1/1:0,59:59:99:2626,178,0
2L	1827945	2L_1827945_SNP	C	T	1618.77	.	AC=2;AF=1.00;AN=2;DB;DP=60;ExcessHet=3.0103;FS=0.000;MLEAC=2;MLEAF=1.00;MQ=43.93;QD=26.98;SOR=0.906	GT:AD:DP:GQ:PL	1/1:0,60:60:99:1647,180,0
2L	1827995	2L_1827995_SNP	C	A	2361.77	.	AC=2;AF=1.00;AN=2;DB;DP=55;ExcessHet=3.0103;FS=0.000;MLEAC=2;MLEAF=1.00;MQ=43.80;QD=31.39;SOR=0.970	GT:AD:DP:GQ:PL	1/1:0,55:55:99:2390,166,0
2L	1828002	2L_1828002_SNP	C	T	2312.77	.	AC=2;AF=1.00;AN=2;DB;DP=52;ExcessHet=3.0103;FS=0.000;MLEAC=2;MLEAF=1.00;MQ=43.78;QD=37.12;SOR=0.941	GT:AD:DP:GQ:PL	1/1:0,52:52:99:2341,160,0
2L	1828039	2L_1828039_SNP	A	G	1633.77	.	AC=2;AF=1.00;AN=2;DB;DP=60;ExcessHet=3.0103;FS=0.000;MLEAC=2;MLEAF=1.00;MQ=43.85;QD=27.23;SOR=0.831	GT:AD:DP:GQ:PL	1/1:0,60:60:99:1662,180,0
2L	1828062	2L_1828062_SNP	T	A	1835.77	.	AC=2;AF=1.00;AN=2;DB;DP=67;ExcessHet=3.0103;FS=0.000;MLEAC=2;MLEAF=1.00;MQ=43.86;QD=27.81;SOR=0.693	GT:AD:DP:GQ:PL	1/1:0,66:66:99:1864,198,0
2L	1828123	2L_1828123_SNP	T	G	1533.77	.	AC=2;AF=1.00;AN=2;DB;DP=59;ExcessHet=3.0103;FS=0.000;MLEAC=2;MLEAF=1.00;MQ=44.00;QD=26.00;SOR=0.796	GT:AD:DP:GQ:PL	1/1:0,59:59:99:1562,175,0
2L	1828218	2L_1828218_SNP	A	C	1341.77	.	AC=2;AF=1.00;AN=2;DB;DP=49;ExcessHet=3.0103;FS=0.000;MLEAC=2;MLEAF=1.00;MQ=43.96;QD=27.38;SOR=1.112	GT:AD:DP:GQ:PL	1/1:0,49:49:99:1370,147,0
2L	1828394	2L_1828394_SNP	C	T	775.77	.	AC=2;AF=1.00;AN=2;DB;DP=29;ExcessHet=3.0103;FS=0.000;MLEAC=2;MLEAF=1.00;MQ=43.73;QD=26.75;SOR=1.255	GT:AD:DP:GQ:PL	1/1:0,29:29:87:804,87,0
2L	1828414	2L_1828414_SNP	T	A	678.77	.	AC=2;AF=1.00;AN=2;DB;DP=25;ExcessHet=3.0103;FS=0.000;MLEAC=2;MLEAF=1.00;MQ=43.69;QD=27.15;SOR=1.136	GT:AD:DP:GQ:PL	1/1:0,25:25:75:707,75,0
2L	1828453	.	AT	A	878.73	.	AC=2;AF=1.00;AN=2;DP=21;ExcessHet=3.0103;FS=0.000;MLEAC=2;MLEAF=1.00;MQ=43.53;QD=29.78;SOR=0.784	GT:AD:DP:GQ:PL	1/1:0,21:21:63:916,63,0
2L	1828455	.	AGTGAGTTTTTGGTAAGTGCTTGTTGCATTG	A	878.73	.	AC=2;AF=1.00;AN=2;DP=21;ExcessHet=3.0103;FS=0.000;MLEAC=2;MLEAF=1.00;MQ=43.53;QD=27.01;SOR=0.784	GT:AD:DP:GQ:PL	1/1:0,21:21:63:916,63,0
2L	1828580	2L_1828580_SNP	T	G	815.77	.	AC=2;AF=1.00;AN=2;DB;DP=33;ExcessHet=3.0103;FS=0.000;MLEAC=2;MLEAF=1.00;MQ=43.76;QD=24.72;SOR=1.352	GT:AD:DP:GQ:PL	1/1:0,33:33:97:844,97,0
2L	1828615	2L_1828615_SNP	T	A	944.77	.	AC=2;AF=1.00;AN=2;DB;DP=35;ExcessHet=3.0103;FS=0.000;MLEAC=2;MLEAF=1.00;MQ=43.67;QD=26.99;SOR=0.869	GT:AD:DP:GQ:PL	1/1:0,35:35:99:973,105,0
2L	1828718	2L_1828718_SNP	G	T	1611.77	.	AC=2;AF=1.00;AN=2;DB;DP=39;ExcessHet=3.0103;FS=0.000;MLEAC=2;MLEAF=1.00;MQ=43.77;QD=28.58;SOR=0.693	GT:AD:DP:GQ:PL	1/1:0,38:38:99:1640,114,0
2L	1828739	2L_1828739_SNP	C	G	1681.77	.	AC=2;AF=1.00;AN=2;DB;DP=41;ExcessHet=3.0103;FS=0.000;MLEAC=2;MLEAF=1.00;MQ=43.90;QD=23.20;SOR=0.741	GT:AD:DP:GQ:PL	1/1:0,41:41:99:1710,123,0
2L	1829032	2L_1829032_SNP	T	C	1630.77	.	AC=2;AF=1.00;AN=2;DB;DP=62;ExcessHet=3.0103;FS=0.000;MLEAC=2;MLEAF=1.00;MQ=44.00;QD=26.30;SOR=1.430	GT:AD:DP:GQ:PL	1/1:0,62:62:99:1659,185,0
2L	1829591	2L_1829591_SNP	G	A	1361.77	.	AC=2;AF=1.00;AN=2;BaseQRankSum=-0.211;ClippingRankSum=0.000;DB;DP=51;ExcessHet=3.0103;FS=0.000;MLEAC=2;MLEAF=1.00;MQ=43.66;MQRankSum=-0.304;QD=26.70;ReadPosRankSum=-0.442;SOR=0.335	GT:AD:DP:GQ:PL	1/1:1,50:51:99:1390,124,0
2L	1829600	.	G	GTTCC	2165.73	.	AC=2;AF=1.00;AN=2;BaseQRankSum=1.535;ClippingRankSum=0.000;DP=53;ExcessHet=3.0103;FS=0.000;MLEAC=2;MLEAF=1.00;MQ=43.68;MQRankSum=-0.304;QD=24.93;ReadPosRankSum=-0.849;SOR=0.495	GT:AD:DP:GQ:PL	1/1:1,50:51:99:2203,108,0
2L	1829665	2L_1829665_SNP	A	G	1684.77	.	AC=2;AF=1.00;AN=2;DB;DP=61;ExcessHet=3.0103;FS=0.000;MLEAC=2;MLEAF=1.00;MQ=43.36;QD=27.62;SOR=1.609	GT:AD:DP:GQ:PL	1/1:0,61:61:99:1713,183,0
2L	1829685	2L_1829685_SNP	C	A	1691.77	.	AC=2;AF=1.00;AN=2;BaseQRankSum=0.595;ClippingRankSum=0.000;DB;DP=64;ExcessHet=3.0103;FS=0.000;MLEAC=2;MLEAF=1.00;MQ=43.27;MQRankSum=-0.608;QD=26.43;ReadPosRankSum=1.029;SOR=0.741	GT:AD:DP:GQ:PL	1/1:1,63:64:99:1720,164,0
2L	1829732	.	AATAACAAAGTGAACAT	A	2428.73	.	AC=2;AF=1.00;AN=2;DP=55;ExcessHet=3.0103;FS=0.000;MLEAC=2;MLEAF=1.00;MQ=43.12;QD=30.56;SOR=1.487	GT:AD:DP:GQ:PL	1/1:0,55:55:99:2466,166,0
2L	1829953	2L_1829953_SNP	T	C	1381.77	.	AC=2;AF=1.00;AN=2;DB;DP=51;ExcessHet=3.0103;FS=0.000;MLEAC=2;MLEAF=1.00;MQ=42.75;QD=27.09;SOR=0.813	GT:AD:DP:GQ:PL	1/1:0,51:51:99:1410,152,0
2L	1829996	.	A	AAAGAAAGAGAATCCCATCCCTTC	2077.73	.	AC=2;AF=1.00;AN=2;DP=42;ExcessHet=3.0103;FS=0.000;MLEAC=2;MLEAF=1.00;MQ=42.27;QD=30.22;SOR=1.259	GT:AD:DP:GQ:PL	1/1:0,42:42:99:2115,141,0
2L	1830023	2L_1830023_SNP	T	C	998.77	.	AC=2;AF=1.00;AN=2;DB;DP=37;ExcessHet=3.0103;FS=0.000;MLEAC=2;MLEAF=1.00;MQ=42.23;QD=26.99;SOR=1.270	GT:AD:DP:GQ:PL	1/1:0,37:37:99:1027,111,0
2L	1830148	.	TTCA	T	1655.73	.	AC=2;AF=1.00;AN=2;DP=39;ExcessHet=3.0103;FS=0.000;MLEAC=2;MLEAF=1.00;MQ=43.30;QD=30.85;SOR=1.329	GT:AD:DP:GQ:PL	1/1:0,38:38:99:1693,114,0
2L	1830203	.	A	T	1043.77	.	AC=2;AF=1.00;AN=2;DP=39;ExcessHet=3.0103;FS=0.000;MLEAC=2;MLEAF=1.00;MQ=43.23;QD=27.47;SOR=1.040	GT:AD:DP:GQ:PL	1/1:0,38:38:99:1072,114,0
2L	1830217	2L_1830217_SNP	T	A	979.77	.	AC=2;AF=1.00;AN=2;DB;DP=38;ExcessHet=3.0103;FS=0.000;MLEAC=2;MLEAF=1.00;MQ=43.34;QD=26.48;SOR=0.746	GT:AD:DP:GQ:PL	1/1:0,37:37:99:1008,110,0
2L	1830231	.	CT	C	1156.73	.	AC=2;AF=1.00;AN=2;DP=44;ExcessHet=3.0103;FS=0.000;MLEAC=2;MLEAF=1.00;MQ=43.43;QD=28.21;SOR=0.741	GT:AD:DP:GQ:PL	1/1:0,41:41:99:1194,123,0
2L	1830485	2L_1830485_SNP	A	T	1404.77	.	AC=2;AF=1.00;AN=2;DB;DP=55;ExcessHet=3.0103;FS=0.000;MLEAC=2;MLEAF=1.00;MQ=43.20;QD=26.51;SOR=0.730	GT:AD:DP:GQ:PL	1/1:0,53:53:99:1433,159,0
2L	1830590	2L_1830590_SNP	G	A	1459.77	.	AC=2;AF=1.00;AN=2;DB;DP=55;ExcessHet=3.0103;FS=0.000;MLEAC=2;MLEAF=1.00;MQ=43.28;QD=26.54;SOR=0.970	GT:AD:DP:GQ:PL	1/1:0,55:55:99:1488,164,0
2L	1830619	2L_1830619_SNP	C	T	1542.77	.	AC=2;AF=1.00;AN=2;DB;DP=58;ExcessHet=3.0103;FS=0.000;MLEAC=2;MLEAF=1.00;MQ=43.10;QD=26.60;SOR=0.836	GT:AD:DP:GQ:PL	1/1:0,58:58:99:1571,173,0
2L	1830648	2L_1830648_SNP	T	G	1363.77	.	AC=2;AF=1.00;AN=2;DB;DP=52;ExcessHet=3.0103;FS=0.000;MLEAC=2;MLEAF=1.00;MQ=42.60;QD=26.23;SOR=0.770	GT:AD:DP:GQ:PL	1/1:0,52:52:99:1392,155,0
2L	1830697	.	G	GT	1987.73	.	AC=2;AF=1.00;AN=2;DP=46;ExcessHet=3.0103;FS=0.000;MLEAC=2;MLEAF=1.00;MQ=41.62;QD=25.73;SOR=1.038	GT:AD:DP:GQ:PL	1/1:0,45:45:99:2025,135,0
2L	1830704	.	T	TGGG	2032.73	.	AC=2;AF=1.00;AN=2;DP=46;ExcessHet=3.0103;FS=0.000;MLEAC=2;MLEAF=1.00;MQ=41.32;QD=31.65;SOR=1.085	GT:AD:DP:GQ:PL	1/1:0,46:46:99:2070,138,0
2L	1830705	.	TACCC	T	2032.73	.	AC=2;AF=1.00;AN=2;DP=46;ExcessHet=3.0103;FS=0.000;MLEAC=2;MLEAF=1.00;MQ=41.32;QD=22.59;SOR=1.085	GT:AD:DP:GQ:PL	1/1:0,46:46:99:2070,138,0
2L	1830733	.	TATAAATAAAG	T	1988.73	.	AC=2;AF=1.00;AN=2;DP=47;ExcessHet=3.0103;FS=0.000;MLEAC=2;MLEAF=1.00;MQ=41.55;QD=28.62;SOR=1.105	GT:AD:DP:GQ:PL	1/1:0,44:44:99:2026,136,0
2L	1830744	.	CTT	C	1987.73	.	AC=2;AF=1.00;AN=2;DP=45;ExcessHet=3.0103;FS=0.000;MLEAC=2;MLEAF=1.00;MQ=41.49;QD=29.90;SOR=1.154	GT:AD:DP:GQ:PL	1/1:0,45:45:99:2025,135,0
2L	1830748	.	ACT	A	1987.73	.	AC=2;AF=1.00;AN=2;DP=45;ExcessHet=3.0103;FS=0.000;MLEAC=2;MLEAF=1.00;MQ=41.49;QD=30.87;SOR=1.154	GT:AD:DP:GQ:PL	1/1:0,45:45:99:2025,135,0
2L	1830793	.	CCA	C	1874.73	.	AC=2;AF=1.00;AN=2;DP=47;ExcessHet=3.0103;FS=0.000;MLEAC=2;MLEAF=1.00;MQ=42.16;QD=33.56;SOR=1.329	GT:AD:DP:GQ:PL	1/1:0,46:46:99:1912,138,0
2L	1830838	2L_1830838_SNP	G	C	1190.77	.	AC=2;AF=1.00;AN=2;DB;DP=45;ExcessHet=3.0103;FS=0.000;MLEAC=2;MLEAF=1.00;MQ=43.18;QD=27.06;SOR=0.883	GT:AD:DP:GQ:PL	1/1:0,44:44:99:1219,132,0
2L	1830934	2L_1830934_SNP	T	C	1149.77	.	AC=2;AF=1.00;AN=2;DB;DP=43;ExcessHet=3.0103;FS=0.000;MLEAC=2;MLEAF=1.00;MQ=43.06;QD=26.74;SOR=1.179	GT:AD:DP:GQ:PL	1/1:0,43:43:99:1178,129,0
2L	1830976	.	T	TGCTACTTGGAAAC	1967.73	.	AC=2;AF=1.00;AN=2;DP=42;ExcessHet=3.0103;FS=0.000;MLEAC=2;MLEAF=1.00;MQ=42.88;QD=26.49;SOR=0.741	GT:AD:DP:GQ:PL	1/1:0,41:41:99:2005,135,0
2L	1831148	2L_1831148_SNP	C	T	1533.77	.	AC=2;AF=1.00;AN=2;DB;DP=57;ExcessHet=3.0103;FS=0.000;MLEAC=2;MLEAF=1.00;MQ=43.70;QD=26.91;SOR=0.728	GT:AD:DP:GQ:PL	1/1:0,57:57:99:1562,170,0
2L	1831283	.	AC	A	1394.73	.	AC=2;AF=1.00;AN=2;DP=52;ExcessHet=3.0103;FS=0.000;MLEAC=2;MLEAF=1.00;MQ=43.89;QD=27.35;SOR=0.813	GT:AD:DP:GQ:PL	1/1:0,51:51:99:1432,153,0
2L	1831422	2L_1831422_SNP	C	A	2102.77	.	AC=2;AF=1.00;AN=2;DB;DP=47;ExcessHet=3.0103;FS=0.000;MLEAC=2;MLEAF=1.00;MQ=43.94;QD=37.45;SOR=1.132	GT:AD:DP:GQ:PL	1/1:0,47:47:99:2131,144,0
2L	1831426	2L_1831426_SNP	C	G	2065.77	.	AC=2;AF=1.00;AN=2;DB;DP=47;ExcessHet=3.0103;FS=0.000;MLEAC=2;MLEAF=1.00;MQ=43.94;QD=26.61;SOR=1.132	GT:AD:DP:GQ:PL	1/1:0,47:47:99:2094,141,0
2L	1831475	2L_1831475_SNP	C	T	1373.77	.	AC=2;AF=1.00;AN=2;DB;DP=51;ExcessHet=3.0103;FS=0.000;MLEAC=2;MLEAF=1.00;MQ=43.94;QD=26.94;SOR=1.094	GT:AD:DP:GQ:PL	1/1:0,51:51:99:1402,153,0
2L	1831508	.	AAAAGAAGGAC	A	1209.73	.	AC=2;AF=1.00;AN=2;DP=47;ExcessHet=3.0103;FS=0.000;MLEAC=2;MLEAF=1.00;MQ=44.00;QD=30.24;SOR=0.793	GT:AD:DP:GQ:PL	1/1:0,40:40:99:1247,121,0
2L	1831948	2L_1831948_SNP	A	G	1132.77	.	AC=2;AF=1.00;AN=2;DB;DP=44;ExcessHet=3.0103;FS=0.000;MLEAC=2;MLEAF=1.00;MQ=43.87;QD=26.34;SOR=0.739	GT:AD:DP:GQ:PL	1/1:0,43:43:99:1161,128,0
2L	1832179	2L_1832179_SNP	A	C	2264.77	.	AC=2;AF=1.00;AN=2;DB;DP=51;ExcessHet=3.0103;FS=0.000;MLEAC=2;MLEAF=1.00;MQ=44.00;QD=30.15;SOR=0.813	GT:AD:DP:GQ:PL	1/1:0,51:51:99:2293,157,0
2L	1832186	2L_1832186_SNP	T	G	2249.77	.	AC=2;AF=1.00;AN=2;DB;DP=50;ExcessHet=3.0103;FS=0.000;MLEAC=2;MLEAF=1.00;MQ=44.00;QD=27.17;SOR=0.773	GT:AD:DP:GQ:PL	1/1:0,50:50:99:2278,154,0
2L	1832187	2L_1832187_SNP	T	C	2278.77	.	AC=2;AF=1.00;AN=2;DB;DP=50;ExcessHet=3.0103;FS=0.000;MLEAC=2;MLEAF=1.00;MQ=44.00;QD=32.10;SOR=0.773	GT:AD:DP:GQ:PL	1/1:0,50:50:99:2307,157,0
2L	1832194	2L_1832194_SNP	G	A	2180.77	.	AC=2;AF=1.00;AN=2;DB;DP=50;ExcessHet=3.0103;FS=0.000;MLEAC=2;MLEAF=1.00;MQ=44.00;QD=32.53;SOR=0.693	GT:AD:DP:GQ:PL	1/1:0,50:50:99:2209,150,0
2L	1832329	.	T	A	1393.77	.	AC=2;AF=1.00;AN=2;DP=51;ExcessHet=3.0103;FS=0.000;MLEAC=2;MLEAF=1.00;MQ=43.96;QD=27.33;SOR=1.094	GT:AD:DP:GQ:PL	1/1:0,51:51:99:1422,153,0
2L	1832702	2L_1832702_SNP	G	T	1465.77	.	AC=2;AF=1.00;AN=2;DB;DP=54;ExcessHet=3.0103;FS=0.000;MLEAC=2;MLEAF=1.00;MQ=44.00;QD=27.14;SOR=0.693	GT:AD:DP:GQ:PL	1/1:0,54:54:99:1494,161,0
2L	1832723	2L_1832723_SNP	A	G	1517.77	.	AC=2;AF=1.00;AN=2;DB;DP=57;ExcessHet=3.0103;FS=0.000;MLEAC=2;MLEAF=1.00;MQ=43.97;QD=26.63;SOR=0.728	GT:AD:DP:GQ:PL	1/1:0,57:57:99:1546,170,0
2L	1832773	2L_1832773_SNP	G	C	1716.77	.	AC=2;AF=1.00;AN=2;DB;DP=62;ExcessHet=3.0103;FS=0.000;MLEAC=2;MLEAF=1.00;MQ=43.97;QD=27.69;SOR=0.826	GT:AD:DP:GQ:PL	1/1:0,62:62:99:1745,186,0
2L	1832892	.	TA	T	1215.73	.	AC=2;AF=1.00;AN=2;DP=57;ExcessHet=3.0103;FS=0.000;MLEAC=2;MLEAF=1.00;MQ=43.87;QD=21.71;SOR=0.841	GT:AD:DP:GQ:PL	1/1:0,56:56:99:1253,167,0
2L	1832994	.	A	AT	1039.73	.	AC=2;AF=1.00;AN=2;DP=49;ExcessHet=3.0103;FS=0.000;MLEAC=2;MLEAF=1.00;MQ=43.50;QD=22.60;SOR=0.780	GT:AD:DP:GQ:PL	1/1:0,46:46:99:1077,138,0
2L	1833030	.	A	C	2075.77	.	AC=2;AF=1.00;AN=2;DP=49;ExcessHet=3.0103;FS=0.000;MLEAC=2;MLEAF=1.00;MQ=43.50;QD=28.12;SOR=0.909	GT:AD:DP:GQ:PL	1/1:0,49:49:99:2104,153,0
2L	1833042	2L_1833042_SNP	T	C	2061.77	.	AC=2;AF=1.00;AN=2;DB;DP=51;ExcessHet=3.0103;FS=0.000;MLEAC=2;MLEAF=1.00;MQ=43.43;QD=28.97;SOR=0.732	GT:AD:DP:GQ:PL	1/1:0,51:51:99:2090,156,0
2L	1833177	2L_1833177_SNP	A	G	1611.77	.	AC=2;AF=1.00;AN=2;DB;DP=58;ExcessHet=3.0103;FS=0.000;MLEAC=2;MLEAF=1.00;MQ=43.27;QD=27.79;SOR=1.278	GT:AD:DP:GQ:PL	1/1:0,58:58:99:1640,174,0
2L	1833194	.	T	C	1407.77	.	AC=2;AF=1.00;AN=2;DP=54;ExcessHet=3.0103;FS=0.000;MLEAC=2;MLEAF=1.00;MQ=43.27;QD=26.07;SOR=1.118	GT:AD:DP:GQ:PL	1/1:0,54:54:99:1436,161,0
2L	1833288	2L_1833288_SNP	T	C	2140.77	.	AC=2;AF=1.00;AN=2;DB;DP=50;ExcessHet=3.0103;FS=0.000;MLEAC=2;MLEAF=1.00;MQ=40.84;QD=25.94;SOR=1.270	GT:AD:DP:GQ:PL	1/1:0,50:50:99:2169,150,0
2L	1833293	2L_1833293_SNP	A	G	2057.77	.	AC=2;AF=1.00;AN=2;DB;DP=47;ExcessHet=3.0103;FS=0.000;MLEAC=2;MLEAF=1.00;MQ=40.70;QD=28.80;SOR=1.251	GT:AD:DP:GQ:PL	1/1:0,47:47:99:2086,141,0
2L	1833318	.	G	GA	1897.73	.	AC=2;AF=1.00;AN=2;DP=43;ExcessHet=3.0103;FS=0.000;MLEAC=2;MLEAF=1.00;MQ=39.89;QD=27.20;SOR=0.941	GT:AD:DP:GQ:PL	1/1:0,43:43:99:1935,129,0
2L	1833319	.	GCAATATT	G	1897.73	.	AC=2;AF=1.00;AN=2;DP=43;ExcessHet=3.0103;FS=0.000;MLEAC=2;MLEAF=1.00;MQ=39.89;QD=31.11;SOR=0.941	GT:AD:DP:GQ:PL	1/1:0,43:43:99:1935,129,0
2L	1833329	.	A	AT	1897.73	.	AC=2;AF=1.00;AN=2;DP=43;ExcessHet=3.0103;FS=0.000;MLEAC=2;MLEAF=1.00;MQ=39.89;QD=34.21;SOR=0.941	GT:AD:DP:GQ:PL	1/1:0,43:43:99:1935,129,0
2L	1833330	.	A	G	1906.77	.	AC=2;AF=1.00;AN=2;DP=42;ExcessHet=3.0103;FS=0.000;MLEAC=2;MLEAF=1.00;MQ=39.78;QD=29.64;SOR=0.892	GT:AD:DP:GQ:PL	1/1:0,42:42:99:1935,129,0
2L	1833346	.	G	T	1710.77	.	AC=2;AF=1.00;AN=2;DP=39;ExcessHet=3.0103;FS=0.000;MLEAC=2;MLEAF=1.00;MQ=39.18;QD=27.82;SOR=0.743	GT:AD:DP:GQ:PL	1/1:0,39:39:99:1739,117,0
2L	1833353	2L_1833353_SNP	G	A	1800.77	.	AC=2;AF=1.00;AN=2;DB;DP=40;ExcessHet=3.0103;FS=0.000;MLEAC=2;MLEAF=1.00;MQ=39.36;QD=32.11;SOR=0.793	GT:AD:DP:GQ:PL	1/1:0,40:40:99:1829,123,0
2L	1833358	.	A	ATACTTACGAGGTGCTGTATCCTATACTAT	2392.73	.	AC=2;AF=1.00;AN=2;DP=40;ExcessHet=3.0103;FS=0.000;MLEAC=2;MLEAF=1.00;MQ=39.27;QD=36.00;SOR=0.693	GT:AD:DP:GQ:PL	1/1:0,40:40:99:2430,163,0
2L	1833379	2L_1833379_SNP	G	A	1113.77	.	AC=2;AF=1.00;AN=2;DB;DP=40;ExcessHet=3.0103;FS=0.000;MLEAC=2;MLEAF=1.00;MQ=40.40;QD=27.84;SOR=0.902	GT:AD:DP:GQ:PL	1/1:0,40:40:99:1142,120,0
2L	1834017	.	AG	A	1161.73	.	AC=2;AF=1.00;AN=2;DP=50;ExcessHet=3.0103;FS=0.000;MLEAC=2;MLEAF=1.00;MQ=43.11;QD=25.82;SOR=1.154	GT:AD:DP:GQ:PL	1/1:0,45:45:99:1199,134,0
2L	1834028	.	AG	A	596.52	.	AC=2;AF=1.00;AN=2;BaseQRankSum=2.071;ClippingRankSum=0.000;DP=52;ExcessHet=3.0103;FS=1.726;MLEAC=2;MLEAF=1.00;MQ=43.14;MQRankSum=-1.331;QD=14.20;ReadPosRankSum=-1.043;SOR=1.209	GT:AD:DP:GQ:PL	1/1:6,36:42:7:633,7,0
2L	1834490	2L_1834490_SNP	A	G	1409.77	.	AC=2;AF=1.00;AN=2;DB;DP=54;ExcessHet=3.0103;FS=0.000;MLEAC=2;MLEAF=1.00;MQ=44.00;QD=26.11;SOR=0.767	GT:AD:DP:GQ:PL	1/1:0,54:54:99:1438,161,0
2L	1834544	.	T	TA	1433.73	.	AC=2;AF=1.00;AN=2;DP=64;ExcessHet=3.0103;FS=0.000;MLEAC=2;MLEAF=1.00;MQ=43.97;QD=23.50;SOR=0.941	GT:AD:DP:GQ:PL	1/1:0,61:61:99:1471,183,0
2L	1834674	2L_1834674_SNP	T	C	1171.77	.	AC=2;AF=1.00;AN=2;DB;DP=45;ExcessHet=3.0103;FS=0.000;MLEAC=2;MLEAF=1.00;MQ=44.00;QD=26.63;SOR=1.230	GT:AD:DP:GQ:PL	1/1:0,44:44:99:1200,131,0
2L	1834839	.	CA	C	933.73	.	AC=2;AF=1.00;AN=2;BaseQRankSum=-0.076;ClippingRankSum=0.000;DP=55;ExcessHet=3.0103;FS=3.274;MLEAC=2;MLEAF=1.00;MQ=44.00;MQRankSum=0.000;QD=18.31;ReadPosRankSum=0.136;SOR=0.477	GT:AD:DP:GQ:PL	1/1:1,50:51:99:971,128,0
2L	1835171	2L_1835171_SNP	T	C	1390.77	.	AC=2;AF=1.00;AN=2;DB;DP=51;ExcessHet=3.0103;FS=0.000;MLEAC=2;MLEAF=1.00;MQ=43.96;QD=27.27;SOR=1.094	GT:AD:DP:GQ:PL	1/1:0,51:51:99:1419,153,0
2L	1835227	2L_1835227_SNP	T	G	1979.77	.	AC=2;AF=1.00;AN=2;DB;DP=48;ExcessHet=3.0103;FS=0.000;MLEAC=2;MLEAF=1.00;MQ=43.92;QD=27.70;SOR=0.963	GT:AD:DP:GQ:PL	1/1:0,48:48:99:2008,144,0
2L	1835243	2L_1835243_SNP	C	A	1833.77	.	AC=2;AF=1.00;AN=2;DB;DP=43;ExcessHet=3.0103;FS=0.000;MLEAC=2;MLEAF=1.00;MQ=43.91;QD=33.80;SOR=0.941	GT:AD:DP:GQ:PL	1/1:0,43:43:99:1862,129,0
2L	1835270	2L_1835270_SNP	T	C	1268.77	.	AC=2;AF=1.00;AN=2;DB;DP=50;ExcessHet=3.0103;FS=0.000;MLEAC=2;MLEAF=1.00;MQ=43.96;QD=25.89;SOR=1.007	GT:AD:DP:GQ:PL	1/1:0,49:49:99:1297,146,0
2L	1835497	2L_1835497_SNP	G	A	1318.77	.	AC=2;AF=1.00;AN=2;DB;DP=49;ExcessHet=3.0103;FS=0.000;MLEAC=2;MLEAF=1.00;MQ=44.00;QD=26.91;SOR=0.818	GT:AD:DP:GQ:PL	1/1:0,49:49:99:1347,146,0
2L	1835975	2L_1835975_SNP	T	A	1462.77	.	AC=2;AF=1.00;AN=2;DB;DP=55;ExcessHet=3.0103;FS=0.000;MLEAC=2;MLEAF=1.00;MQ=44.00;QD=27.09;SOR=0.767	GT:AD:DP:GQ:PL	1/1:0,54:54:99:1491,161,0
2L	1836008	2L_1836008_SNP	A	T	1555.77	.	AC=2;AF=1.00;AN=2;DB;DP=56;ExcessHet=3.0103;FS=0.000;MLEAC=2;MLEAF=1.00;MQ=44.00;QD=28.29;SOR=0.804	GT:AD:DP:GQ:PL	1/1:0,55:55:99:1584,165,0
2L	1836139	2L_1836139_SNP	T	A	1300.77	.	AC=2;AF=1.00;AN=2;DB;DP=50;ExcessHet=3.0103;FS=0.000;MLEAC=2;MLEAF=1.00;MQ=44.00;QD=27.10;SOR=1.067	GT:AD:DP:GQ:PL	1/1:0,48:48:99:1329,143,0
2L	1836598	2L_1836598_SNP	G	A	1219.77	.	AC=2;AF=1.00;AN=2;DB;DP=45;ExcessHet=3.0103;FS=0.000;MLEAC=2;MLEAF=1.00;MQ=44.00;QD=27.11;SOR=0.929	GT:AD:DP:GQ:PL	1/1:0,45:45:99:1248,134,0
2L	1836723	2L_1836723_SNP	G	C	2306.77	.	AC=2;AF=1.00;AN=2;DB;DP=54;ExcessHet=3.0103;FS=0.000;MLEAC=2;MLEAF=1.00;MQ=43.96;QD=29.21;SOR=0.846	GT:AD:DP:GQ:PL	1/1:0,54:54:99:2335,162,0
2L	1836724	2L_1836724_SNP	C	T	2306.77	.	AC=2;AF=1.00;AN=2;DB;DP=53;ExcessHet=3.0103;FS=0.000;MLEAC=2;MLEAF=1.00;MQ=43.96;QD=29.38;SOR=0.808	GT:AD:DP:GQ:PL	1/1:0,53:53:99:2335,162,0
2L	1836788	2L_1836788_SNP	A	C	1491.77	.	AC=2;AF=1.00;AN=2;DB;DP=55;ExcessHet=3.0103;FS=0.000;MLEAC=2;MLEAF=1.00;MQ=43.96;QD=27.12;SOR=0.884	GT:AD:DP:GQ:PL	1/1:0,55:55:99:1520,165,0
2L	1836820	2L_1836820_SNP	G	C	1524.77	.	AC=2;AF=1.00;AN=2;DB;DP=57;ExcessHet=3.0103;FS=0.000;MLEAC=2;MLEAF=1.00;MQ=43.97;QD=26.75;SOR=0.800	GT:AD:DP:GQ:PL	1/1:0,57:57:99:1553,171,0
2L	1836861	2L_1836861_SNP	C	T	1387.77	.	AC=2;AF=1.00;AN=2;DB;DP=52;ExcessHet=3.0103;FS=0.000;MLEAC=2;MLEAF=1.00;MQ=44.00;QD=26.69;SOR=0.941	GT:AD:DP:GQ:PL	1/1:0,52:52:99:1416,155,0
2L	1836900	2L_1836900_SNP	G	A	1492.77	.	AC=2;AF=1.00;AN=2;DB;DP=56;ExcessHet=3.0103;FS=0.000;MLEAC=2;MLEAF=1.00;MQ=44.00;QD=26.66;SOR=0.922	GT:AD:DP:GQ:PL	1/1:0,56:56:99:1521,168,0
2L	1836926	.	A	AT	1088.73	.	AC=2;AF=1.00;AN=2;DP=54;ExcessHet=3.0103;FS=0.000;MLEAC=2;MLEAF=1.00;MQ=44.00;QD=22.68;SOR=0.776	GT:AD:DP:GQ:PL	1/1:0,48:48:99:1126,146,0
2L	1836995	2L_1836995_SNP	C	G	2729.77	.	AC=2;AF=1.00;AN=2;DB;DP=63;ExcessHet=3.0103;FS=0.000;MLEAC=2;MLEAF=1.00;MQ=44.00;QD=30.23;SOR=0.724	GT:AD:DP:GQ:PL	1/1:0,63:63:99:2758,190,0
2L	1837009	2L_1837009_SNP	T	G	2809.77	.	AC=2;AF=1.00;AN=2;DB;DP=62;ExcessHet=3.0103;FS=0.000;MLEAC=2;MLEAF=1.00;MQ=44.00;QD=31.57;SOR=0.758	GT:AD:DP:GQ:PL	1/1:0,62:62:99:2838,193,0
2L	1837031	2L_1837031_SNP	C	A	2415.77	.	AC=2;AF=1.00;AN=2;DB;DP=56;ExcessHet=3.0103;FS=0.000;MLEAC=2;MLEAF=1.00;MQ=44.00;QD=29.58;SOR=0.922	GT:AD:DP:GQ:PL	1/1:0,56:56:99:2444,172,0
2L	1837119	2L_1837119_SNP	A	G	1702.77	.	AC=2;AF=1.00;AN=2;DB;DP=62;ExcessHet=3.0103;FS=0.000;MLEAC=2;MLEAF=1.00;MQ=44.00;QD=27.46;SOR=0.899	GT:AD:DP:GQ:PL	1/1:0,62:62:99:1731,186,0
2L	1837170	2L_1837170_SNP	T	C	1575.77	.	AC=2;AF=1.00;AN=2;DB;DP=62;ExcessHet=3.0103;FS=0.000;MLEAC=2;MLEAF=1.00;MQ=44.00;QD=25.42;SOR=0.758	GT:AD:DP:GQ:PL	1/1:0,62:62:99:1604,183,0
2L	1837303	2L_1837303_SNP	T	A	1465.77	.	AC=2;AF=1.00;AN=2;DB;DP=53;ExcessHet=3.0103;FS=0.000;MLEAC=2;MLEAF=1.00;MQ=44.00;QD=27.66;SOR=1.077	GT:AD:DP:GQ:PL	1/1:0,53:53:99:1494,159,0
2L	1837361	2L_1837361_SNP	A	G	1177.77	.	AC=2;AF=1.00;AN=2;DB;DP=45;ExcessHet=3.0103;FS=0.000;MLEAC=2;MLEAF=1.00;MQ=44.00;QD=26.17;SOR=0.737	GT:AD:DP:GQ:PL	1/1:0,45:45:99:1206,135,0
2L	1837496	2L_1837496_SNP	G	A	2285.77	.	AC=2;AF=1.00;AN=2;DB;DP=52;ExcessHet=3.0103;FS=0.000;MLEAC=2;MLEAF=1.00;MQ=43.96;QD=25.35;SOR=1.201	GT:AD:DP:GQ:PL	1/1:0,51:51:99:2314,157,0
2L	1837506	2L_1837506_SNP	T	A	2322.77	.	AC=2;AF=1.00;AN=2;DB;DP=53;ExcessHet=3.0103;FS=0.000;MLEAC=2;MLEAF=1.00;MQ=43.96;QD=27.78;SOR=0.941	GT:AD:DP:GQ:PL	1/1:0,52:52:99:2351,159,0
2L	1837510	2L_1837510_SNP	T	A	2361.77	.	AC=2;AF=1.00;AN=2;DB;DP=55;ExcessHet=3.0103;FS=0.000;MLEAC=2;MLEAF=1.00;MQ=43.96;QD=30.17;SOR=0.931	GT:AD:DP:GQ:PL	1/1:0,54:54:99:2390,162,0
2L	1837536	2L_1837536_SNP	T	C	1377.77	.	AC=2;AF=1.00;AN=2;DB;DP=54;ExcessHet=3.0103;FS=0.000;MLEAC=2;MLEAF=1.00;MQ=43.96;QD=26.00;SOR=0.730	GT:AD:DP:GQ:PL	1/1:0,53:53:99:1406,158,0
2L	1837646	2L_1837646_SNP	T	C	1393.77	.	AC=2;AF=1.00;AN=2;DB;DP=53;ExcessHet=3.0103;FS=0.000;MLEAC=2;MLEAF=1.00;MQ=44.00;QD=26.30;SOR=1.791	GT:AD:DP:GQ:PL	1/1:0,53:53:99:1422,158,0
2L	1838232	2L_1838232_SNP	A	G	939.77	.	AC=2;AF=1.00;AN=2;DB;DP=37;ExcessHet=3.0103;FS=0.000;MLEAC=2;MLEAF=1.00;MQ=43.50;QD=26.85;SOR=0.749	GT:AD:DP:GQ:PL	1/1:0,35:35:99:968,105,0
2L	1838249	2L_1838249_SNP	C	A	1136.77	.	AC=2;AF=1.00;AN=2;DB;DP=43;ExcessHet=3.0103;FS=0.000;MLEAC=2;MLEAF=1.00;MQ=43.23;QD=27.73;SOR=0.843	GT:AD:DP:GQ:PL	1/1:0,41:41:99:1165,123,0
2L	1838278	2L_1838278_SNP	A	G	1010.77	.	AC=2;AF=1.00;AN=2;DB;DP=40;ExcessHet=3.0103;FS=0.000;MLEAC=2;MLEAF=1.00;MQ=42.95;QD=26.60;SOR=1.040	GT:AD:DP:GQ:PL	1/1:0,38:38:99:1039,114,0
2L	1838332	2L_1838332_SNP	C	T	1816.77	.	AC=2;AF=1.00;AN=2;DB;DP=41;ExcessHet=3.0103;FS=0.000;MLEAC=2;MLEAF=1.00;MQ=43.07;QD=31.21;SOR=1.666	GT:AD:DP:GQ:PL	1/1:0,41:41:99:1845,123,0
2L	1838337	2L_1838337_SNP	C	T	1816.77	.	AC=2;AF=1.00;AN=2;DB;DP=41;ExcessHet=3.0103;FS=0.000;MLEAC=2;MLEAF=1.00;MQ=43.07;QD=31.97;SOR=1.666	GT:AD:DP:GQ:PL	1/1:0,41:41:99:1845,123,0
2L	1838341	2L_1838341_SNP	G	C	1861.77	.	AC=2;AF=1.00;AN=2;DB;DP=41;ExcessHet=3.0103;FS=0.000;MLEAC=2;MLEAF=1.00;MQ=43.07;QD=26.20;SOR=1.845	GT:AD:DP:GQ:PL	1/1:0,41:41:99:1890,126,0
2L	1838344	2L_1838344_SNP	G	C	1854.77	.	AC=2;AF=1.00;AN=2;DB;DP=42;ExcessHet=3.0103;FS=0.000;MLEAC=2;MLEAF=1.00;MQ=43.04;QD=29.04;SOR=1.900	GT:AD:DP:GQ:PL	1/1:0,42:42:99:1883,126,0
2L	1838472	.	TACCA	T	1942.73	.	AC=2;AF=1.00;AN=2;DP=44;ExcessHet=3.0103;FS=0.000;MLEAC=2;MLEAF=1.00;MQ=41.84;QD=29.93;SOR=0.693	GT:AD:DP:GQ:PL	1/1:0,44:44:99:1980,132,0
2L	1838477	.	GTAAAACC	G	2032.73	.	AC=2;AF=1.00;AN=2;DP=44;ExcessHet=3.0103;FS=0.000;MLEAC=2;MLEAF=1.00;MQ=41.84;QD=25.48;SOR=0.693	GT:AD:DP:GQ:PL	1/1:0,44:44:99:2070,138,0
2L	1838486	.	A	ATTATGT	2167.73	.	AC=2;AF=1.00;AN=2;DP=46;ExcessHet=3.0103;FS=0.000;MLEAC=2;MLEAF=1.00;MQ=41.89;QD=28.91;SOR=0.780	GT:AD:DP:GQ:PL	1/1:0,46:46:99:2205,147,0
2L	1838490	2L_1838490_DEL	TGGTTG	T	2122.73	.	AC=2;AF=1.00;AN=2;DB;DP=46;ExcessHet=3.0103;FS=0.000;MLEAC=2;MLEAF=1.00;MQ=41.85;QD=23.68;SOR=0.874	GT:AD:DP:GQ:PL	1/1:0,46:46:99:2160,144,0
2L	1838498	2L_1838498_SNP	T	A	2131.77	.	AC=2;AF=1.00;AN=2;DB;DP=48;ExcessHet=3.0103;FS=0.000;MLEAC=2;MLEAF=1.00;MQ=41.88;QD=31.64;SOR=0.963	GT:AD:DP:GQ:PL	1/1:0,48:48:99:2160,144,0
2L	1838501	.	AT	A	2167.73	.	AC=2;AF=1.00;AN=2;DP=47;ExcessHet=3.0103;FS=0.000;MLEAC=2;MLEAF=1.00;MQ=41.83;QD=30.03;SOR=1.022	GT:AD:DP:GQ:PL	1/1:0,47:47:99:2205,147,0
2L	1838505	2L_1838505_SNP	A	C	2131.77	.	AC=2;AF=1.00;AN=2;DB;DP=47;ExcessHet=3.0103;FS=0.000;MLEAC=2;MLEAF=1.00;MQ=41.83;QD=29.30;SOR=1.132	GT:AD:DP:GQ:PL	1/1:0,47:47:99:2160,144,0
2L	1838509	2L_1838509_SNP	G	C	2086.77	.	AC=2;AF=1.00;AN=2;DB;DP=47;ExcessHet=3.0103;FS=0.000;MLEAC=2;MLEAF=1.00;MQ=41.83;QD=28.44;SOR=1.132	GT:AD:DP:GQ:PL	1/1:0,47:47:99:2115,141,0
2L	1838515	2L_1838515_SNP	G	C	2086.77	.	AC=2;AF=1.00;AN=2;DB;DP=47;ExcessHet=3.0103;FS=0.000;MLEAC=2;MLEAF=1.00;MQ=41.83;QD=30.94;SOR=1.132	GT:AD:DP:GQ:PL	1/1:0,47:47:99:2115,141,0
2L	1838518	2L_1838518_SNP	T	A	2041.77	.	AC=2;AF=1.00;AN=2;DB;DP=46;ExcessHet=3.0103;FS=0.000;MLEAC=2;MLEAF=1.00;MQ=41.78;QD=35.41;SOR=1.085	GT:AD:DP:GQ:PL	1/1:0,46:46:99:2070,139,0
2L	1838525	.	CAT	C	1573.73	.	AC=2;AF=1.00;AN=2;DP=47;ExcessHet=3.0103;FS=0.000;MLEAC=2;MLEAF=1.00;MQ=41.83;QD=34.97;SOR=1.038	GT:AD:DP:GQ:PL	1/1:0,45:45:99:1611,135,0
2L	1838712	.	AGGGGG	A	1351.73	.	AC=2;AF=1.00;AN=2;DP=39;ExcessHet=3.0103;FS=0.000;MLEAC=2;MLEAF=1.00;MQ=43.17;QD=31.30;SOR=0.892	GT:AD:DP:GQ:PL	1/1:0,31:31:94:1389,94,0
2L	1838773	2L_1838773_SNP	C	A	760.77	.	AC=2;AF=1.00;AN=2;DB;DP=28;ExcessHet=3.0103;FS=0.000;MLEAC=2;MLEAF=1.00;MQ=43.41;QD=27.17;SOR=0.997	GT:AD:DP:GQ:PL	1/1:0,28:28:84:789,84,0
2L	1838888	.	ATGTGTGTGTTTT	A	941.73	.	AC=2;AF=1.00;AN=2;DP=25;ExcessHet=3.0103;FS=0.000;MLEAC=2;MLEAF=1.00;MQ=43.04;QD=34.97;SOR=1.085	GT:AD:DP:GQ:PL	1/1:0,22:22:67:979,67,0
2L	1838932	2L_1838932_SNP	G	A	1260.77	.	AC=2;AF=1.00;AN=2;DB;DP=28;ExcessHet=3.0103;FS=0.000;MLEAC=2;MLEAF=1.00;MQ=43.17;QD=33.47;SOR=0.765	GT:AD:DP:GQ:PL	1/1:0,27:27:87:1289,87,0
2L	1838933	2L_1838933_SNP	A	G	1260.77	.	AC=2;AF=1.00;AN=2;DB;DP=29;ExcessHet=3.0103;FS=0.000;MLEAC=2;MLEAF=1.00;MQ=43.20;QD=29.52;SOR=0.693	GT:AD:DP:GQ:PL	1/1:0,28:28:87:1289,87,0
2L	1838940	2L_1838940_SNP	G	C	1235.77	.	AC=2;AF=1.00;AN=2;DB;DP=30;ExcessHet=3.0103;FS=0.000;MLEAC=2;MLEAF=1.00;MQ=43.23;QD=29.21;SOR=0.760	GT:AD:DP:GQ:PL	1/1:0,29:29:87:1264,87,0
2L	1839058	.	CT	C	923.73	.	AC=2;AF=1.00;AN=2;DP=45;ExcessHet=3.0103;FS=0.000;MLEAC=2;MLEAF=1.00;MQ=43.96;QD=21.48;SOR=0.739	GT:AD:DP:GQ:PL	1/1:0,43:43:99:961,128,0
2L	1839101	2L_1839101_SNP	C	T	1235.77	.	AC=2;AF=1.00;AN=2;DB;DP=47;ExcessHet=3.0103;FS=0.000;MLEAC=2;MLEAF=1.00;MQ=43.83;QD=26.29;SOR=0.735	GT:AD:DP:GQ:PL	1/1:0,47:47:99:1264,140,0
2L	1839140	2L_1839140_SNP	C	T	1067.77	.	AC=2;AF=1.00;AN=2;DB;DP=43;ExcessHet=3.0103;FS=0.000;MLEAC=2;MLEAF=1.00;MQ=43.77;QD=26.04;SOR=0.843	GT:AD:DP:GQ:PL	1/1:0,41:41:99:1096,122,0
2L	1839177	2L_1839177_SNP	C	T	2179.77	.	AC=2;AF=1.00;AN=2;DB;DP=52;ExcessHet=3.0103;FS=0.000;MLEAC=2;MLEAF=1.00;MQ=43.81;QD=30.66;SOR=0.900	GT:AD:DP:GQ:PL	1/1:0,51:51:99:2208,156,0
2L	1839197	.	G	GC	2249.73	.	AC=2;AF=1.00;AN=2;DP=50;ExcessHet=3.0103;FS=0.000;MLEAC=2;MLEAF=1.00;MQ=43.80;QD=30.45;SOR=1.112	GT:AD:DP:GQ:PL	1/1:0,49:49:99:2287,157,0
2L	1839206	2L_1839206_SNP	C	A	2139.77	.	AC=2;AF=1.00;AN=2;DB;DP=51;ExcessHet=3.0103;FS=0.000;MLEAC=2;MLEAF=1.00;MQ=43.81;QD=26.18;SOR=1.157	GT:AD:DP:GQ:PL	1/1:0,50:50:99:2168,150,0
2L	1839314	2L_1839314_SNP	G	A	1302.77	.	AC=2;AF=1.00;AN=2;DB;DP=49;ExcessHet=3.0103;FS=0.000;MLEAC=2;MLEAF=1.00;MQ=44.00;QD=26.59;SOR=0.818	GT:AD:DP:GQ:PL	1/1:0,49:49:99:1331,146,0
2L	1839590	2L_1839590_SNP	G	T	1727.77	.	AC=2;AF=1.00;AN=2;DB;DP=64;ExcessHet=3.0103;FS=0.000;MLEAC=2;MLEAF=1.00;MQ=44.00;QD=27.42;SOR=0.790	GT:AD:DP:GQ:PL	1/1:0,63:63:99:1756,189,0
2L	1839772	2L_1839772_SNP	C	A	2076.77	.	AC=2;AF=1.00;AN=2;DB;DP=74;ExcessHet=3.0103;FS=0.000;MLEAC=2;MLEAF=1.00;MQ=44.00;QD=28.06;SOR=0.927	GT:AD:DP:GQ:PL	1/1:0,74:74:99:2105,222,0
2L	1839788	.	AT	A	1555.73	.	AC=2;AF=1.00;AN=2;DP=69;ExcessHet=3.0103;FS=0.000;MLEAC=2;MLEAF=1.00;MQ=44.00;QD=22.55;SOR=0.781	GT:AD:DP:GQ:PL	1/1:0,69:69:99:1593,206,0
2L	1839810	2L_1839810_SNP	T	G	1805.77	.	AC=2;AF=1.00;AN=2;DB;DP=67;ExcessHet=3.0103;FS=0.000;MLEAC=2;MLEAF=1.00;MQ=44.00;QD=27.36;SOR=0.693	GT:AD:DP:GQ:PL	1/1:0,66:66:99:1834,197,0
2L	1840116	.	T	TG	1469.73	.	AC=2;AF=1.00;AN=2;DP=48;ExcessHet=3.0103;FS=0.000;MLEAC=2;MLEAF=1.00;MQ=44.00;QD=30.62;SOR=1.179	GT:AD:DP:GQ:PL	1/1:0,48:48:99:1507,144,0
2L	1840145	.	TA	T	806.73	.	AC=2;AF=1.00;AN=2;DP=40;ExcessHet=3.0103;FS=0.000;MLEAC=2;MLEAF=1.00;MQ=44.00;QD=20.17;SOR=1.022	GT:AD:DP:GQ:PL	1/1:0,40:40:99:844,119,0
2L	1840171	2L_1840171_SNP	T	C	1220.77	.	AC=2;AF=1.00;AN=2;DB;DP=44;ExcessHet=3.0103;FS=0.000;MLEAC=2;MLEAF=1.00;MQ=44.00;QD=27.74;SOR=0.784	GT:AD:DP:GQ:PL	1/1:0,44:44:99:1249,132,0
2L	1840306	2L_1840306_SNP	T	C	1213.77	.	AC=2;AF=1.00;AN=2;DB;DP=48;ExcessHet=3.0103;FS=0.000;MLEAC=2;MLEAF=1.00;MQ=44.00;QD=26.39;SOR=0.780	GT:AD:DP:GQ:PL	1/1:0,46:46:99:1242,137,0
2L	1840406	2L_1840406_SNP	G	A	1509.77	.	AC=2;AF=1.00;AN=2;DB;DP=55;ExcessHet=3.0103;FS=0.000;MLEAC=2;MLEAF=1.00;MQ=44.00;QD=27.45;SOR=0.884	GT:AD:DP:GQ:PL	1/1:0,55:55:99:1538,165,0
2L	1840467	.	CTTTTTT	C	1840.73	.	AC=2;AF=1.00;AN=2;DP=47;ExcessHet=3.0103;FS=0.000;MLEAC=2;MLEAF=1.00;MQ=44.00;QD=32.62;SOR=1.127	GT:AD:DP:GQ:PL	1/1:0,42:42:99:1878,127,0
2L	1840487	2L_1840487_SNP	G	A	1903.77	.	AC=2;AF=1.00;AN=2;DB;DP=44;ExcessHet=3.0103;FS=0.000;MLEAC=2;MLEAF=1.00;MQ=44.00;QD=27.02;SOR=1.230	GT:AD:DP:GQ:PL	1/1:0,44:44:99:1932,133,0
2L	1840545	2L_1840545_SNP	A	C	1543.77	.	AC=2;AF=1.00;AN=2;DB;DP=36;ExcessHet=3.0103;FS=0.000;MLEAC=2;MLEAF=1.00;MQ=44.00;QD=27.52;SOR=0.693	GT:AD:DP:GQ:PL	1/1:0,36:36:99:1572,111,0
2L	1840560	2L_1840560_SNP	T	A	1669.77	.	AC=2;AF=1.00;AN=2;DB;DP=42;ExcessHet=3.0103;FS=0.000;MLEAC=2;MLEAF=1.00;MQ=43.95;QD=31.67;SOR=0.693	GT:AD:DP:GQ:PL	1/1:0,42:42:99:1698,125,0
2L	1840813	2L_1840813_SNP	G	A	2250.77	.	AC=2;AF=1.00;AN=2;DB;DP=52;ExcessHet=3.0103;FS=0.000;MLEAC=2;MLEAF=1.00;MQ=43.89;QD=31.87;SOR=0.859	GT:AD:DP:GQ:PL	1/1:0,50:50:99:2279,157,0
2L	1840816	2L_1840816_SNP	A	T	2274.77	.	AC=2;AF=1.00;AN=2;DB;DP=53;ExcessHet=3.0103;FS=0.000;MLEAC=2;MLEAF=1.00;MQ=43.93;QD=30.03;SOR=0.813	GT:AD:DP:GQ:PL	1/1:0,51:51:99:2303,160,0
2L	1841125	2L_1841125_SNP	A	C	1468.77	.	AC=2;AF=1.00;AN=2;DB;DP=55;ExcessHet=3.0103;FS=0.000;MLEAC=2;MLEAF=1.00;MQ=43.89;QD=26.70;SOR=1.061	GT:AD:DP:GQ:PL	1/1:0,55:55:99:1497,164,0
2L	1841169	2L_1841169_SNP	A	T	1546.77	.	AC=2;AF=1.00;AN=2;DB;DP=56;ExcessHet=3.0103;FS=0.000;MLEAC=2;MLEAF=1.00;MQ=43.90;QD=28.12;SOR=0.804	GT:AD:DP:GQ:PL	1/1:0,55:55:99:1575,165,0
2L	1841223	2L_1841223_SNP	G	C	2108.77	.	AC=2;AF=1.00;AN=2;DB;DP=48;ExcessHet=3.0103;FS=0.000;MLEAC=2;MLEAF=1.00;MQ=43.96;QD=30.57;SOR=0.693	GT:AD:DP:GQ:PL	1/1:0,48:48:99:2137,147,0
2L	1841235	2L_1841235_SNP	T	G	2290.77	.	AC=2;AF=1.00;AN=2;DB;DP=54;ExcessHet=3.0103;FS=0.000;MLEAC=2;MLEAF=1.00;MQ=43.93;QD=28.52;SOR=0.931	GT:AD:DP:GQ:PL	1/1:0,54:54:99:2319,166,0
2L	1841292	.	AATTTAT	A	2538.73	.	AC=2;AF=1.00;AN=2;DP=60;ExcessHet=3.0103;FS=0.000;MLEAC=2;MLEAF=1.00;MQ=43.87;QD=32.01;SOR=0.762	GT:AD:DP:GQ:PL	1/1:0,58:58:99:2576,175,0
2L	1841301	2L_1841301_SNP	A	G	2547.77	.	AC=2;AF=1.00;AN=2;DB;DP=56;ExcessHet=3.0103;FS=0.000;MLEAC=2;MLEAF=1.00;MQ=43.86;QD=30.89;SOR=0.765	GT:AD:DP:GQ:PL	1/1:0,56:56:99:2576,175,0
2L	1841317	2L_1841317_SNP	C	T	2439.77	.	AC=2;AF=1.00;AN=2;DB;DP=56;ExcessHet=3.0103;FS=0.000;MLEAC=2;MLEAF=1.00;MQ=43.90;QD=31.91;SOR=0.765	GT:AD:DP:GQ:PL	1/1:0,56:56:99:2468,169,0
2L	1841343	2L_1841343_SNP	C	T	2035.77	.	AC=2;AF=1.00;AN=2;DB;DP=47;ExcessHet=3.0103;FS=0.000;MLEAC=2;MLEAF=1.00;MQ=43.88;QD=28.06;SOR=0.919	GT:AD:DP:GQ:PL	1/1:0,47:47:99:2064,144,0
2L	1841349	2L_1841349_SNP	G	A	2043.77	.	AC=2;AF=1.00;AN=2;DB;DP=47;ExcessHet=3.0103;FS=0.000;MLEAC=2;MLEAF=1.00;MQ=43.88;QD=29.39;SOR=1.132	GT:AD:DP:GQ:PL	1/1:0,47:47:99:2072,144,0
2L	1841394	2L_1841394_SNP	G	T	1353.77	.	AC=2;AF=1.00;AN=2;DB;DP=48;ExcessHet=3.0103;FS=0.000;MLEAC=2;MLEAF=1.00;MQ=43.96;QD=28.20;SOR=1.562	GT:AD:DP:GQ:PL	1/1:0,48:48:99:1382,144,0
2L	1841544	2L_1841544_SNP	C	T	1214.77	.	AC=2;AF=1.00;AN=2;DB;DP=45;ExcessHet=3.0103;FS=0.000;MLEAC=2;MLEAF=1.00;MQ=43.96;QD=26.99;SOR=0.929	GT:AD:DP:GQ:PL	1/1:0,45:45:99:1243,135,0
2L	1841561	2L_1841561_SNP	C	T	1868.77	.	AC=2;AF=1.00;AN=2;DB;DP=44;ExcessHet=3.0103;FS=0.000;MLEAC=2;MLEAF=1.00;MQ=43.96;QD=35.05;SOR=0.990	GT:AD:DP:GQ:PL	1/1:0,44:44:99:1897,132,0
2L	1841571	2L_1841571_SNP	G	A	1879.77	.	AC=2;AF=1.00;AN=2;DB;DP=42;ExcessHet=3.0103;FS=0.000;MLEAC=2;MLEAF=1.00;MQ=43.95;QD=25.15;SOR=0.788	GT:AD:DP:GQ:PL	1/1:0,42:42:99:1908,132,0
2L	1841838	.	G	A	2986.77	.	AC=2;AF=1.00;AN=2;DP=67;ExcessHet=3.0103;FS=0.000;MLEAC=2;MLEAF=1.00;MQ=44.00;QD=31.42;SOR=0.723	GT:AD:DP:GQ:PL	1/1:0,67:67:99:3015,202,0
2L	1841839	.	A	T	2986.77	.	AC=2;AF=1.00;AN=2;DP=67;ExcessHet=3.0103;FS=0.000;MLEAC=2;MLEAF=1.00;MQ=44.00;QD=34.78;SOR=0.723	GT:AD:DP:GQ:PL	1/1:0,67:67:99:3015,202,0
2L	1841846	2L_1841846_SNP	G	T	2986.77	.	AC=2;AF=1.00;AN=2;DB;DP=67;ExcessHet=3.0103;FS=0.000;MLEAC=2;MLEAF=1.00;MQ=44.00;QD=31.90;SOR=0.723	GT:AD:DP:GQ:PL	1/1:0,67:67:99:3015,202,0
2L	1841859	2L_1841859_SNP	A	T	1695.77	.	AC=2;AF=1.00;AN=2;BaseQRankSum=1.817;ClippingRankSum=0.000;DB;DP=64;ExcessHet=3.0103;FS=0.000;MLEAC=2;MLEAF=1.00;MQ=44.00;MQRankSum=0.000;QD=26.50;ReadPosRankSum=0.604;SOR=0.273	GT:AD:DP:GQ:PL	1/1:1,63:64:99:1724,182,0
2L	1841875	2L_1841875_SNP	A	G	1782.77	.	AC=2;AF=1.00;AN=2;DB;DP=65;ExcessHet=3.0103;FS=0.000;MLEAC=2;MLEAF=1.00;MQ=44.00;QD=27.43;SOR=0.723	GT:AD:DP:GQ:PL	1/1:0,65:65:99:1811,195,0
2L	1841907	2L_1841907_SNP	A	T	2689.77	.	AC=2;AF=1.00;AN=2;DB;DP=62;ExcessHet=3.0103;FS=0.000;MLEAC=2;MLEAF=1.00;MQ=44.00;QD=28.20;SOR=0.826	GT:AD:DP:GQ:PL	1/1:0,62:62:99:2718,193,0
2L	1841914	2L_1841914_SNP	T	G	2595.77	.	AC=2;AF=1.00;AN=2;DB;DP=59;ExcessHet=3.0103;FS=0.000;MLEAC=2;MLEAF=1.00;MQ=43.97;QD=32.57;SOR=0.871	GT:AD:DP:GQ:PL	1/1:0,59:59:99:2624,184,0
2L	1841956	2L_1841956_SNP	C	T	1576.77	.	AC=2;AF=1.00;AN=2;DB;DP=57;ExcessHet=3.0103;FS=0.000;MLEAC=2;MLEAF=1.00;MQ=43.97;QD=27.66;SOR=0.800	GT:AD:DP:GQ:PL	1/1:0,57:57:99:1605,171,0
2L	1842286	.	GTTT	G	2230.73	.	AC=2;AF=1.00;AN=2;DP=51;ExcessHet=3.0103;FS=0.000;MLEAC=2;MLEAF=1.00;MQ=44.00;QD=32.03;SOR=0.732	GT:AD:DP:GQ:PL	1/1:0,51:51:99:2268,154,0
2L	1842338	2L_1842338_SNP	A	T	1392.77	.	AC=2;AF=1.00;AN=2;DB;DP=52;ExcessHet=3.0103;FS=0.000;MLEAC=2;MLEAF=1.00;MQ=44.00;QD=26.78;SOR=1.036	GT:AD:DP:GQ:PL	1/1:0,52:52:99:1421,156,0
2L	1842381	2L_1842381_SNP	T	C	1318.77	.	AC=2;AF=1.00;AN=2;DB;DP=48;ExcessHet=3.0103;FS=0.000;MLEAC=2;MLEAF=1.00;MQ=44.00;QD=27.47;SOR=0.693	GT:AD:DP:GQ:PL	1/1:0,48:48:99:1347,144,0
2L	1842477	2L_1842477_SNP	T	A	1142.77	.	AC=2;AF=1.00;AN=2;DB;DP=41;ExcessHet=3.0103;FS=0.000;MLEAC=2;MLEAF=1.00;MQ=43.90;QD=27.87;SOR=0.741	GT:AD:DP:GQ:PL	1/1:0,41:41:99:1171,123,0
2L	1842621	2L_1842621_SNP	G	A	1312.77	.	AC=2;AF=1.00;AN=2;DB;DP=50;ExcessHet=3.0103;FS=0.000;MLEAC=2;MLEAF=1.00;MQ=43.96;QD=26.79;SOR=1.225	GT:AD:DP:GQ:PL	1/1:0,49:49:99:1341,146,0
2L	1843460	2L_1843460_SNP	G	A	1229.77	.	AC=2;AF=1.00;AN=2;DB;DP=44;ExcessHet=3.0103;FS=0.000;MLEAC=2;MLEAF=1.00;MQ=44.00;QD=27.95;SOR=0.693	GT:AD:DP:GQ:PL	1/1:0,44:44:99:1258,132,0
2L	1843678	.	A	C	1302.77	.	AC=2;AF=1.00;AN=2;DP=48;ExcessHet=3.0103;FS=0.000;MLEAC=2;MLEAF=1.00;MQ=44.00;QD=27.14;SOR=1.067	GT:AD:DP:GQ:PL	1/1:0,48:48:99:1331,143,0
2L	1843955	2L_1843955_SNP	G	A	779.77	.	AC=2;AF=1.00;AN=2;DB;DP=29;ExcessHet=3.0103;FS=0.000;MLEAC=2;MLEAF=1.00;MQ=44.00;QD=26.89;SOR=1.071	GT:AD:DP:GQ:PL	1/1:0,29:29:87:808,87,0
2L	1844120	2L_1844120_SNP	A	G	835.77	.	AC=2;AF=1.00;AN=2;DB;DP=35;ExcessHet=3.0103;FS=0.000;MLEAC=2;MLEAF=1.00;MQ=43.94;QD=24.58;SOR=0.811	GT:AD:DP:GQ:PL	1/1:0,34:34:99:864,101,0
2L	1844507	.	C	CACCACTACCACCACAATCGCCAGCCCG	1375.73	.	AC=2;AF=1.00;AN=2;DP=27;ExcessHet=3.0103;FS=0.000;MLEAC=2;MLEAF=1.00;MQ=41.39;QD=31.79;SOR=3.352	GT:AD:DP:GQ:PL	1/1:0,24:24:95:1413,95,0
2L	1844999	.	T	A	1260.77	.	AC=2;AF=1.00;AN=2;DP=45;ExcessHet=3.0103;FS=0.000;MLEAC=2;MLEAF=1.00;MQ=44.00;QD=28.02;SOR=1.038	GT:AD:DP:GQ:PL	1/1:0,45:45:99:1289,135,0
2L	1845387	2L_1845387_SNP	G	C	1361.77	.	AC=2;AF=1.00;AN=2;DB;DP=51;ExcessHet=3.0103;FS=0.000;MLEAC=2;MLEAF=1.00;MQ=44.00;QD=26.70;SOR=0.994	GT:AD:DP:GQ:PL	1/1:0,51:51:99:1390,153,0
2L	1845409	.	TA	T	1585.73	.	AC=2;AF=1.00;AN=2;DP=55;ExcessHet=3.0103;FS=0.000;MLEAC=2;MLEAF=1.00;MQ=44.00;QD=28.83;SOR=0.729	GT:AD:DP:GQ:PL	1/1:0,55:55:99:1623,165,0
2L	1845438	2L_1845438_SNP	A	G	1608.77	.	AC=2;AF=1.00;AN=2;DB;DP=61;ExcessHet=3.0103;FS=0.000;MLEAC=2;MLEAF=1.00;MQ=44.00;QD=26.37;SOR=0.865	GT:AD:DP:GQ:PL	1/1:0,61:61:99:1637,183,0
2L	1845638	2L_1845638_SNP	A	T	1620.77	.	AC=2;AF=1.00;AN=2;DB;DP=61;ExcessHet=3.0103;FS=0.000;MLEAC=2;MLEAF=1.00;MQ=44.00;QD=27.01;SOR=0.760	GT:AD:DP:GQ:PL	1/1:0,60:60:99:1649,179,0
2L	1845670	2L_1845670_SNP	G	A	1611.77	.	AC=2;AF=1.00;AN=2;DB;DP=62;ExcessHet=3.0103;FS=0.000;MLEAC=2;MLEAF=1.00;MQ=44.00;QD=26.42;SOR=0.793	GT:AD:DP:GQ:PL	1/1:0,61:61:99:1640,183,0
2L	1845808	2L_1845808_SNP	C	T	1415.77	.	AC=2;AF=1.00;AN=2;DB;DP=53;ExcessHet=3.0103;FS=0.000;MLEAC=2;MLEAF=1.00;MQ=43.91;QD=26.71;SOR=0.981	GT:AD:DP:GQ:PL	1/1:0,53:53:99:1444,157,0
2L	1845827	2L_1845827_SNP	T	C	1539.77	.	AC=2;AF=1.00;AN=2;DB;DP=59;ExcessHet=3.0103;FS=0.000;MLEAC=2;MLEAF=1.00;MQ=43.92;QD=26.10;SOR=0.871	GT:AD:DP:GQ:PL	1/1:0,59:59:99:1568,176,0
2L	1845886	2L_1845886_SNP	C	T	1307.77	.	AC=2;AF=1.00;AN=2;DB;DP=52;ExcessHet=3.0103;FS=0.000;MLEAC=2;MLEAF=1.00;MQ=44.00;QD=25.15;SOR=0.941	GT:AD:DP:GQ:PL	1/1:0,52:52:99:1336,153,0
2L	1845915	.	G	GAA	1399.73	.	AC=2;AF=1.00;AN=2;DP=48;ExcessHet=3.0103;FS=0.000;MLEAC=2;MLEAF=1.00;MQ=43.94;QD=30.43;SOR=1.085	GT:AD:DP:GQ:PL	1/1:0,46:46:99:1437,136,0
2L	1845967	2L_1845967_SNP	A	T	1902.77	.	AC=2;AF=1.00;AN=2;DB;DP=42;ExcessHet=3.0103;FS=0.000;MLEAC=2;MLEAF=1.00;MQ=43.93;QD=20.31;SOR=0.693	GT:AD:DP:GQ:PL	1/1:0,42:42:99:1931,129,0
2L	1845970	2L_1845970_SNP	A	T	1930.77	.	AC=2;AF=1.00;AN=2;DB;DP=43;ExcessHet=3.0103;FS=0.000;MLEAC=2;MLEAF=1.00;MQ=43.93;QD=33.69;SOR=0.739	GT:AD:DP:GQ:PL	1/1:0,43:43:99:1959,132,0
2L	1845976	2L_1845976_SNP	C	T	1861.77	.	AC=2;AF=1.00;AN=2;DB;DP=42;ExcessHet=3.0103;FS=0.000;MLEAC=2;MLEAF=1.00;MQ=43.93;QD=30.47;SOR=0.693	GT:AD:DP:GQ:PL	1/1:0,42:42:99:1890,129,0
2L	1846005	2L_1846005_SNP	G	A	1741.77	.	AC=2;AF=1.00;AN=2;DB;DP=40;ExcessHet=3.0103;FS=0.000;MLEAC=2;MLEAF=1.00;MQ=43.93;QD=27.42;SOR=0.902	GT:AD:DP:GQ:PL	1/1:0,40:40:99:1770,120,0
2L	1846011	2L_1846011_SNP	G	C	1722.77	.	AC=2;AF=1.00;AN=2;DB;DP=40;ExcessHet=3.0103;FS=0.000;MLEAC=2;MLEAF=1.00;MQ=43.93;QD=34.79;SOR=0.793	GT:AD:DP:GQ:PL	1/1:0,40:40:99:1751,120,0
2L	1846053	2L_1846053_SNP	A	G	1014.77	.	AC=2;AF=1.00;AN=2;DB;DP=39;ExcessHet=3.0103;FS=0.000;MLEAC=2;MLEAF=1.00;MQ=44.00;QD=26.02;SOR=0.743	GT:AD:DP:GQ:PL	1/1:0,39:39:99:1043,117,0
2L	1846165	2L_1846165_SNP	T	A	1115.77	.	AC=2;AF=1.00;AN=2;DB;DP=41;ExcessHet=3.0103;FS=0.000;MLEAC=2;MLEAF=1.00;MQ=44.00;QD=27.21;SOR=0.741	GT:AD:DP:GQ:PL	1/1:0,41:41:99:1144,123,0
2L	1846230	2L_1846230_SNP	C	T	2217.77	.	AC=2;AF=1.00;AN=2;DB;DP=51;ExcessHet=3.0103;FS=0.000;MLEAC=2;MLEAF=1.00;MQ=44.00;QD=34.63;SOR=1.201	GT:AD:DP:GQ:PL	1/1:0,51:51:99:2246,154,0
2L	1846239	2L_1846239_SNP	T	A	2260.77	.	AC=2;AF=1.00;AN=2;DB;DP=52;ExcessHet=3.0103;FS=0.000;MLEAC=2;MLEAF=1.00;MQ=44.00;QD=24.91;SOR=1.244	GT:AD:DP:GQ:PL	1/1:0,52:52:99:2289,157,0
2L	1846410	2L_1846410_SNP	A	G	1581.77	.	AC=2;AF=1.00;AN=2;DB;DP=58;ExcessHet=3.0103;FS=0.000;MLEAC=2;MLEAF=1.00;MQ=43.97;QD=27.27;SOR=0.914	GT:AD:DP:GQ:PL	1/1:0,58:58:99:1610,174,0
2L	1846588	2L_1846588_SNP	G	A	1341.77	.	AC=2;AF=1.00;AN=2;DB;DP=49;ExcessHet=3.0103;FS=0.000;MLEAC=2;MLEAF=1.00;MQ=44.00;QD=27.38;SOR=0.818	GT:AD:DP:GQ:PL	1/1:0,49:49:99:1370,147,0
2L	1847465	.	C	CGG	2019.73	.	AC=2;AF=1.00;AN=2;DP=55;ExcessHet=3.0103;FS=0.000;MLEAC=2;MLEAF=1.00;MQ=44.00;QD=32.63;SOR=0.808	GT:AD:DP:GQ:PL	1/1:0,53:53:99:2057,159,0
2L	1847683	2L_1847683_SNP	G	C	1184.77	.	AC=2;AF=1.00;AN=2;DB;DP=47;ExcessHet=3.0103;FS=0.000;MLEAC=2;MLEAF=1.00;MQ=43.92;QD=25.21;SOR=1.251	GT:AD:DP:GQ:PL	1/1:0,47:47:99:1213,139,0
2L	1847832	2L_1847832_SNP	C	T	1174.77	.	AC=2;AF=1.00;AN=2;DB;DP=43;ExcessHet=3.0103;FS=0.000;MLEAC=2;MLEAF=1.00;MQ=44.00;QD=27.32;SOR=0.941	GT:AD:DP:GQ:PL	1/1:0,43:43:99:1203,129,0
2L	1847895	2L_1847895_SNP	T	A	1586.77	.	AC=2;AF=1.00;AN=2;DB;DP=37;ExcessHet=3.0103;FS=0.000;MLEAC=2;MLEAF=1.00;MQ=44.00;QD=31.27;SOR=0.746	GT:AD:DP:GQ:PL	1/1:0,37:37:99:1615,111,0
2L	1847903	2L_1847903_SNP	G	C	1530.77	.	AC=2;AF=1.00;AN=2;DB;DP=34;ExcessHet=3.0103;FS=0.000;MLEAC=2;MLEAF=1.00;MQ=44.00;QD=30.53;SOR=0.941	GT:AD:DP:GQ:PL	1/1:0,34:34:99:1559,105,0
2L	1848020	2L_1848020_SNP	A	G	901.77	.	AC=2;AF=1.00;AN=2;DB;DP=33;ExcessHet=3.0103;FS=0.000;MLEAC=2;MLEAF=1.00;MQ=43.94;QD=27.33;SOR=0.880	GT:AD:DP:GQ:PL	1/1:0,33:33:99:930,99,0
2L	1848279	2L_1848279_SNP	T	C	1284.77	.	AC=2;AF=1.00;AN=2;DB;DP=48;ExcessHet=3.0103;FS=0.000;MLEAC=2;MLEAF=1.00;MQ=43.96;QD=26.77;SOR=0.866	GT:AD:DP:GQ:PL	1/1:0,48:48:99:1313,143,0
2L	1848532	2L_1848532_SNP	G	C	1153.77	.	AC=2;AF=1.00;AN=2;DB;DP=43;ExcessHet=3.0103;FS=0.000;MLEAC=2;MLEAF=1.00;MQ=44.00;QD=26.83;SOR=1.055	GT:AD:DP:GQ:PL	1/1:0,43:43:99:1182,129,0
2L	1849150	2L_1849150_SNP	C	G	1722.77	.	AC=2;AF=1.00;AN=2;DB;DP=65;ExcessHet=3.0103;FS=0.000;MLEAC=2;MLEAF=1.00;MQ=43.97;QD=27.35;SOR=0.933	GT:AD:DP:GQ:PL	1/1:0,63:63:99:1751,188,0
2L	1849292	2L_1849292_SNP	A	G	1290.77	.	AC=2;AF=1.00;AN=2;DB;DP=49;ExcessHet=3.0103;FS=0.000;MLEAC=2;MLEAF=1.00;MQ=43.88;QD=26.89;SOR=1.067	GT:AD:DP:GQ:PL	1/1:0,48:48:99:1319,144,0
2L	1849326	2L_1849326_SNP	G	A	1379.77	.	AC=2;AF=1.00;AN=2;DB;DP=52;ExcessHet=3.0103;FS=0.000;MLEAC=2;MLEAF=1.00;MQ=43.89;QD=27.05;SOR=0.732	GT:AD:DP:GQ:PL	1/1:0,51:51:99:1408,153,0
2L	1849379	2L_1849379_SNP	A	C	1406.77	.	AC=2;AF=1.00;AN=2;DB;DP=53;ExcessHet=3.0103;FS=0.000;MLEAC=2;MLEAF=1.00;MQ=43.89;QD=26.54;SOR=0.981	GT:AD:DP:GQ:PL	1/1:0,53:53:99:1435,158,0
2L	1849455	2L_1849455_SNP	G	A	2125.77	.	AC=2;AF=1.00;AN=2;DB;DP=49;ExcessHet=3.0103;FS=0.000;MLEAC=2;MLEAF=1.00;MQ=43.92;QD=28.30;SOR=1.179	GT:AD:DP:GQ:PL	1/1:0,48:48:99:2154,144,0
2L	1849463	2L_1849463_SNP	T	C	2131.77	.	AC=2;AF=1.00;AN=2;DB;DP=48;ExcessHet=3.0103;FS=0.000;MLEAC=2;MLEAF=1.00;MQ=43.88;QD=29.61;SOR=1.179	GT:AD:DP:GQ:PL	1/1:0,48:48:99:2160,144,0
2L	1849470	2L_1849470_SNP	A	C	2041.77	.	AC=2;AF=1.00;AN=2;DB;DP=44;ExcessHet=3.0103;FS=0.000;MLEAC=2;MLEAF=1.00;MQ=43.87;QD=34.42;SOR=1.364	GT:AD:DP:GQ:PL	1/1:0,44:44:99:2070,138,0
2L	1849473	2L_1849473_SNP	G	T	1980.77	.	AC=2;AF=1.00;AN=2;DB;DP=43;ExcessHet=3.0103;FS=0.000;MLEAC=2;MLEAF=1.00;MQ=43.86;QD=31.50;SOR=1.179	GT:AD:DP:GQ:PL	1/1:0,43:43:99:2009,135,0
2L	1849477	2L_1849477_SNP	T	A	2013.77	.	AC=2;AF=1.00;AN=2;DB;DP=46;ExcessHet=3.0103;FS=0.000;MLEAC=2;MLEAF=1.00;MQ=43.87;QD=27.02;SOR=1.329	GT:AD:DP:GQ:PL	1/1:0,46:46:99:2042,141,0
2L	1849495	2L_1849495_SNP	T	G	1085.77	.	AC=2;AF=1.00;AN=2;DB;DP=40;ExcessHet=3.0103;FS=0.000;MLEAC=2;MLEAF=1.00;MQ=43.80;QD=27.14;SOR=1.151	GT:AD:DP:GQ:PL	1/1:0,40:40:99:1114,120,0
2L	1849508	2L_1849508_SNP	T	A	1700.77	.	AC=2;AF=1.00;AN=2;DB;DP=39;ExcessHet=3.0103;FS=0.000;MLEAC=2;MLEAF=1.00;MQ=43.80;QD=32.22;SOR=1.096	GT:AD:DP:GQ:PL	1/1:0,39:39:99:1729,117,0
2L	1849514	2L_1849514_DEL	TTA	T	1729.73	.	AC=2;AF=1.00;AN=2;DB;DP=40;ExcessHet=3.0103;FS=0.000;MLEAC=2;MLEAF=1.00;MQ=43.80;QD=31.39;SOR=1.151	GT:AD:DP:GQ:PL	1/1:0,40:40:99:1767,120,0
2L	1849535	2L_1849535_SNP	C	A	976.77	.	AC=2;AF=1.00;AN=2;BaseQRankSum=1.798;ClippingRankSum=0.000;DB;DP=38;ExcessHet=3.0103;FS=0.000;MLEAC=2;MLEAF=1.00;MQ=43.85;MQRankSum=-0.195;QD=25.70;ReadPosRankSum=-0.867;SOR=0.586	GT:AD:DP:GQ:PL	1/1:1,37:38:99:1005,103,0
2L	1849559	2L_1849559_SNP	T	C	1158.77	.	AC=2;AF=1.00;AN=2;DB;DP=43;ExcessHet=3.0103;FS=0.000;MLEAC=2;MLEAF=1.00;MQ=43.86;QD=26.95;SOR=1.455	GT:AD:DP:GQ:PL	1/1:0,43:43:99:1187,129,0
2L	1849680	2L_1849680_SNP	G	A	1186.77	.	AC=2;AF=1.00;AN=2;DB;DP=44;ExcessHet=3.0103;FS=0.000;MLEAC=2;MLEAF=1.00;MQ=43.85;QD=26.97;SOR=1.105	GT:AD:DP:GQ:PL	1/1:0,44:44:99:1215,131,0
2L	1849895	2L_1849895_SNP	T	A	1449.77	.	AC=2;AF=1.00;AN=2;DB;DP=53;ExcessHet=3.0103;FS=0.000;MLEAC=2;MLEAF=1.00;MQ=43.96;QD=27.35;SOR=1.179	GT:AD:DP:GQ:PL	1/1:0,53:53:99:1478,159,0
2L	1850000	2L_1850000_SNP	C	T	1672.77	.	AC=2;AF=1.00;AN=2;DB;DP=62;ExcessHet=3.0103;FS=0.000;MLEAC=2;MLEAF=1.00;MQ=43.91;QD=27.88;SOR=0.693	GT:AD:DP:GQ:PL	1/1:0,60:60:99:1701,180,0
2L	1851203	2L_1851203_SNP	G	C	1121.77	.	AC=2;AF=1.00;AN=2;DB;DP=43;ExcessHet=3.0103;FS=0.000;MLEAC=2;MLEAF=1.00;MQ=44.00;QD=26.09;SOR=0.941	GT:AD:DP:GQ:PL	1/1:0,43:43:99:1150,129,0
2L	1851302	2L_1851302_SNP	G	A	1308.77	.	AC=2;AF=1.00;AN=2;DB;DP=49;ExcessHet=3.0103;FS=0.000;MLEAC=2;MLEAF=1.00;MQ=44.00;QD=26.71;SOR=0.909	GT:AD:DP:GQ:PL	1/1:0,49:49:99:1337,146,0
2L	1851340	2L_1851340_SNP	G	A	1974.77	.	AC=2;AF=1.00;AN=2;DB;DP=46;ExcessHet=3.0103;FS=0.000;MLEAC=2;MLEAF=1.00;MQ=44.00;QD=31.26;SOR=1.085	GT:AD:DP:GQ:PL	1/1:0,46:46:99:2003,138,0
2L	1851351	2L_1851351_SNP	T	A	2069.77	.	AC=2;AF=1.00;AN=2;DB;DP=49;ExcessHet=3.0103;FS=0.000;MLEAC=2;MLEAF=1.00;MQ=44.00;QD=29.22;SOR=0.909	GT:AD:DP:GQ:PL	1/1:0,49:49:99:2098,147,0
2L	1851438	.	TCAAATATTTAACC	T	1712.73	.	AC=2;AF=1.00;AN=2;DP=40;ExcessHet=3.0103;FS=0.000;MLEAC=2;MLEAF=1.00;MQ=45.10;QD=28.82;SOR=0.793	GT:AD:DP:GQ:PL	1/1:0,40:40:99:1750,120,0
2L	1851492	2L_1851492_SNP	C	T	1287.77	.	AC=2;AF=1.00;AN=2;DB;DP=47;ExcessHet=3.0103;FS=0.000;MLEAC=2;MLEAF=1.00;MQ=44.94;QD=27.40;SOR=0.735	GT:AD:DP:GQ:PL	1/1:0,47:47:99:1316,141,0
2L	1851530	2L_1851530_SNP	G	A	1332.77	.	AC=2;AF=1.00;AN=2;DB;DP=50;ExcessHet=3.0103;FS=0.000;MLEAC=2;MLEAF=1.00;MQ=44.88;QD=27.20;SOR=0.733	GT:AD:DP:GQ:PL	1/1:0,49:49:99:1361,147,0
2L	1851575	2L_1851575_SNP	C	T	1290.77	.	AC=2;AF=1.00;AN=2;DB;DP=48;ExcessHet=3.0103;FS=0.000;MLEAC=2;MLEAF=1.00;MQ=44.92;QD=26.89;SOR=0.776	GT:AD:DP:GQ:PL	1/1:0,48:48:99:1319,144,0
2L	1851673	2L_1851673_SNP	A	T	1692.77	.	AC=2;AF=1.00;AN=2;DB;DP=39;ExcessHet=3.0103;FS=0.000;MLEAC=2;MLEAF=1.00;MQ=43.63;QD=29.75;SOR=1.387	GT:AD:DP:GQ:PL	1/1:0,39:39:99:1721,117,0
2L	1851676	2L_1851676_SNP	T	A	1636.77	.	AC=2;AF=1.00;AN=2;DB;DP=37;ExcessHet=3.0103;FS=0.000;MLEAC=2;MLEAF=1.00;MQ=43.61;QD=31.14;SOR=1.270	GT:AD:DP:GQ:PL	1/1:0,37:37:99:1665,111,0
2L	1851680	2L_1851680_SNP	T	C	1667.77	.	AC=2;AF=1.00;AN=2;DB;DP=39;ExcessHet=3.0103;FS=0.000;MLEAC=2;MLEAF=1.00;MQ=43.63;QD=30.40;SOR=1.329	GT:AD:DP:GQ:PL	1/1:0,38:38:99:1696,114,0
2L	1851798	2L_1851798_SNP	C	G	1194.77	.	AC=2;AF=1.00;AN=2;DB;DP=46;ExcessHet=3.0103;FS=0.000;MLEAC=2;MLEAF=1.00;MQ=44.00;QD=25.97;SOR=0.693	GT:AD:DP:GQ:PL	1/1:0,46:46:99:1223,137,0
2L	1852008	2L_1852008_SNP	A	T	1121.77	.	AC=2;AF=1.00;AN=2;DB;DP=42;ExcessHet=3.0103;FS=0.000;MLEAC=2;MLEAF=1.00;MQ=43.93;QD=26.71;SOR=0.788	GT:AD:DP:GQ:PL	1/1:0,42:42:99:1150,125,0
2L	1852176	2L_1852176_SNP	A	G	2150.77	.	AC=2;AF=1.00;AN=2;DB;DP=51;ExcessHet=3.0103;FS=0.000;MLEAC=2;MLEAF=1.00;MQ=43.71;QD=30.11;SOR=1.314	GT:AD:DP:GQ:PL	1/1:0,51:51:99:2179,153,0
2L	1852187	2L_1852187_SNP	A	G	2363.77	.	AC=2;AF=1.00;AN=2;DB;DP=50;ExcessHet=3.0103;FS=0.000;MLEAC=2;MLEAF=1.00;MQ=43.71;QD=35.30;SOR=0.952	GT:AD:DP:GQ:PL	1/1:0,50:50:99:2392,166,0
2L	1852212	2L_1852212_SNP	A	G	2555.77	.	AC=2;AF=1.00;AN=2;DB;DP=56;ExcessHet=3.0103;FS=0.000;MLEAC=2;MLEAF=1.00;MQ=43.70;QD=29.02;SOR=0.765	GT:AD:DP:GQ:PL	1/1:0,56:56:99:2584,175,0
2L	1852221	2L_1852221_SNP	T	C	2301.77	.	AC=2;AF=1.00;AN=2;DB;DP=53;ExcessHet=3.0103;FS=0.000;MLEAC=2;MLEAF=1.00;MQ=43.69;QD=32.26;SOR=0.730	GT:AD:DP:GQ:PL	1/1:0,53:53:99:2330,160,0
2L	1852264	2L_1852264_SNP	C	T	2344.77	.	AC=2;AF=1.00;AN=2;DB;DP=55;ExcessHet=3.0103;FS=0.000;MLEAC=2;MLEAF=1.00;MQ=43.96;QD=31.28;SOR=0.884	GT:AD:DP:GQ:PL	1/1:0,55:55:99:2373,166,0
2L	1852282	2L_1852282_SNP	G	A	2347.77	.	AC=2;AF=1.00;AN=2;DB;DP=55;ExcessHet=3.0103;FS=0.000;MLEAC=2;MLEAF=1.00;MQ=43.93;QD=26.89;SOR=0.729	GT:AD:DP:GQ:PL	1/1:0,55:55:99:2376,166,0
2L	1852318	2L_1852318_SNP	A	C	2193.77	.	AC=2;AF=1.00;AN=2;DB;DP=52;ExcessHet=3.0103;FS=0.000;MLEAC=2;MLEAF=1.00;MQ=43.92;QD=33.66;SOR=0.853	GT:AD:DP:GQ:PL	1/1:0,52:52:99:2222,156,0
2L	1852333	.	GT	G	2312.73	.	AC=2;AF=1.00;AN=2;DP=51;ExcessHet=3.0103;FS=0.000;MLEAC=2;MLEAF=1.00;MQ=43.92;QD=32.46;SOR=0.900	GT:AD:DP:GQ:PL	1/1:0,51:51:99:2350,163,0
2L	1852337	.	A	G	2239.77	.	AC=2;AF=1.00;AN=2;DP=51;ExcessHet=3.0103;FS=0.000;MLEAC=2;MLEAF=1.00;MQ=43.92;QD=30.46;SOR=0.813	GT:AD:DP:GQ:PL	1/1:0,51:51:99:2268,154,0
2L	1852417	2L_1852417_SNP	C	A	1573.77	.	AC=2;AF=1.00;AN=2;DB;DP=59;ExcessHet=3.0103;FS=0.000;MLEAC=2;MLEAF=1.00;MQ=43.97;QD=27.61;SOR=0.960	GT:AD:DP:GQ:PL	1/1:0,57:57:99:1602,171,0
2L	1852531	2L_1852531_SNP	G	T	1503.77	.	AC=2;AF=1.00;AN=2;DB;DP=54;ExcessHet=3.0103;FS=0.000;MLEAC=2;MLEAF=1.00;MQ=43.93;QD=27.85;SOR=1.118	GT:AD:DP:GQ:PL	1/1:0,54:54:99:1532,162,0
2L	1852558	.	ACCT	A	2065.73	.	AC=2;AF=1.00;AN=2;DP=47;ExcessHet=3.0103;FS=0.000;MLEAC=2;MLEAF=1.00;MQ=43.92;QD=24.83;SOR=0.780	GT:AD:DP:GQ:PL	1/1:0,46:46:99:2103,142,0
2L	1852563	.	C	A	2074.77	.	AC=2;AF=1.00;AN=2;DP=47;ExcessHet=3.0103;FS=0.000;MLEAC=2;MLEAF=1.00;MQ=43.92;QD=26.01;SOR=0.735	GT:AD:DP:GQ:PL	1/1:0,47:47:99:2103,142,0
2L	1852590	.	C	CTT	1524.73	.	AC=2;AF=1.00;AN=2;DP=49;ExcessHet=3.0103;FS=0.000;MLEAC=2;MLEAF=1.00;MQ=43.92;QD=32.44;SOR=0.919	GT:AD:DP:GQ:PL	1/1:0,47:47:99:1562,144,0
2L	1852631	2L_1852631_SNP	T	A	1129.77	.	AC=2;AF=1.00;AN=2;DB;DP=40;ExcessHet=3.0103;FS=0.000;MLEAC=2;MLEAF=1.00;MQ=43.95;QD=28.24;SOR=0.793	GT:AD:DP:GQ:PL	1/1:0,40:40:99:1158,120,0
2L	1852646	2L_1852646_SNP	C	A	1475.77	.	AC=2;AF=1.00;AN=2;DB;DP=35;ExcessHet=3.0103;FS=0.000;MLEAC=2;MLEAF=1.00;MQ=43.94;QD=27.35;SOR=1.085	GT:AD:DP:GQ:PL	1/1:0,34:34:99:1504,105,0
2L	1852647	2L_1852647_SNP	T	C	1475.77	.	AC=2;AF=1.00;AN=2;DB;DP=35;ExcessHet=3.0103;FS=0.000;MLEAC=2;MLEAF=1.00;MQ=43.94;QD=34.85;SOR=1.085	GT:AD:DP:GQ:PL	1/1:0,34:34:99:1504,105,0
2L	1852802	2L_1852802_SNP	A	C	1471.77	.	AC=2;AF=1.00;AN=2;DB;DP=53;ExcessHet=3.0103;FS=0.000;MLEAC=2;MLEAF=1.00;MQ=43.67;QD=27.77;SOR=1.179	GT:AD:DP:GQ:PL	1/1:0,53:53:99:1500,159,0
2L	1852933	.	TG	T	2001.73	.	AC=2;AF=1.00;AN=2;DP=67;ExcessHet=3.0103;FS=0.000;MLEAC=2;MLEAF=1.00;MQ=43.71;QD=30.33;SOR=0.754	GT:AD:DP:GQ:PL	1/1:0,66:66:99:2039,198,0
2L	1852963	2L_1852963_SNP	T	G	1716.77	.	AC=2;AF=1.00;AN=2;DB;DP=65;ExcessHet=3.0103;FS=0.000;MLEAC=2;MLEAF=1.00;MQ=43.68;QD=26.82;SOR=0.822	GT:AD:DP:GQ:PL	1/1:0,64:64:99:1745,191,0
2L	1853053	2L_1853053_SNP	A	C	2758.77	.	AC=2;AF=1.00;AN=2;DB;DP=67;ExcessHet=3.0103;FS=0.000;MLEAC=2;MLEAF=1.00;MQ=42.77;QD=28.89;SOR=1.146	GT:AD:DP:GQ:PL	1/1:0,67:67:99:2787,201,0
2L	1853074	2L_1853074_SNP	G	T	3095.77	.	AC=2;AF=1.00;AN=2;DB;DP=67;ExcessHet=3.0103;FS=0.000;MLEAC=2;MLEAF=1.00;MQ=42.70;QD=35.74;SOR=1.230	GT:AD:DP:GQ:PL	1/1:0,67:67:99:3124,213,0
2L	1853076	.	TCTGGGTAA	T	3022.73	.	AC=2;AF=1.00;AN=2;DP=68;ExcessHet=3.0103;FS=0.000;MLEAC=2;MLEAF=1.00;MQ=42.72;QD=33.85;SOR=1.179	GT:AD:DP:GQ:PL	1/1:0,68:68:99:3060,205,0
2L	1853086	.	T	C	3076.77	.	AC=2;AF=1.00;AN=2;DP=67;ExcessHet=3.0103;FS=0.000;MLEAC=2;MLEAF=1.00;MQ=42.70;QD=28.73;SOR=1.146	GT:AD:DP:GQ:PL	1/1:0,67:67:99:3105,208,0
2L	1853088	.	C	CAGACGT	3112.73	.	AC=2;AF=1.00;AN=2;DP=68;ExcessHet=3.0103;FS=0.000;MLEAC=2;MLEAF=1.00;MQ=42.72;QD=28.50;SOR=1.098	GT:AD:DP:GQ:PL	1/1:0,68:68:99:3150,211,0
2L	1853091	2L_1853091_SNP	A	G	3076.77	.	AC=2;AF=1.00;AN=2;DB;DP=67;ExcessHet=3.0103;FS=0.000;MLEAC=2;MLEAF=1.00;MQ=42.67;QD=31.15;SOR=0.990	GT:AD:DP:GQ:PL	1/1:0,67:67:99:3105,208,0
2L	1853114	2L_1853114_SNP	G	T	3076.77	.	AC=2;AF=1.00;AN=2;DB;DP=66;ExcessHet=3.0103;FS=0.000;MLEAC=2;MLEAF=1.00;MQ=42.75;QD=28.39;SOR=0.693	GT:AD:DP:GQ:PL	1/1:0,66:66:99:3105,208,0
2L	1853121	2L_1853121_SNP	A	C	3076.77	.	AC=2;AF=1.00;AN=2;DB;DP=67;ExcessHet=3.0103;FS=0.000;MLEAC=2;MLEAF=1.00;MQ=42.80;QD=32.29;SOR=0.784	GT:AD:DP:GQ:PL	1/1:0,67:67:99:3105,208,0
2L	1853125	2L_1853125_SNP	C	T	3024.77	.	AC=2;AF=1.00;AN=2;DB;DP=68;ExcessHet=3.0103;FS=0.000;MLEAC=2;MLEAF=1.00;MQ=42.82;QD=26.35;SOR=0.752	GT:AD:DP:GQ:PL	1/1:0,68:68:99:3053,205,0
2L	1853161	2L_1853161_SNP	G	A	1737.77	.	AC=2;AF=1.00;AN=2;DB;DP=62;ExcessHet=3.0103;FS=0.000;MLEAC=2;MLEAF=1.00;MQ=43.16;QD=28.03;SOR=0.826	GT:AD:DP:GQ:PL	1/1:0,62:62:99:1766,186,0
2L	1853391	2L_1853391_SNP	T	A	1449.77	.	AC=2;AF=1.00;AN=2;DB;DP=55;ExcessHet=3.0103;FS=0.000;MLEAC=2;MLEAF=1.00;MQ=43.79;QD=26.36;SOR=0.884	GT:AD:DP:GQ:PL	1/1:0,55:55:99:1478,163,0
2L	1853554	2L_1853554_SNP	T	C	1463.77	.	AC=2;AF=1.00;AN=2;DB;DP=57;ExcessHet=3.0103;FS=0.000;MLEAC=2;MLEAF=1.00;MQ=43.93;QD=25.68;SOR=0.960	GT:AD:DP:GQ:PL	1/1:0,57:57:99:1492,169,0
2L	1853618	2L_1853618_SNP	C	A	1409.77	.	AC=2;AF=1.00;AN=2;DB;DP=53;ExcessHet=3.0103;FS=0.000;MLEAC=2;MLEAF=1.00;MQ=43.77;QD=27.11;SOR=0.853	GT:AD:DP:GQ:PL	1/1:0,52:52:99:1438,155,0
2L	1853630	2L_1853630_SNP	A	C	1545.77	.	AC=2;AF=1.00;AN=2;DB;DP=58;ExcessHet=3.0103;FS=0.000;MLEAC=2;MLEAF=1.00;MQ=43.79;QD=27.12;SOR=0.960	GT:AD:DP:GQ:PL	1/1:0,57:57:99:1574,170,0
2L	1853754	2L_1853754_SNP	A	G	2937.77	.	AC=2;AF=1.00;AN=2;DB;DP=67;ExcessHet=3.0103;FS=0.000;MLEAC=2;MLEAF=1.00;MQ=43.66;QD=27.78;SOR=0.886	GT:AD:DP:GQ:PL	1/1:0,66:66:99:2966,205,0
2L	1853760	2L_1853760_SNP	T	G	3002.77	.	AC=2;AF=1.00;AN=2;DB;DP=70;ExcessHet=3.0103;FS=0.000;MLEAC=2;MLEAF=1.00;MQ=43.67;QD=32.08;SOR=0.781	GT:AD:DP:GQ:PL	1/1:0,69:69:99:3031,211,0
2L	1853822	2L_1853822_SNP	C	T	1760.77	.	AC=2;AF=1.00;AN=2;DB;DP=63;ExcessHet=3.0103;FS=0.000;MLEAC=2;MLEAF=1.00;MQ=44.00;QD=27.95;SOR=0.724	GT:AD:DP:GQ:PL	1/1:0,63:63:99:1789,189,0
2L	1854038	.	TTGTG	T	1811.73	.	AC=2;AF=1.00;AN=2;DP=45;ExcessHet=3.0103;FS=0.000;MLEAC=2;MLEAF=1.00;MQ=43.74;QD=25.08;SOR=1.493	GT:AD:DP:GQ:PL	1/1:0,45:45:99:1849,135,0
2L	1854043	.	T	C	1010.77	.	AC=2;AF=1.00;AN=2;BaseQRankSum=-0.363;ClippingRankSum=0.000;DP=45;ExcessHet=3.0103;FS=12.796;MLEAC=2;MLEAF=1.00;MQ=43.74;MQRankSum=-0.444;QD=24.65;SOR=1.256	GT:AD:DP:GQ:PL	1/1:3,38:41:28:1039,28,0
2L	1854280	2L_1854280_SNP	G	A	793.77	.	AC=2;AF=1.00;AN=2;DB;DP=31;ExcessHet=3.0103;FS=0.000;MLEAC=2;MLEAF=1.00;MQ=44.00;QD=25.61;SOR=1.044	GT:AD:DP:GQ:PL	1/1:0,31:31:92:822,92,0
2L	1854369	.	T	A	1037.77	.	AC=2;AF=1.00;AN=2;DP=41;ExcessHet=3.0103;FS=0.000;MLEAC=2;MLEAF=1.00;MQ=44.00;QD=25.94;SOR=1.445	GT:AD:DP:GQ:PL	1/1:0,40:40:99:1066,118,0
2L	1854400	.	T	C	1080.77	.	AC=2;AF=1.00;AN=2;DP=43;ExcessHet=3.0103;FS=0.000;MLEAC=2;MLEAF=1.00;MQ=44.00;QD=27.02;SOR=1.609	GT:AD:DP:GQ:PL	1/1:0,40:40:99:1109,120,0
2L	1854539	2L_1854539_SNP	G	A	794.77	.	AC=2;AF=1.00;AN=2;DB;DP=31;ExcessHet=3.0103;FS=0.000;MLEAC=2;MLEAF=1.00;MQ=44.00;QD=25.64;SOR=0.892	GT:AD:DP:GQ:PL	1/1:0,31:31:92:823,92,0
2L	1855205	2L_1855205_SNP	T	C	1302.77	.	AC=2;AF=1.00;AN=2;DB;DP=48;ExcessHet=3.0103;FS=0.000;MLEAC=2;MLEAF=1.00;MQ=44.23;QD=27.14;SOR=1.067	GT:AD:DP:GQ:PL	1/1:0,48:48:99:1331,144,0
2L	1855224	2L_1855224_SNP	G	A	1365.77	.	AC=2;AF=1.00;AN=2;DB;DP=49;ExcessHet=3.0103;FS=0.000;MLEAC=2;MLEAF=1.00;MQ=44.17;QD=27.87;SOR=1.112	GT:AD:DP:GQ:PL	1/1:0,49:49:99:1394,147,0
2L	1855247	2L_1855247_SNP	G	A	2391.77	.	AC=2;AF=1.00;AN=2;DB;DP=56;ExcessHet=3.0103;FS=0.000;MLEAC=2;MLEAF=1.00;MQ=44.15;QD=25.74;SOR=1.199	GT:AD:DP:GQ:PL	1/1:0,56:56:99:2420,171,0
2L	1855255	2L_1855255_DEL	AAAGTACT	A	2331.73	.	AC=2;AF=1.00;AN=2;DB;DP=53;ExcessHet=3.0103;FS=0.000;MLEAC=2;MLEAF=1.00;MQ=44.16;QD=34.31;SOR=1.179	GT:AD:DP:GQ:PL	1/1:0,53:53:99:2369,160,0
2L	1855308	2L_1855308_SNP	C	T	1428.77	.	AC=2;AF=1.00;AN=2;DB;DP=56;ExcessHet=3.0103;FS=0.000;MLEAC=2;MLEAF=1.00;MQ=44.15;QD=26.46;SOR=0.767	GT:AD:DP:GQ:PL	1/1:0,54:54:99:1457,162,0
2L	1856180	2L_1856180_SNP	A	T	758.77	.	AC=2;AF=1.00;AN=2;DB;DP=28;ExcessHet=3.0103;FS=0.000;MLEAC=2;MLEAF=1.00;MQ=43.79;QD=27.10;SOR=1.863	GT:AD:DP:GQ:PL	1/1:0,28:28:84:787,84,0
2L	1856218	2L_1856218_SNP	A	G	710.77	.	AC=2;AF=1.00;AN=2;DB;DP=17;ExcessHet=3.0103;FS=0.000;MLEAC=2;MLEAF=1.00;MQ=43.11;QD=34.12;SOR=1.371	GT:AD:DP:GQ:PL	1/1:0,17:17:51:739,51,0
2L	1856228	2L_1856228_SNP	G	C	710.77	.	AC=2;AF=1.00;AN=2;DB;DP=17;ExcessHet=3.0103;FS=0.000;MLEAC=2;MLEAF=1.00;MQ=43.11;QD=29.52;SOR=1.371	GT:AD:DP:GQ:PL	1/1:0,17:17:51:739,51,0
2L	1856596	.	T	A	985.77	.	AC=2;AF=1.00;AN=2;DP=36;ExcessHet=3.0103;FS=0.000;MLEAC=2;MLEAF=1.00;MQ=43.67;QD=27.38;SOR=0.693	GT:AD:DP:GQ:PL	1/1:0,36:36:99:1014,108,0
2L	1856621	2L_1856621_SNP	G	A	1683.77	.	AC=2;AF=1.00;AN=2;DB;DP=39;ExcessHet=3.0103;FS=0.000;MLEAC=2;MLEAF=1.00;MQ=43.62;QD=24.96;SOR=0.850	GT:AD:DP:GQ:PL	1/1:0,39:39:99:1712,117,0
2L	1856623	2L_1856623_SNP	C	T	1683.77	.	AC=2;AF=1.00;AN=2;DB;DP=39;ExcessHet=3.0103;FS=0.000;MLEAC=2;MLEAF=1.00;MQ=43.62;QD=28.18;SOR=0.850	GT:AD:DP:GQ:PL	1/1:0,39:39:99:1712,117,0
2L	1856654	2L_1856654_SNP	C	A	902.77	.	AC=2;AF=1.00;AN=2;DB;DP=33;ExcessHet=3.0103;FS=0.000;MLEAC=2;MLEAF=1.00;MQ=43.79;QD=27.36;SOR=1.542	GT:AD:DP:GQ:PL	1/1:0,33:33:99:931,99,0
2L	1856722	.	T	A	992.77	.	AC=2;AF=1.00;AN=2;DP=38;ExcessHet=3.0103;FS=0.000;MLEAC=2;MLEAF=1.00;MQ=43.87;QD=26.83;SOR=0.746	GT:AD:DP:GQ:PL	1/1:0,37:37:99:1021,111,0
2L	1856735	2L_1856735_SNP	A	C	1089.77	.	AC=2;AF=1.00;AN=2;DB;DP=42;ExcessHet=3.0103;FS=0.000;MLEAC=2;MLEAF=1.00;MQ=43.88;QD=26.58;SOR=0.954	GT:AD:DP:GQ:PL	1/1:0,41:41:99:1118,122,0
2L	1856914	2L_1856914_SNP	A	T	1588.77	.	AC=2;AF=1.00;AN=2;DB;DP=58;ExcessHet=3.0103;FS=0.000;MLEAC=2;MLEAF=1.00;MQ=44.00;QD=27.39;SOR=0.997	GT:AD:DP:GQ:PL	1/1:0,58:58:99:1617,174,0
2L	1858159	.	GA	G	2711.73	.	AC=2;AF=1.00;AN=2;DP=65;ExcessHet=3.0103;FS=0.000;MLEAC=2;MLEAF=1.00;MQ=44.17;QD=28.73;SOR=1.249	GT:AD:DP:GQ:PL	1/1:0,65:65:99:2749,198,0
2L	1858161	.	A	T	2720.77	.	AC=2;AF=1.00;AN=2;DP=66;ExcessHet=3.0103;FS=0.000;MLEAC=2;MLEAF=1.00;MQ=44.17;QD=35.67;SOR=1.284	GT:AD:DP:GQ:PL	1/1:0,66:66:99:2749,198,0
2L	1858274	2L_1858274_SNP	A	T	1933.77	.	AC=2;AF=1.00;AN=2;DB;DP=70;ExcessHet=3.0103;FS=0.000;MLEAC=2;MLEAF=1.00;MQ=44.16;QD=27.63;SOR=1.163	GT:AD:DP:GQ:PL	1/1:0,70:70:99:1962,210,0
2L	1858377	2L_1858377_SNP	C	A	1679.77	.	AC=2;AF=1.00;AN=2;DB;DP=60;ExcessHet=3.0103;FS=0.000;MLEAC=2;MLEAF=1.00;MQ=44.00;QD=28.47;SOR=0.950	GT:AD:DP:GQ:PL	1/1:0,59:59:99:1708,177,0
2L	1858449	.	T	TA	1208.73	.	AC=2;AF=1.00;AN=2;DP=52;ExcessHet=3.0103;FS=0.000;MLEAC=2;MLEAF=1.00;MQ=44.00;QD=23.70;SOR=1.094	GT:AD:DP:GQ:PL	1/1:0,51:51:99:1246,156,0
2L	1858861	2L_1858861_SNP	C	T	1671.77	.	AC=2;AF=1.00;AN=2;DB;DP=60;ExcessHet=3.0103;FS=0.000;MLEAC=2;MLEAF=1.00;MQ=44.00;QD=27.86;SOR=0.831	GT:AD:DP:GQ:PL	1/1:0,60:60:99:1700,180,0
2L	1858951	2L_1858951_SNP	C	T	1720.77	.	AC=2;AF=1.00;AN=2;DB;DP=63;ExcessHet=3.0103;FS=0.000;MLEAC=2;MLEAF=1.00;MQ=44.00;QD=27.75;SOR=0.758	GT:AD:DP:GQ:PL	1/1:0,62:62:99:1749,186,0
2L	1859022	2L_1859022_SNP	T	A	1627.77	.	AC=2;AF=1.00;AN=2;DB;DP=58;ExcessHet=3.0103;FS=0.000;MLEAC=2;MLEAF=1.00;MQ=44.00;QD=28.06;SOR=0.762	GT:AD:DP:GQ:PL	1/1:0,58:58:99:1656,174,0
2L	1859173	.	A	T	1751.77	.	AC=2;AF=1.00;AN=2;DP=64;ExcessHet=3.0103;FS=0.000;MLEAC=2;MLEAF=1.00;MQ=44.00;QD=27.37;SOR=0.822	GT:AD:DP:GQ:PL	1/1:0,64:64:99:1780,192,0
2L	1859379	.	A	AT	1948.73	.	AC=2;AF=1.00;AN=2;DP=47;ExcessHet=3.0103;FS=0.000;MLEAC=2;MLEAF=1.00;MQ=43.90;QD=34.56;SOR=1.203	GT:AD:DP:GQ:PL	1/1:0,46:46:99:1986,141,0
2L	1859386	2L_1859386_SNP	T	C	1981.77	.	AC=2;AF=1.00;AN=2;DB;DP=44;ExcessHet=3.0103;FS=0.000;MLEAC=2;MLEAF=1.00;MQ=43.89;QD=31.85;SOR=1.508	GT:AD:DP:GQ:PL	1/1:0,44:44:99:2010,141,0
2L	1859498	2L_1859498_SNP	C	T	1217.77	.	AC=2;AF=1.00;AN=2;DB;DP=46;ExcessHet=3.0103;FS=0.000;MLEAC=2;MLEAF=1.00;MQ=44.00;QD=26.47;SOR=0.976	GT:AD:DP:GQ:PL	1/1:0,46:46:99:1246,137,0
2L	1859525	.	GGC	G	1899.73	.	AC=2;AF=1.00;AN=2;DP=49;ExcessHet=3.0103;FS=0.000;MLEAC=2;MLEAF=1.00;MQ=43.96;QD=33.64;SOR=1.007	GT:AD:DP:GQ:PL	1/1:0,49:49:99:1937,147,0
2L	1859639	2L_1859639_SNP	T	A	1224.77	.	AC=2;AF=1.00;AN=2;DB;DP=44;ExcessHet=3.0103;FS=0.000;MLEAC=2;MLEAF=1.00;MQ=43.96;QD=27.84;SOR=0.784	GT:AD:DP:GQ:PL	1/1:0,44:44:99:1253,132,0
2L	1859681	2L_1859681_SNP	C	G	1178.77	.	AC=2;AF=1.00;AN=2;DB;DP=44;ExcessHet=3.0103;FS=0.000;MLEAC=2;MLEAF=1.00;MQ=44.00;QD=26.79;SOR=0.990	GT:AD:DP:GQ:PL	1/1:0,44:44:99:1207,132,0
2L	1859707	2L_1859707_SNP	C	A	1394.77	.	AC=2;AF=1.00;AN=2;DB;DP=50;ExcessHet=3.0103;FS=0.000;MLEAC=2;MLEAF=1.00;MQ=44.00;QD=27.90;SOR=1.051	GT:AD:DP:GQ:PL	1/1:0,50:50:99:1423,150,0
2L	1859775	2L_1859775_SNP	A	C	1653.77	.	AC=2;AF=1.00;AN=2;DB;DP=61;ExcessHet=3.0103;FS=0.000;MLEAC=2;MLEAF=1.00;MQ=44.00;QD=27.11;SOR=0.793	GT:AD:DP:GQ:PL	1/1:0,61:61:99:1682,183,0
2L	1860006	2L_1860006_SNP	G	C	1754.77	.	AC=2;AF=1.00;AN=2;DB;DP=64;ExcessHet=3.0103;FS=0.000;MLEAC=2;MLEAF=1.00;MQ=44.00;QD=27.42;SOR=0.756	GT:AD:DP:GQ:PL	1/1:0,64:64:99:1783,191,0
2L	1860082	2L_1860082_SNP	C	G	1944.77	.	AC=2;AF=1.00;AN=2;DB;DP=70;ExcessHet=3.0103;FS=0.000;MLEAC=2;MLEAF=1.00;MQ=44.00;QD=27.78;SOR=0.941	GT:AD:DP:GQ:PL	1/1:0,70:70:99:1973,210,0
2L	1860163	2L_1860163_SNP	T	A	1803.77	.	AC=2;AF=1.00;AN=2;DB;DP=65;ExcessHet=3.0103;FS=0.000;MLEAC=2;MLEAF=1.00;MQ=44.00;QD=28.18;SOR=0.756	GT:AD:DP:GQ:PL	1/1:0,64:64:99:1832,192,0
2L	1860269	.	T	TA	1066.73	.	AC=2;AF=1.00;AN=2;BaseQRankSum=-1.571;ClippingRankSum=0.000;DP=58;ExcessHet=3.0103;FS=3.768;MLEAC=2;MLEAF=1.00;MQ=44.00;MQRankSum=0.000;QD=20.92;ReadPosRankSum=0.382;SOR=0.829	GT:AD:DP:GQ:PL	1/1:1,50:51:99:1104,136,0
2L	1860306	2L_1860306_SNP	A	G	1606.77	.	AC=2;AF=1.00;AN=2;DB;DP=62;ExcessHet=3.0103;FS=0.000;MLEAC=2;MLEAF=1.00;MQ=44.00;QD=26.34;SOR=1.197	GT:AD:DP:GQ:PL	1/1:0,61:61:99:1635,183,0
2L	1860381	.	CA	C	2659.73	.	AC=2;AF=1.00;AN=2;DP=64;ExcessHet=3.0103;FS=0.000;MLEAC=2;MLEAF=1.00;MQ=44.00;QD=30.26;SOR=1.143	GT:AD:DP:GQ:PL	1/1:0,62:62:99:2697,187,0
2L	1860385	.	T	G	2744.77	.	AC=2;AF=1.00;AN=2;DP=64;ExcessHet=3.0103;FS=0.000;MLEAC=2;MLEAF=1.00;MQ=44.00;QD=34.34;SOR=1.127	GT:AD:DP:GQ:PL	1/1:0,64:64:99:2773,193,0
2L	1860431	2L_1860431_SNP	C	T	2828.77	.	AC=2;AF=1.00;AN=2;DB;DP=64;ExcessHet=3.0103;FS=0.000;MLEAC=2;MLEAF=1.00;MQ=44.00;QD=28.15;SOR=0.966	GT:AD:DP:GQ:PL	1/1:0,64:64:99:2857,193,0
2L	1860438	2L_1860438_SNP	A	C	2851.77	.	AC=2;AF=1.00;AN=2;DB;DP=63;ExcessHet=3.0103;FS=0.000;MLEAC=2;MLEAF=1.00;MQ=44.00;QD=25.14;SOR=0.933	GT:AD:DP:GQ:PL	1/1:0,63:63:99:2880,193,0
2L	1860441	2L_1860441_SNP	T	C	3016.77	.	AC=2;AF=1.00;AN=2;DB;DP=64;ExcessHet=3.0103;FS=0.000;MLEAC=2;MLEAF=1.00;MQ=44.00;QD=32.86;SOR=0.756	GT:AD:DP:GQ:PL	1/1:0,64:64:99:3045,205,0
2L	1860465	.	G	T	2911.77	.	AC=2;AF=1.00;AN=2;DP=69;ExcessHet=3.0103;FS=0.000;MLEAC=2;MLEAF=1.00;MQ=44.00;QD=29.06;SOR=0.722	GT:AD:DP:GQ:PL	1/1:0,69:69:99:2940,208,0
2L	1860770	2L_1860770_SNP	G	A	1415.77	.	AC=2;AF=1.00;AN=2;DB;DP=54;ExcessHet=3.0103;FS=0.000;MLEAC=2;MLEAF=1.00;MQ=43.82;QD=27.23;SOR=0.770	GT:AD:DP:GQ:PL	1/1:0,52:52:99:1444,156,0
2L	1860970	2L_1860970_SNP	G	A	1550.77	.	AC=2;AF=1.00;AN=2;DB;DP=57;ExcessHet=3.0103;FS=0.000;MLEAC=2;MLEAF=1.00;MQ=43.07;QD=27.69;SOR=0.922	GT:AD:DP:GQ:PL	1/1:0,56:56:99:1579,168,0
2L	1861004	.	G	GTGTT	2214.73	.	AC=2;AF=1.00;AN=2;DP=52;ExcessHet=3.0103;FS=0.000;MLEAC=2;MLEAF=1.00;MQ=42.72;QD=25.64;SOR=0.813	GT:AD:DP:GQ:PL	1/1:0,51:51:99:2252,153,0
2L	1861010	.	GGCA	G	2212.73	.	AC=2;AF=1.00;AN=2;DP=50;ExcessHet=3.0103;FS=0.000;MLEAC=2;MLEAF=1.00;MQ=42.66;QD=32.40;SOR=0.693	GT:AD:DP:GQ:PL	1/1:0,50:50:99:2250,151,0
2L	1861015	.	T	TTGGGGGAAAA	2527.73	.	AC=2;AF=1.00;AN=2;DP=50;ExcessHet=3.0103;FS=0.000;MLEAC=2;MLEAF=1.00;MQ=42.66;QD=31.29;SOR=0.693	GT:AD:DP:GQ:PL	1/1:0,50:50:99:2565,171,0
2L	1861057	2L_1861057_SNP	T	A	1648.77	.	AC=2;AF=1.00;AN=2;DB;DP=59;ExcessHet=3.0103;FS=0.000;MLEAC=2;MLEAF=1.00;MQ=43.11;QD=27.95;SOR=0.726	GT:AD:DP:GQ:PL	1/1:0,59:59:99:1677,177,0
2L	1861096	2L_1861096_SNP	A	G	1731.77	.	AC=2;AF=1.00;AN=2;DB;DP=62;ExcessHet=3.0103;FS=0.000;MLEAC=2;MLEAF=1.00;MQ=43.53;QD=27.93;SOR=0.693	GT:AD:DP:GQ:PL	1/1:0,62:62:99:1760,185,0
2L	1861561	2L_1861561_SNP	T	C	1144.77	.	AC=2;AF=1.00;AN=2;BaseQRankSum=-1.047;ClippingRankSum=0.000;DB;DP=47;ExcessHet=3.0103;FS=3.203;MLEAC=2;MLEAF=1.00;MQ=44.00;MQRankSum=0.000;QD=24.89;ReadPosRankSum=-0.569;SOR=0.433	GT:AD:DP:GQ:PL	1/1:1,45:46:99:1173,108,0
2L	1861761	2L_1861761_SNP	A	C	1222.77	.	AC=2;AF=1.00;AN=2;DB;DP=44;ExcessHet=3.0103;FS=0.000;MLEAC=2;MLEAF=1.00;MQ=43.96;QD=27.79;SOR=0.784	GT:AD:DP:GQ:PL	1/1:0,44:44:99:1251,132,0
2L	1862418	2L_1862418_SNP	G	A	1688.77	.	AC=2;AF=1.00;AN=2;DB;DP=60;ExcessHet=3.0103;FS=0.000;MLEAC=2;MLEAF=1.00;MQ=43.92;QD=28.15;SOR=0.831	GT:AD:DP:GQ:PL	1/1:0,60:60:99:1717,179,0
2L	1862536	2L_1862536_SNP	C	T	1720.77	.	AC=2;AF=1.00;AN=2;DB;DP=62;ExcessHet=3.0103;FS=0.000;MLEAC=2;MLEAF=1.00;MQ=44.00;QD=27.75;SOR=0.758	GT:AD:DP:GQ:PL	1/1:0,62:62:99:1749,186,0
2L	1862888	2L_1862888_SNP	G	A	1331.77	.	AC=2;AF=1.00;AN=2;DB;DP=49;ExcessHet=3.0103;FS=0.000;MLEAC=2;MLEAF=1.00;MQ=43.50;QD=27.75;SOR=0.866	GT:AD:DP:GQ:PL	1/1:0,48:48:99:1360,144,0
2L	1862912	.	ACTCG	A	1420.73	.	AC=2;AF=1.00;AN=2;BaseQRankSum=-0.305;ClippingRankSum=0.000;DP=49;ExcessHet=3.0103;FS=3.104;MLEAC=2;MLEAF=1.00;MQ=43.54;MQRankSum=-0.229;QD=30.23;ReadPosRankSum=-0.332;SOR=0.359	GT:AD:DP:GQ:PL	1/1:1,46:47:99:1458,110,0
2L	1862919	2L_1862919_SNP	G	C	1429.77	.	AC=2;AF=1.00;AN=2;BaseQRankSum=-2.072;ClippingRankSum=0.000;DB;DP=49;ExcessHet=3.0103;FS=3.104;MLEAC=2;MLEAF=1.00;MQ=43.54;MQRankSum=-0.229;QD=30.42;SOR=0.359	GT:AD:DP:GQ:PL	1/1:1,46:47:99:1458,110,0
2L	1862923	.	C	CAA	2167.73	.	AC=2;AF=1.00;AN=2;DP=50;ExcessHet=3.0103;FS=0.000;MLEAC=2;MLEAF=1.00;MQ=43.55;QD=30.44;SOR=0.818	GT:AD:DP:GQ:PL	1/1:0,49:49:99:2205,147,0
2L	1862933	2L_1862933_SNP	G	C	2338.77	.	AC=2;AF=1.00;AN=2;DB;DP=50;ExcessHet=3.0103;FS=0.000;MLEAC=2;MLEAF=1.00;MQ=43.55;QD=32.49;SOR=0.909	GT:AD:DP:GQ:PL	1/1:0,49:49:99:2367,160,0
2L	1862937	2L_1862937_SNP	C	G	2146.77	.	AC=2;AF=1.00;AN=2;DB;DP=50;ExcessHet=3.0103;FS=0.000;MLEAC=2;MLEAF=1.00;MQ=43.55;QD=34.64;SOR=0.909	GT:AD:DP:GQ:PL	1/1:0,49:49:99:2175,147,0
2L	1863088	.	G	GA	949.73	.	AC=2;AF=1.00;AN=2;DP=44;ExcessHet=3.0103;FS=0.000;MLEAC=2;MLEAF=1.00;MQ=44.00;QD=22.61;SOR=0.693	GT:AD:DP:GQ:PL	1/1:0,42:42:99:987,128,0
2L	1863227	2L_1863227_SNP	A	C	1077.77	.	AC=2;AF=1.00;AN=2;DB;DP=44;ExcessHet=3.0103;FS=0.000;MLEAC=2;MLEAF=1.00;MQ=43.96;QD=24.49;SOR=1.508	GT:AD:DP:GQ:PL	1/1:0,44:44:99:1106,130,0
2L	1863258	.	TG	T	1784.73	.	AC=2;AF=1.00;AN=2;DP=44;ExcessHet=3.0103;FS=0.000;MLEAC=2;MLEAF=1.00;MQ=43.96;QD=30.82;SOR=1.055	GT:AD:DP:GQ:PL	1/1:0,43:43:99:1822,129,0
2L	1863260	.	C	T	1793.77	.	AC=2;AF=1.00;AN=2;DP=43;ExcessHet=3.0103;FS=0.000;MLEAC=2;MLEAF=1.00;MQ=43.95;QD=30.31;SOR=1.055	GT:AD:DP:GQ:PL	1/1:0,43:43:99:1822,129,0
2L	1863268	.	TGA	T	1504.73	.	AC=2;AF=1.00;AN=2;DP=40;ExcessHet=3.0103;FS=0.000;MLEAC=2;MLEAF=1.00;MQ=44.00;QD=30.21;SOR=0.968	GT:AD:DP:GQ:PL	1/1:0,39:39:99:1542,117,0
2L	1863288	.	CT	C	837.73	.	AC=2;AF=1.00;AN=2;DP=39;ExcessHet=3.0103;FS=0.000;MLEAC=2;MLEAF=1.00;MQ=44.00;QD=21.48;SOR=0.968	GT:AD:DP:GQ:PL	1/1:0,39:39:99:875,116,0
2L	1863331	2L_1863331_SNP	G	A	1173.77	.	AC=2;AF=1.00;AN=2;DB;DP=44;ExcessHet=3.0103;FS=0.000;MLEAC=2;MLEAF=1.00;MQ=44.00;QD=26.68;SOR=1.105	GT:AD:DP:GQ:PL	1/1:0,44:44:99:1202,131,0
2L	1863945	2L_1863945_SNP	T	G	936.77	.	AC=2;AF=1.00;AN=2;DB;DP=35;ExcessHet=3.0103;FS=0.000;MLEAC=2;MLEAF=1.00;MQ=43.46;QD=26.76;SOR=1.885	GT:AD:DP:GQ:PL	1/1:0,35:35:99:965,105,0
2L	1863962	2L_1863962_SNP	G	A	1363.77	.	AC=2;AF=1.00;AN=2;DB;DP=32;ExcessHet=3.0103;FS=0.000;MLEAC=2;MLEAF=1.00;MQ=43.40;QD=27.73;SOR=1.681	GT:AD:DP:GQ:PL	1/1:0,32:32:96:1392,96,0
2L	1863964	2L_1863964_SNP	A	G	1363.77	.	AC=2;AF=1.00;AN=2;DB;DP=31;ExcessHet=3.0103;FS=0.000;MLEAC=2;MLEAF=1.00;MQ=43.38;QD=37.03;SOR=1.609	GT:AD:DP:GQ:PL	1/1:0,31:31:96:1392,96,0
2L	1864034	.	GGCTCTAA	G	862.73	.	AC=2;AF=1.00;AN=2;DP=19;ExcessHet=3.0103;FS=0.000;MLEAC=2;MLEAF=1.00;MQ=41.37;QD=26.54;SOR=0.793	GT:AD:DP:GQ:PL	1/1:0,19:19:60:900,60,0
2L	1864046	.	TTGCTTTTGAAATTGA	T	862.73	.	AC=2;AF=1.00;AN=2;DP=20;ExcessHet=3.0103;FS=0.000;MLEAC=2;MLEAF=1.00;MQ=41.12;QD=27.54;SOR=0.892	GT:AD:DP:GQ:PL	1/1:0,20:20:60:900,60,0
2L	1864064	.	A	ACG	862.73	.	AC=2;AF=1.00;AN=2;DP=20;ExcessHet=3.0103;FS=0.000;MLEAC=2;MLEAF=1.00;MQ=41.12;QD=31.47;SOR=0.892	GT:AD:DP:GQ:PL	1/1:0,20:20:60:900,60,0
2L	1864080	.	A	ACCCCCCCC	83.74	.	AC=1;AF=0.500;AN=2;BaseQRankSum=1.282;ClippingRankSum=0.000;DP=13;ExcessHet=3.0103;FS=6.990;MLEAC=1;MLEAF=0.500;MQ=41.03;MQRankSum=-0.524;QD=16.75;SOR=3.229	GT:AD:DP:GQ:PL	0/1:1,4:5:30:121,0,30
2L	1864085	.	C	CCCCCCCCT	92.73	.	AC=1;AF=0.500;AN=2;BaseQRankSum=0.000;ClippingRankSum=0.000;DP=7;ExcessHet=3.0103;FS=4.771;MLEAC=1;MLEAF=0.500;MQ=39.62;MQRankSum=0.842;QD=15.46;ReadPosRankSum=1.834;SOR=0.039	GT:AD:DP:GQ:PL	0/1:4,2:6:99:130,0,112
2L	1864088	.	T	C	77.77	.	AC=1;AF=0.500;AN=2;BaseQRankSum=0.319;ClippingRankSum=0.000;DP=9;ExcessHet=3.0103;FS=3.680;MLEAC=1;MLEAF=0.500;MQ=41.16;MQRankSum=0.180;QD=9.72;ReadPosRankSum=-2.100;SOR=2.236	GT:AD:DP:GQ:PL	0/1:6,2:8:99:106,0,193
2L	1864169	2L_1864169_SNP	C	T	798.77	.	AC=2;AF=1.00;AN=2;DB;DP=31;ExcessHet=3.0103;FS=0.000;MLEAC=2;MLEAF=1.00;MQ=42.47;QD=25.77;SOR=1.402	GT:AD:DP:GQ:PL	1/1:0,31:31:92:827,92,0
2L	1864445	2L_1864445_SNP	G	A	1497.77	.	AC=2;AF=1.00;AN=2;DB;DP=55;ExcessHet=3.0103;FS=0.000;MLEAC=2;MLEAF=1.00;MQ=43.77;QD=27.74;SOR=0.693	GT:AD:DP:GQ:PL	1/1:0,54:54:99:1526,162,0
2L	1864459	2L_1864459_SNP	G	A	2356.77	.	AC=2;AF=1.00;AN=2;DB;DP=54;ExcessHet=3.0103;FS=0.000;MLEAC=2;MLEAF=1.00;MQ=43.80;QD=32.74;SOR=0.730	GT:AD:DP:GQ:PL	1/1:0,53:53:99:2385,160,0
2L	1864461	2L_1864461_SNP	T	C	2356.77	.	AC=2;AF=1.00;AN=2;DB;DP=54;ExcessHet=3.0103;FS=0.000;MLEAC=2;MLEAF=1.00;MQ=43.80;QD=31.60;SOR=0.730	GT:AD:DP:GQ:PL	1/1:0,53:53:99:2385,160,0
2L	1864467	2L_1864467_SNP	G	A	2464.77	.	AC=2;AF=1.00;AN=2;DB;DP=58;ExcessHet=3.0103;FS=0.000;MLEAC=2;MLEAF=1.00;MQ=43.81;QD=33.23;SOR=0.800	GT:AD:DP:GQ:PL	1/1:0,57:57:99:2493,172,0
2L	1864483	2L_1864483_SNP	C	G	2522.77	.	AC=2;AF=1.00;AN=2;DB;DP=60;ExcessHet=3.0103;FS=0.000;MLEAC=2;MLEAF=1.00;MQ=43.79;QD=31.17;SOR=0.871	GT:AD:DP:GQ:PL	1/1:0,59:59:99:2551,178,0
2L	1864490	.	CAGAG	C	2505.73	.	AC=2;AF=1.00;AN=2;DP=54;ExcessHet=3.0103;FS=0.000;MLEAC=2;MLEAF=1.00;MQ=43.76;QD=27.27;SOR=0.981	GT:AD:DP:GQ:PL	1/1:0,53:53:99:2543,175,0
2L	1864496	2L_1864496_SNP	C	G	2536.77	.	AC=2;AF=1.00;AN=2;DB;DP=55;ExcessHet=3.0103;FS=0.000;MLEAC=2;MLEAF=1.00;MQ=43.77;QD=24.61;SOR=1.022	GT:AD:DP:GQ:PL	1/1:0,54:54:99:2565,172,0
2L	1864506	2L_1864506_SNP	A	G	2581.77	.	AC=2;AF=1.00;AN=2;DB;DP=57;ExcessHet=3.0103;FS=0.000;MLEAC=2;MLEAF=1.00;MQ=43.78;QD=30.30;SOR=0.800	GT:AD:DP:GQ:PL	1/1:0,57:57:99:2610,175,0
2L	1864514	2L_1864514_SNP	T	C	2423.77	.	AC=2;AF=1.00;AN=2;DB;DP=52;ExcessHet=3.0103;FS=0.000;MLEAC=2;MLEAF=1.00;MQ=43.76;QD=29.78;SOR=0.770	GT:AD:DP:GQ:PL	1/1:0,52:52:99:2452,166,0
2L	1864553	2L_1864553_SNP	T	A	2354.77	.	AC=2;AF=1.00;AN=2;DB;DP=54;ExcessHet=3.0103;FS=0.000;MLEAC=2;MLEAF=1.00;MQ=43.85;QD=23.72;SOR=0.931	GT:AD:DP:GQ:PL	1/1:0,54:54:99:2383,162,0
2L	1864556	2L_1864556_SNP	A	C	2354.77	.	AC=2;AF=1.00;AN=2;DB;DP=54;ExcessHet=3.0103;FS=0.000;MLEAC=2;MLEAF=1.00;MQ=43.85;QD=34.15;SOR=0.931	GT:AD:DP:GQ:PL	1/1:0,54:54:99:2383,162,0
2L	1868436	2L_1868436_SNP	G	A	1394.77	.	AC=2;AF=1.00;AN=2;DB;DP=51;ExcessHet=3.0103;FS=0.000;MLEAC=2;MLEAF=1.00;MQ=43.96;QD=27.35;SOR=0.813	GT:AD:DP:GQ:PL	1/1:0,51:51:99:1423,153,0
2L	1870641	2L_1870641_SNP	A	G	2131.77	.	AC=2;AF=1.00;AN=2;DB;DP=47;ExcessHet=3.0103;FS=0.000;MLEAC=2;MLEAF=1.00;MQ=44.00;QD=35.10;SOR=1.022	GT:AD:DP:GQ:PL	1/1:0,47:47:99:2160,144,0
2L	1870643	2L_1870643_SNP	C	T	2176.77	.	AC=2;AF=1.00;AN=2;DB;DP=48;ExcessHet=3.0103;FS=0.000;MLEAC=2;MLEAF=1.00;MQ=44.00;QD=24.02;SOR=0.963	GT:AD:DP:GQ:PL	1/1:0,48:48:99:2205,147,0
2L	1870646	2L_1870646_SNP	A	G	2230.77	.	AC=2;AF=1.00;AN=2;DB;DP=49;ExcessHet=3.0103;FS=0.000;MLEAC=2;MLEAF=1.00;MQ=44.00;QD=31.85;SOR=1.007	GT:AD:DP:GQ:PL	1/1:0,49:49:99:2259,154,0
2L	1870647	2L_1870647_SNP	G	A	2230.77	.	AC=2;AF=1.00;AN=2;DB;DP=51;ExcessHet=3.0103;FS=0.000;MLEAC=2;MLEAF=1.00;MQ=44.00;QD=28.73;SOR=1.094	GT:AD:DP:GQ:PL	1/1:0,51:51:99:2259,154,0
2L	1872116	2L_1872116_SNP	G	A	1352.77	.	AC=2;AF=1.00;AN=2;DB;DP=49;ExcessHet=3.0103;FS=0.000;MLEAC=2;MLEAF=1.00;MQ=44.00;QD=27.61;SOR=0.909	GT:AD:DP:GQ:PL	1/1:0,49:49:99:1381,147,0
2L	1873759	2L_1873759_SNP	T	A	1253.77	.	AC=2;AF=1.00;AN=2;DB;DP=47;ExcessHet=3.0103;FS=0.000;MLEAC=2;MLEAF=1.00;MQ=43.75;QD=26.68;SOR=1.251	GT:AD:DP:GQ:PL	1/1:0,47:47:99:1282,140,0
2L	1873770	2L_1873770_SNP	C	A	1306.77	.	AC=2;AF=1.00;AN=2;DB;DP=48;ExcessHet=3.0103;FS=0.000;MLEAC=2;MLEAF=1.00;MQ=43.76;QD=27.22;SOR=1.298	GT:AD:DP:GQ:PL	1/1:0,48:48:99:1335,144,0
2L	1874001	2L_1874001_SNP	G	T	1247.77	.	AC=2;AF=1.00;AN=2;DB;DP=47;ExcessHet=3.0103;FS=0.000;MLEAC=2;MLEAF=1.00;MQ=43.79;QD=26.55;SOR=0.919	GT:AD:DP:GQ:PL	1/1:0,47:47:99:1276,141,0
2L	1874017	2L_1874017_SNP	G	A	1257.77	.	AC=2;AF=1.00;AN=2;DB;DP=46;ExcessHet=3.0103;FS=0.000;MLEAC=2;MLEAF=1.00;MQ=43.77;QD=27.34;SOR=0.693	GT:AD:DP:GQ:PL	1/1:0,46:46:99:1286,138,0
2L	1874062	2L_1874062_SNP	G	C	1354.77	.	AC=2;AF=1.00;AN=2;DB;DP=52;ExcessHet=3.0103;FS=0.000;MLEAC=2;MLEAF=1.00;MQ=43.76;QD=26.05;SOR=0.770	GT:AD:DP:GQ:PL	1/1:0,52:52:99:1383,156,0
2L	1874091	2L_1874091_SNP	A	T	2490.77	.	AC=2;AF=1.00;AN=2;DB;DP=53;ExcessHet=3.0103;FS=0.000;MLEAC=2;MLEAF=1.00;MQ=43.72;QD=30.07;SOR=0.730	GT:AD:DP:GQ:PL	1/1:0,53:53:99:2519,169,0
2L	1874094	.	TCTCTGCCGCATCGCTGG	T	2518.73	.	AC=2;AF=1.00;AN=2;DP=57;ExcessHet=3.0103;FS=0.000;MLEAC=2;MLEAF=1.00;MQ=43.74;QD=27.22;SOR=0.728	GT:AD:DP:GQ:PL	1/1:0,57:57:99:2556,172,0
2L	1875576	2L_1875576_SNP	A	G	2204.77	.	AC=2;AF=1.00;AN=2;DB;DP=53;ExcessHet=3.0103;FS=0.000;MLEAC=2;MLEAF=1.00;MQ=43.96;QD=31.77;SOR=0.730	GT:AD:DP:GQ:PL	1/1:0,53:53:99:2233,162,0
2L	1875600	2L_1875600_SNP	G	C	2253.77	.	AC=2;AF=1.00;AN=2;DB;DP=56;ExcessHet=3.0103;FS=0.000;MLEAC=2;MLEAF=1.00;MQ=43.97;QD=35.65;SOR=0.922	GT:AD:DP:GQ:PL	1/1:0,56:56:99:2282,168,0
2L	1875648	2L_1875648_SNP	G	A	1468.77	.	AC=2;AF=1.00;AN=2;DB;DP=55;ExcessHet=3.0103;FS=0.000;MLEAC=2;MLEAF=1.00;MQ=43.96;QD=26.70;SOR=1.159	GT:AD:DP:GQ:PL	1/1:0,55:55:99:1497,164,0
2L	1876191	2L_1876191_SNP	A	G	1274.77	.	AC=2;AF=1.00;AN=2;DB;DP=50;ExcessHet=3.0103;FS=0.000;MLEAC=2;MLEAF=1.00;MQ=43.84;QD=26.02;SOR=0.909	GT:AD:DP:GQ:PL	1/1:0,49:49:99:1303,146,0
2L	1876327	.	T	G	1406.77	.	AC=2;AF=1.00;AN=2;BaseQRankSum=1.037;ClippingRankSum=0.000;DP=54;ExcessHet=3.0103;FS=3.522;MLEAC=2;MLEAF=1.00;MQ=43.93;MQRankSum=-0.098;QD=26.05;ReadPosRankSum=-0.485;SOR=0.651	GT:AD:DP:GQ:PL	1/1:1,53:54:99:1435,135,0
2L	1876743	2L_1876743_SNP	G	C	2646.77	.	AC=2;AF=1.00;AN=2;DB;DP=62;ExcessHet=3.0103;FS=0.000;MLEAC=2;MLEAF=1.00;MQ=42.01;QD=29.44;SOR=0.826	GT:AD:DP:GQ:PL	1/1:0,62:62:99:2675,188,0
2L	1876759	.	A	AAATTATAGGG	2879.73	.	AC=2;AF=1.00;AN=2;DP=62;ExcessHet=3.0103;FS=0.000;MLEAC=2;MLEAF=1.00;MQ=41.92;QD=27.93;SOR=0.758	GT:AD:DP:GQ:PL	1/1:0,62:62:99:2917,203,0
2L	1876795	2L_1876795_SNP	G	A	2326.77	.	AC=2;AF=1.00;AN=2;DB;DP=53;ExcessHet=3.0103;FS=0.000;MLEAC=2;MLEAF=1.00;MQ=41.81;QD=31.17;SOR=0.892	GT:AD:DP:GQ:PL	1/1:0,53:53:99:2355,160,0
2L	1876807	.	AG	A	2512.73	.	AC=2;AF=1.00;AN=2;DP=60;ExcessHet=3.0103;FS=0.000;MLEAC=2;MLEAF=1.00;MQ=41.90;QD=32.19;SOR=0.760	GT:AD:DP:GQ:PL	1/1:0,60:60:99:2550,180,0
2L	1876844	2L_1876844_SNP	C	A	2581.77	.	AC=2;AF=1.00;AN=2;DB;DP=58;ExcessHet=3.0103;FS=0.000;MLEAC=2;MLEAF=1.00;MQ=41.24;QD=31.60;SOR=1.278	GT:AD:DP:GQ:PL	1/1:0,58:58:99:2610,175,0
2L	1876848	2L_1876848_SNP	T	C	2626.77	.	AC=2;AF=1.00;AN=2;DB;DP=59;ExcessHet=3.0103;FS=0.000;MLEAC=2;MLEAF=1.00;MQ=41.24;QD=24.50;SOR=1.316	GT:AD:DP:GQ:PL	1/1:0,59:59:99:2655,178,0
2L	1876852	2L_1876852_SNP	T	G	2626.77	.	AC=2;AF=1.00;AN=2;DB;DP=59;ExcessHet=3.0103;FS=0.000;MLEAC=2;MLEAF=1.00;MQ=41.24;QD=27.28;SOR=1.316	GT:AD:DP:GQ:PL	1/1:0,59:59:99:2655,178,0
2L	1876890	2L_1876890_SNP	T	G	2817.77	.	AC=2;AF=1.00;AN=2;DB;DP=67;ExcessHet=3.0103;FS=0.000;MLEAC=2;MLEAF=1.00;MQ=41.21;QD=29.78;SOR=0.917	GT:AD:DP:GQ:PL	1/1:0,67:67:99:2846,204,0
2L	1876907	2L_1876907_SNP	G	T	2851.77	.	AC=2;AF=1.00;AN=2;DB;DP=64;ExcessHet=3.0103;FS=0.000;MLEAC=2;MLEAF=1.00;MQ=40.79;QD=31.39;SOR=0.892	GT:AD:DP:GQ:PL	1/1:0,64:64:99:2880,193,0
2L	1876910	2L_1876910_SNP	T	A	2896.77	.	AC=2;AF=1.00;AN=2;DB;DP=64;ExcessHet=3.0103;FS=0.000;MLEAC=2;MLEAF=1.00;MQ=40.74;QD=29.12;SOR=0.822	GT:AD:DP:GQ:PL	1/1:0,64:64:99:2925,196,0
2L	1876915	2L_1876915_SNP	T	A	2626.77	.	AC=2;AF=1.00;AN=2;DB;DP=58;ExcessHet=3.0103;FS=0.000;MLEAC=2;MLEAF=1.00;MQ=40.46;QD=30.42;SOR=0.693	GT:AD:DP:GQ:PL	1/1:0,58:58:99:2655,178,0
2L	1876920	2L_1876920_SNP	A	C	2626.77	.	AC=2;AF=1.00;AN=2;DB;DP=57;ExcessHet=3.0103;FS=0.000;MLEAC=2;MLEAF=1.00;MQ=40.40;QD=28.37;SOR=0.728	GT:AD:DP:GQ:PL	1/1:0,57:57:99:2655,178,0
2L	1876940	.	TG	T	2887.73	.	AC=2;AF=1.00;AN=2;DP=65;ExcessHet=3.0103;FS=0.000;MLEAC=2;MLEAF=1.00;MQ=40.58;QD=30.31;SOR=0.723	GT:AD:DP:GQ:PL	1/1:0,65:65:99:2925,196,0
2L	1876943	.	T	A	2986.77	.	AC=2;AF=1.00;AN=2;DP=65;ExcessHet=3.0103;FS=0.000;MLEAC=2;MLEAF=1.00;MQ=40.58;QD=22.58;SOR=0.723	GT:AD:DP:GQ:PL	1/1:0,65:65:99:3015,202,0
2L	1876945	2L_1876945_SNP	T	C	3031.77	.	AC=2;AF=1.00;AN=2;DB;DP=66;ExcessHet=3.0103;FS=0.000;MLEAC=2;MLEAF=1.00;MQ=40.64;QD=33.68;SOR=0.693	GT:AD:DP:GQ:PL	1/1:0,66:66:99:3060,205,0
2L	1876948	2L_1876948_SNP	G	T	3166.77	.	AC=2;AF=1.00;AN=2;DB;DP=68;ExcessHet=3.0103;FS=0.000;MLEAC=2;MLEAF=1.00;MQ=40.69;QD=34.32;SOR=0.752	GT:AD:DP:GQ:PL	1/1:0,68:68:99:3195,214,0
2L	1876951	.	A	AAC	3562.73	.	AC=2;AF=1.00;AN=2;DP=67;ExcessHet=3.0103;FS=0.000;MLEAC=2;MLEAF=1.00;MQ=40.69;QD=31.01;SOR=0.784	GT:AD:DP:GQ:PL	1/1:0,67:67:99:3600,241,0
2L	1876952	.	T	TAGTTCAA	3562.73	.	AC=2;AF=1.00;AN=2;DP=66;ExcessHet=3.0103;FS=0.000;MLEAC=2;MLEAF=1.00;MQ=40.68;QD=28.93;SOR=0.754	GT:AD:DP:GQ:PL	1/1:0,66:66:99:3600,241,0
2L	1876955	.	ATGG	A	3247.73	.	AC=2;AF=1.00;AN=2;DP=71;ExcessHet=3.0103;FS=0.000;MLEAC=2;MLEAF=1.00;MQ=41.03;QD=32.15;SOR=0.721	GT:AD:DP:GQ:PL	1/1:0,71:71:99:3285,220,0
2L	1876964	2L_1876964_SNP	C	T	3146.77	.	AC=2;AF=1.00;AN=2;DB;DP=70;ExcessHet=3.0103;FS=0.000;MLEAC=2;MLEAF=1.00;MQ=41.22;QD=27.77;SOR=0.693	GT:AD:DP:GQ:PL	1/1:0,70:70:99:3175,217,0
2L	1877074	2L_1877074_SNP	G	C	1685.77	.	AC=2;AF=1.00;AN=2;DB;DP=62;ExcessHet=3.0103;FS=0.000;MLEAC=2;MLEAF=1.00;MQ=43.26;QD=27.19;SOR=1.329	GT:AD:DP:GQ:PL	1/1:0,62:62:99:1714,186,0
2L	1877312	.	CGT	C	1222.73	.	AC=2;AF=1.00;AN=2;DP=37;ExcessHet=3.0103;FS=0.000;MLEAC=2;MLEAF=1.00;MQ=42.73;QD=34.24;SOR=1.302	GT:AD:DP:GQ:PL	1/1:0,30:30:90:1259,90,0
2L	1877334	.	T	C	1471.77	.	AC=2;AF=1.00;AN=2;DP=35;ExcessHet=3.0103;FS=0.000;MLEAC=2;MLEAF=1.00;MQ=43.11;QD=29.67;SOR=1.148	GT:AD:DP:GQ:PL	1/1:0,35:35:99:1500,105,0
2L	1877490	.	G	GTGTGTGTGTGTGAC	1447.73	.	AC=2;AF=1.00;AN=2;DP=34;ExcessHet=3.0103;FS=0.000;MLEAC=2;MLEAF=1.00;MQ=43.48;QD=28.83;SOR=1.911	GT:AD:DP:GQ:PL	1/1:0,32:32:99:1485,99,0
2L	1878281	2L_1878281_SNP	A	C	1511.77	.	AC=2;AF=1.00;AN=2;DB;DP=56;ExcessHet=3.0103;FS=0.000;MLEAC=2;MLEAF=1.00;MQ=44.00;QD=27.00;SOR=0.922	GT:AD:DP:GQ:PL	1/1:0,56:56:99:1540,167,0
2L	1878342	2L_1878342_SNP	G	C	1421.77	.	AC=2;AF=1.00;AN=2;DB;DP=53;ExcessHet=3.0103;FS=0.000;MLEAC=2;MLEAF=1.00;MQ=44.00;QD=26.83;SOR=1.654	GT:AD:DP:GQ:PL	1/1:0,53:53:99:1450,159,0
2L	1878391	2L_1878391_SNP	C	T	1382.77	.	AC=2;AF=1.00;AN=2;DB;DP=51;ExcessHet=3.0103;FS=0.000;MLEAC=2;MLEAF=1.00;MQ=44.00;QD=27.11;SOR=1.201	GT:AD:DP:GQ:PL	1/1:0,51:51:99:1411,153,0
2L	1878407	2L_1878407_SNP	T	A	1259.77	.	AC=2;AF=1.00;AN=2;DB;DP=49;ExcessHet=3.0103;FS=0.000;MLEAC=2;MLEAF=1.00;MQ=44.00;QD=26.25;SOR=1.179	GT:AD:DP:GQ:PL	1/1:0,48:48:99:1288,142,0
2L	1878580	2L_1878580_SNP	C	T	1125.77	.	AC=2;AF=1.00;AN=2;DB;DP=42;ExcessHet=3.0103;FS=0.000;MLEAC=2;MLEAF=1.00;MQ=43.95;QD=26.80;SOR=1.259	GT:AD:DP:GQ:PL	1/1:0,42:42:99:1154,126,0
2L	1878651	2L_1878651_SNP	T	C	1004.77	.	AC=2;AF=1.00;AN=2;DB;DP=38;ExcessHet=3.0103;FS=0.000;MLEAC=2;MLEAF=1.00;MQ=43.90;QD=26.44;SOR=0.798	GT:AD:DP:GQ:PL	1/1:0,38:38:99:1033,114,0
2L	1878679	.	C	CTTTGA	2257.73	.	AC=2;AF=1.00;AN=2;DP=48;ExcessHet=3.0103;FS=0.000;MLEAC=2;MLEAF=1.00;MQ=43.92;QD=27.34;SOR=0.693	GT:AD:DP:GQ:PL	1/1:0,48:48:99:2295,154,0
2L	1878698	2L_1878698_SNP	A	T	2131.77	.	AC=2;AF=1.00;AN=2;BaseQRankSum=-1.761;ClippingRankSum=0.000;DB;DP=49;ExcessHet=3.0103;FS=0.000;MLEAC=2;MLEAF=1.00;MQ=43.96;MQRankSum=0.000;QD=29.46;ReadPosRankSum=1.733;SOR=0.257	GT:AD:DP:GQ:PL	1/1:1,48:49:99:2160,106,0
2L	1878721	.	A	G	2244.77	.	AC=2;AF=1.00;AN=2;BaseQRankSum=-0.226;ClippingRankSum=0.000;DP=55;ExcessHet=3.0103;FS=0.000;MLEAC=2;MLEAF=1.00;MQ=43.96;MQRankSum=0.000;QD=28.59;ReadPosRankSum=0.788;SOR=0.223	GT:AD:DP:GQ:PL	1/1:1,54:55:99:2273,120,0
2L	1878786	2L_1878786_SNP	C	T	2538.77	.	AC=2;AF=1.00;AN=2;BaseQRankSum=-0.460;ClippingRankSum=0.000;DB;DP=60;ExcessHet=3.0103;FS=0.000;MLEAC=2;MLEAF=1.00;MQ=43.97;MQRankSum=0.000;QD=26.43;ReadPosRankSum=-1.155;SOR=0.298	GT:AD:DP:GQ:PL	1/1:1,59:60:99:2567,142,0
2L	1878796	2L_1878796_SNP	C	T	2460.77	.	AC=2;AF=1.00;AN=2;BaseQRankSum=-0.760;ClippingRankSum=0.000;DB;DP=59;ExcessHet=3.0103;FS=0.000;MLEAC=2;MLEAF=1.00;MQ=44.00;MQRankSum=0.000;QD=35.44;ReadPosRankSum=-1.028;SOR=0.317	GT:AD:DP:GQ:PL	1/1:1,58:59:99:2489,133,0
2L	1878878	2L_1878878_SNP	C	A	1633.77	.	AC=2;AF=1.00;AN=2;DB;DP=59;ExcessHet=3.0103;FS=0.000;MLEAC=2;MLEAF=1.00;MQ=43.95;QD=27.69;SOR=0.796	GT:AD:DP:GQ:PL	1/1:0,59:59:99:1662,177,0
2L	1878906	2L_1878906_SNP	T	C	1546.77	.	AC=2;AF=1.00;AN=2;DB;DP=60;ExcessHet=3.0103;FS=0.000;MLEAC=2;MLEAF=1.00;MQ=43.95;QD=26.22;SOR=0.796	GT:AD:DP:GQ:PL	1/1:0,59:59:99:1575,176,0
2L	1879074	.	ACT	A	1957.73	.	AC=2;AF=1.00;AN=2;DP=47;ExcessHet=3.0103;FS=0.000;MLEAC=2;MLEAF=1.00;MQ=43.92;QD=29.18;SOR=0.829	GT:AD:DP:GQ:PL	1/1:0,45:45:99:1995,136,0
2L	1879092	2L_1879092_SNP	T	A	2035.77	.	AC=2;AF=1.00;AN=2;DB;DP=47;ExcessHet=3.0103;FS=0.000;MLEAC=2;MLEAF=1.00;MQ=43.92;QD=26.37;SOR=0.823	GT:AD:DP:GQ:PL	1/1:0,47:47:99:2064,144,0
2L	1879340	.	TC	T	2347.73	.	AC=2;AF=1.00;AN=2;DP=54;ExcessHet=3.0103;FS=0.000;MLEAC=2;MLEAF=1.00;MQ=44.00;QD=33.92;SOR=1.077	GT:AD:DP:GQ:PL	1/1:0,53:53:99:2385,160,0
2L	1879353	2L_1879353_SNP	A	G	2481.77	.	AC=2;AF=1.00;AN=2;DB;DP=58;ExcessHet=3.0103;FS=0.000;MLEAC=2;MLEAF=1.00;MQ=44.00;QD=28.25;SOR=1.085	GT:AD:DP:GQ:PL	1/1:0,58:58:99:2510,174,0
2L	1879472	2L_1879472_SNP	A	G	1381.77	.	AC=2;AF=1.00;AN=2;DB;DP=50;ExcessHet=3.0103;FS=0.000;MLEAC=2;MLEAF=1.00;MQ=43.96;QD=27.64;SOR=1.051	GT:AD:DP:GQ:PL	1/1:0,50:50:99:1410,150,0
2L	1879573	2L_1879573_SNP	G	A	1593.77	.	AC=2;AF=1.00;AN=2;DB;DP=59;ExcessHet=3.0103;FS=0.000;MLEAC=2;MLEAF=1.00;MQ=43.97;QD=27.01;SOR=1.034	GT:AD:DP:GQ:PL	1/1:0,59:59:99:1622,177,0
2L	1879689	2L_1879689_SNP	T	A	1357.77	.	AC=2;AF=1.00;AN=2;DB;DP=52;ExcessHet=3.0103;FS=0.000;MLEAC=2;MLEAF=1.00;MQ=43.92;QD=26.62;SOR=0.994	GT:AD:DP:GQ:PL	1/1:0,51:51:99:1386,152,0
2L	1879728	2L_1879728_SNP	G	C	2072.77	.	AC=2;AF=1.00;AN=2;DB;DP=48;ExcessHet=3.0103;FS=0.000;MLEAC=2;MLEAF=1.00;MQ=43.92;QD=29.65;SOR=0.776	GT:AD:DP:GQ:PL	1/1:0,48:48:99:2101,147,0
2L	1879750	2L_1879750_SNP	G	C	2221.77	.	AC=2;AF=1.00;AN=2;DB;DP=49;ExcessHet=3.0103;FS=0.000;MLEAC=2;MLEAF=1.00;MQ=43.92;QD=32.49;SOR=0.909	GT:AD:DP:GQ:PL	1/1:0,49:49:99:2250,151,0
2L	1879755	.	CTTAG	C	2249.73	.	AC=2;AF=1.00;AN=2;DP=51;ExcessHet=3.0103;FS=0.000;MLEAC=2;MLEAF=1.00;MQ=43.92;QD=33.88;SOR=0.900	GT:AD:DP:GQ:PL	1/1:0,51:51:99:2287,154,0
2L	1881011	2L_1881011_SNP	G	A	1308.77	.	AC=2;AF=1.00;AN=2;DB;DP=47;ExcessHet=3.0103;FS=0.000;MLEAC=2;MLEAF=1.00;MQ=44.00;QD=27.85;SOR=0.919	GT:AD:DP:GQ:PL	1/1:0,47:47:99:1337,141,0
2L	1881200	.	A	AAG	1382.73	.	AC=2;AF=1.00;AN=2;BaseQRankSum=-0.500;ClippingRankSum=0.000;DP=54;ExcessHet=3.0103;FS=6.887;MLEAC=2;MLEAF=1.00;MQ=43.95;MQRankSum=-0.104;QD=28.81;ReadPosRankSum=-0.396;SOR=0.568	GT:AD:DP:GQ:PL	1/1:2,46:48:86:1420,86,0
2L	1881431	2L_1881431_SNP	T	C	1298.77	.	AC=2;AF=1.00;AN=2;DB;DP=48;ExcessHet=3.0103;FS=0.000;MLEAC=2;MLEAF=1.00;MQ=44.00;QD=27.06;SOR=1.067	GT:AD:DP:GQ:PL	1/1:0,48:48:99:1327,144,0
2L	1881464	.	CT	C	1938.73	.	AC=2;AF=1.00;AN=2;DP=45;ExcessHet=3.0103;FS=0.000;MLEAC=2;MLEAF=1.00;MQ=44.00;QD=26.38;SOR=0.883	GT:AD:DP:GQ:PL	1/1:0,44:44:99:1976,132,0
2L	1881466	.	T	C	1946.77	.	AC=2;AF=1.00;AN=2;DP=45;ExcessHet=3.0103;FS=0.000;MLEAC=2;MLEAF=1.00;MQ=44.00;QD=29.41;SOR=0.883	GT:AD:DP:GQ:PL	1/1:0,44:44:99:1975,132,0
2L	1881594	2L_1881594_SNP	G	T	1467.77	.	AC=2;AF=1.00;AN=2;DB;DP=57;ExcessHet=3.0103;FS=0.000;MLEAC=2;MLEAF=1.00;MQ=43.95;QD=26.21;SOR=0.841	GT:AD:DP:GQ:PL	1/1:0,56:56:99:1496,167,0
2L	1881945	2L_1881945_SNP	A	T	2429.77	.	AC=2;AF=1.00;AN=2;DB;DP=55;ExcessHet=3.0103;FS=0.000;MLEAC=2;MLEAF=1.00;MQ=43.68;QD=29.63;SOR=0.804	GT:AD:DP:GQ:PL	1/1:0,55:55:99:2458,166,0
2L	1881946	2L_1881946_SNP	A	G	2429.77	.	AC=2;AF=1.00;AN=2;DB;DP=55;ExcessHet=3.0103;FS=0.000;MLEAC=2;MLEAF=1.00;MQ=43.68;QD=30.30;SOR=0.804	GT:AD:DP:GQ:PL	1/1:0,55:55:99:2458,166,0
2L	1881948	.	A	T	2429.77	.	AC=2;AF=1.00;AN=2;DP=54;ExcessHet=3.0103;FS=0.000;MLEAC=2;MLEAF=1.00;MQ=43.68;QD=27.21;SOR=0.767	GT:AD:DP:GQ:PL	1/1:0,54:54:99:2458,166,0
2L	1881971	2L_1881971_SNP	A	T	1489.77	.	AC=2;AF=1.00;AN=2;DB;DP=54;ExcessHet=3.0103;FS=0.000;MLEAC=2;MLEAF=1.00;MQ=43.39;QD=27.59;SOR=0.693	GT:AD:DP:GQ:PL	1/1:0,54:54:99:1518,162,0
2L	1882013	2L_1882013_SNP	A	T	1511.77	.	AC=2;AF=1.00;AN=2;DB;DP=58;ExcessHet=3.0103;FS=0.000;MLEAC=2;MLEAF=1.00;MQ=43.43;QD=26.06;SOR=1.085	GT:AD:DP:GQ:PL	1/1:0,58:58:99:1540,172,0
2L	1882030	2L_1882030_SNP	G	C	2552.77	.	AC=2;AF=1.00;AN=2;DB;DP=58;ExcessHet=3.0103;FS=0.000;MLEAC=2;MLEAF=1.00;MQ=43.70;QD=34.81;SOR=1.085	GT:AD:DP:GQ:PL	1/1:0,58:58:99:2581,178,0
2L	1882034	.	G	A	2538.77	.	AC=2;AF=1.00;AN=2;DP=59;ExcessHet=3.0103;FS=0.000;MLEAC=2;MLEAF=1.00;MQ=43.70;QD=30.28;SOR=1.217	GT:AD:DP:GQ:PL	1/1:0,59:59:99:2567,178,0
2L	1882308	.	A	ATGATT	2010.73	.	AC=2;AF=1.00;AN=2;DP=50;ExcessHet=3.0103;FS=0.000;MLEAC=2;MLEAF=1.00;MQ=44.00;QD=28.10;SOR=0.883	GT:AD:DP:GQ:PL	1/1:0,44:44:99:2048,138,0
2L	1882351	2L_1882351_SNP	G	C	1504.77	.	AC=2;AF=1.00;AN=2;DB;DP=56;ExcessHet=3.0103;FS=0.000;MLEAC=2;MLEAF=1.00;MQ=43.93;QD=26.87;SOR=0.841	GT:AD:DP:GQ:PL	1/1:0,56:56:99:1533,167,0
2L	1882387	2L_1882387_SNP	T	A	1479.77	.	AC=2;AF=1.00;AN=2;DB;DP=53;ExcessHet=3.0103;FS=0.000;MLEAC=2;MLEAF=1.00;MQ=43.93;QD=27.92;SOR=1.077	GT:AD:DP:GQ:PL	1/1:0,53:53:99:1508,159,0
2L	1882568	2L_1882568_SNP	C	T	1417.77	.	AC=2;AF=1.00;AN=2;DB;DP=52;ExcessHet=3.0103;FS=0.000;MLEAC=2;MLEAF=1.00;MQ=44.00;QD=27.80;SOR=0.994	GT:AD:DP:GQ:PL	1/1:0,51:51:99:1446,153,0
2L	1882660	2L_1882660_SNP	G	A	1182.77	.	AC=2;AF=1.00;AN=2;DB;DP=45;ExcessHet=3.0103;FS=0.000;MLEAC=2;MLEAF=1.00;MQ=44.00;QD=26.28;SOR=1.280	GT:AD:DP:GQ:PL	1/1:0,45:45:99:1211,134,0
2L	1882929	2L_1882929_SNP	G	A	1107.77	.	AC=2;AF=1.00;AN=2;DB;DP=44;ExcessHet=3.0103;FS=0.000;MLEAC=2;MLEAF=1.00;MQ=44.00;QD=25.18;SOR=0.784	GT:AD:DP:GQ:PL	1/1:0,44:44:99:1136,130,0
2L	1882942	2L_1882942_SNP	T	C	1176.77	.	AC=2;AF=1.00;AN=2;DB;DP=46;ExcessHet=3.0103;FS=0.000;MLEAC=2;MLEAF=1.00;MQ=44.00;QD=25.58;SOR=0.976	GT:AD:DP:GQ:PL	1/1:0,46:46:99:1205,137,0
2L	1883645	2L_1883645_SNP	A	G	1570.77	.	AC=2;AF=1.00;AN=2;DB;DP=58;ExcessHet=3.0103;FS=0.000;MLEAC=2;MLEAF=1.00;MQ=43.97;QD=27.56;SOR=1.047	GT:AD:DP:GQ:PL	1/1:0,57:57:99:1599,171,0
2L	1884862	2L_1884862_SNP	A	T	1252.77	.	AC=2;AF=1.00;AN=2;DB;DP=47;ExcessHet=3.0103;FS=0.000;MLEAC=2;MLEAF=1.00;MQ=43.94;QD=26.65;SOR=1.251	GT:AD:DP:GQ:PL	1/1:0,47:47:99:1281,141,0
2L	1885015	.	CGG	C	1299.73	.	AC=2;AF=1.00;AN=2;DP=33;ExcessHet=3.0103;FS=0.000;MLEAC=2;MLEAF=1.00;MQ=43.94;QD=34.59;SOR=1.044	GT:AD:DP:GQ:PL	1/1:0,31:31:93:1337,93,0
2L	1885027	.	T	TTG	1267.73	.	AC=2;AF=1.00;AN=2;DP=29;ExcessHet=3.0103;FS=0.000;MLEAC=2;MLEAF=1.00;MQ=43.93;QD=34.59;SOR=0.906	GT:AD:DP:GQ:PL	1/1:0,29:29:87:1305,87,0
2L	1885040	2L_1885040_SNP	T	G	1277.77	.	AC=2;AF=1.00;AN=2;DB;DP=32;ExcessHet=3.0103;FS=0.000;MLEAC=2;MLEAF=1.00;MQ=43.94;QD=23.55;SOR=1.112	GT:AD:DP:GQ:PL	1/1:0,32:32:96:1306,96,0
2L	1885221	2L_1885221_SNP	G	C	949.77	.	AC=2;AF=1.00;AN=2;DB;DP=38;ExcessHet=3.0103;FS=0.000;MLEAC=2;MLEAF=1.00;MQ=43.48;QD=25.67;SOR=0.984	GT:AD:DP:GQ:PL	1/1:0,37:37:99:978,110,0
2L	1885264	.	TC	T	404.73	.	AC=2;AF=1.00;AN=2;BaseQRankSum=0.047;ClippingRankSum=0.000;DP=29;ExcessHet=3.0103;FS=0.000;MLEAC=2;MLEAF=1.00;MQ=42.69;MQRankSum=0.824;QD=14.45;ReadPosRankSum=-0.536;SOR=0.307	GT:AD:DP:GQ:PL	1/1:2,26:28:48:442,48,0
2L	1885281	2L_1885281_SNP	T	A	395.84	.	AC=2;AF=1.00;AN=2;BaseQRankSum=0.644;ClippingRankSum=0.000;DB;DP=38;ExcessHet=3.0103;FS=5.528;MLEAC=2;MLEAF=1.00;MQ=42.60;MQRankSum=1.362;QD=13.65;ReadPosRankSum=2.375;SOR=0.109	GT:AD:DP:GQ:PL	1/1:4,25:29:18:424,18,0
2L	1885293	2L_1885293_SNP	A	T	1522.77	.	AC=2;AF=1.00;AN=2;DB;DP=30;ExcessHet=3.0103;FS=0.000;MLEAC=2;MLEAF=1.00;MQ=42.69;QD=34.76;SOR=0.826	GT:AD:DP:GQ:PL	1/1:0,30:30:99:1551,105,0
2L	1885346	.	CT	C	1212.73	.	AC=2;AF=1.00;AN=2;DP=30;ExcessHet=3.0103;FS=0.000;MLEAC=2;MLEAF=1.00;MQ=43.09;QD=30.20;SOR=0.906	GT:AD:DP:GQ:PL	1/1:0,29:29:87:1250,87,0
2L	1885367	2L_1885367_SNP	A	G	1318.77	.	AC=2;AF=1.00;AN=2;DB;DP=32;ExcessHet=3.0103;FS=0.000;MLEAC=2;MLEAF=1.00;MQ=43.02;QD=30.11;SOR=0.818	GT:AD:DP:GQ:PL	1/1:0,32:32:99:1347,99,0
2L	1885403	2L_1885403_SNP	A	G	1019.77	.	AC=2;AF=1.00;AN=2;DB;DP=39;ExcessHet=3.0103;FS=0.000;MLEAC=2;MLEAF=1.00;MQ=42.78;QD=26.15;SOR=0.850	GT:AD:DP:GQ:PL	1/1:0,39:39:99:1048,116,0
2L	1885469	.	A	ACGGG	2375.73	.	AC=2;AF=1.00;AN=2;DP=55;ExcessHet=3.0103;FS=0.000;MLEAC=2;MLEAF=1.00;MQ=42.77;QD=27.76;SOR=0.767	GT:AD:DP:GQ:PL	1/1:0,54:54:99:2413,162,0
2L	1885588	2L_1885588_SNP	G	A	1444.77	.	AC=2;AF=1.00;AN=2;DB;DP=55;ExcessHet=3.0103;FS=0.000;MLEAC=2;MLEAF=1.00;MQ=42.06;QD=27.26;SOR=0.730	GT:AD:DP:GQ:PL	1/1:0,53:53:99:1473,159,0
2L	1885601	2L_1885601_SNP	C	G	1227.77	.	AC=2;AF=1.00;AN=2;BaseQRankSum=1.794;ClippingRankSum=0.000;DB;DP=49;ExcessHet=3.0103;FS=0.000;MLEAC=2;MLEAF=1.00;MQ=41.82;MQRankSum=0.920;QD=25.06;ReadPosRankSum=-0.318;SOR=0.223	GT:AD:DP:GQ:PL	1/1:1,48:49:99:1256,136,0
2L	1885620	2L_1885620_SNP	G	A	2143.77	.	AC=2;AF=1.00;AN=2;DB;DP=49;ExcessHet=3.0103;FS=0.000;MLEAC=2;MLEAF=1.00;MQ=41.71;QD=26.67;SOR=0.733	GT:AD:DP:GQ:PL	1/1:0,49:49:99:2172,147,0
2L	1885629	.	TG	T	2359.73	.	AC=2;AF=1.00;AN=2;DP=49;ExcessHet=3.0103;FS=0.000;MLEAC=2;MLEAF=1.00;MQ=41.63;QD=29.62;SOR=0.909	GT:AD:DP:GQ:PL	1/1:0,49:49:99:2397,163,0
2L	1885631	.	C	CATAG	2302.73	.	AC=2;AF=1.00;AN=2;DP=50;ExcessHet=3.0103;FS=0.000;MLEAC=2;MLEAF=1.00;MQ=41.64;QD=29.49;SOR=0.859	GT:AD:DP:GQ:PL	1/1:0,50:50:99:2340,157,0
2L	1885634	2L_1885634_SNP	T	A	2221.77	.	AC=2;AF=1.00;AN=2;DB;DP=49;ExcessHet=3.0103;FS=0.000;MLEAC=2;MLEAF=1.00;MQ=41.53;QD=28.94;SOR=0.818	GT:AD:DP:GQ:PL	1/1:0,49:49:99:2250,151,0
2L	1885636	2L_1885636_SNP	G	A	2176.77	.	AC=2;AF=1.00;AN=2;DB;DP=49;ExcessHet=3.0103;FS=0.000;MLEAC=2;MLEAF=1.00;MQ=41.53;QD=32.93;SOR=0.818	GT:AD:DP:GQ:PL	1/1:0,49:49:99:2205,147,0
2L	1885637	.	G	A	2176.77	.	AC=2;AF=1.00;AN=2;DP=48;ExcessHet=3.0103;FS=0.000;MLEAC=2;MLEAF=1.00;MQ=41.47;QD=21.93;SOR=0.776	GT:AD:DP:GQ:PL	1/1:0,48:48:99:2205,147,0
2L	1885650	.	A	AG	2153.73	.	AC=2;AF=1.00;AN=2;DP=48;ExcessHet=3.0103;FS=0.000;MLEAC=2;MLEAF=1.00;MQ=41.52;QD=26.24;SOR=0.963	GT:AD:DP:GQ:PL	1/1:0,48:48:99:2191,147,0
2L	1885656	2L_1885656_SNP	C	A	2234.77	.	AC=2;AF=1.00;AN=2;DB;DP=52;ExcessHet=3.0103;FS=0.000;MLEAC=2;MLEAF=1.00;MQ=41.61;QD=31.21;SOR=0.770	GT:AD:DP:GQ:PL	1/1:0,52:52:99:2263,156,0
2L	1885668	2L_1885668_SNP	A	G	2347.77	.	AC=2;AF=1.00;AN=2;DB;DP=53;ExcessHet=3.0103;FS=0.000;MLEAC=2;MLEAF=1.00;MQ=41.81;QD=30.66;SOR=0.730	GT:AD:DP:GQ:PL	1/1:0,53:53:99:2376,163,0
2L	1885673	2L_1885673_SNP	A	C	2253.77	.	AC=2;AF=1.00;AN=2;DB;DP=51;ExcessHet=3.0103;FS=0.000;MLEAC=2;MLEAF=1.00;MQ=41.85;QD=30.68;SOR=0.900	GT:AD:DP:GQ:PL	1/1:0,51:51:99:2282,154,0
2L	1885682	2L_1885682_SNP	G	A	2266.77	.	AC=2;AF=1.00;AN=2;DB;DP=48;ExcessHet=3.0103;FS=0.000;MLEAC=2;MLEAF=1.00;MQ=41.84;QD=30.81;SOR=0.866	GT:AD:DP:GQ:PL	1/1:0,48:48:99:2295,154,0
2L	1885685	2L_1885685_SNP	G	T	2221.77	.	AC=2;AF=1.00;AN=2;DB;DP=50;ExcessHet=3.0103;FS=0.000;MLEAC=2;MLEAF=1.00;MQ=41.88;QD=30.48;SOR=0.952	GT:AD:DP:GQ:PL	1/1:0,50:50:99:2250,151,0
2L	1885689	2L_1885689_SNP	T	C	2215.77	.	AC=2;AF=1.00;AN=2;DB;DP=49;ExcessHet=3.0103;FS=0.000;MLEAC=2;MLEAF=1.00;MQ=41.88;QD=27.10;SOR=1.007	GT:AD:DP:GQ:PL	1/1:0,49:49:99:2244,151,0
2L	1885856	2L_1885856_SNP	A	T	2446.77	.	AC=2;AF=1.00;AN=2;DB;DP=54;ExcessHet=3.0103;FS=0.000;MLEAC=2;MLEAF=1.00;MQ=43.14;QD=35.29;SOR=0.846	GT:AD:DP:GQ:PL	1/1:0,54:54:99:2475,166,0
2L	1885857	2L_1885857_SNP	T	G	2491.77	.	AC=2;AF=1.00;AN=2;DB;DP=55;ExcessHet=3.0103;FS=0.000;MLEAC=2;MLEAF=1.00;MQ=43.15;QD=26.01;SOR=0.804	GT:AD:DP:GQ:PL	1/1:0,55:55:99:2520,169,0
2L	1885877	2L_1885877_SNP	C	T	2536.77	.	AC=2;AF=1.00;AN=2;DB;DP=56;ExcessHet=3.0103;FS=0.000;MLEAC=2;MLEAF=1.00;MQ=43.11;QD=34.30;SOR=1.199	GT:AD:DP:GQ:PL	1/1:0,56:56:99:2565,172,0
2L	1885894	2L_1885894_SNP	C	T	2626.77	.	AC=2;AF=1.00;AN=2;DB;DP=58;ExcessHet=3.0103;FS=0.000;MLEAC=2;MLEAF=1.00;MQ=42.97;QD=31.93;SOR=1.085	GT:AD:DP:GQ:PL	1/1:0,58:58:99:2655,178,0
2L	1885917	2L_1885917_SNP	G	A	2761.77	.	AC=2;AF=1.00;AN=2;DB;DP=61;ExcessHet=3.0103;FS=0.000;MLEAC=2;MLEAF=1.00;MQ=43.07;QD=34.69;SOR=0.793	GT:AD:DP:GQ:PL	1/1:0,61:61:99:2790,187,0
2L	1885925	2L_1885925_SNP	C	A	2659.77	.	AC=2;AF=1.00;AN=2;DB;DP=59;ExcessHet=3.0103;FS=0.000;MLEAC=2;MLEAF=1.00;MQ=43.00;QD=35.82;SOR=0.726	GT:AD:DP:GQ:PL	1/1:0,59:59:99:2688,181,0
2L	1885966	2L_1885966_SNP	C	T	1745.77	.	AC=2;AF=1.00;AN=2;DB;DP=64;ExcessHet=3.0103;FS=0.000;MLEAC=2;MLEAF=1.00;MQ=43.01;QD=27.28;SOR=0.756	GT:AD:DP:GQ:PL	1/1:0,64:64:99:1774,192,0
2L	1886023	2L_1886023_SNP	A	G	2735.77	.	AC=2;AF=1.00;AN=2;DB;DP=64;ExcessHet=3.0103;FS=0.000;MLEAC=2;MLEAF=1.00;MQ=42.90;QD=23.76;SOR=0.756	GT:AD:DP:GQ:PL	1/1:0,64:64:99:2764,193,0
2L	1886035	2L_1886035_SNP	G	A	2782.77	.	AC=2;AF=1.00;AN=2;DB;DP=63;ExcessHet=3.0103;FS=0.000;MLEAC=2;MLEAF=1.00;MQ=42.92;QD=28.43;SOR=0.724	GT:AD:DP:GQ:PL	1/1:0,63:63:99:2811,196,0
2L	1886108	2L_1886108_SNP	G	C	1503.77	.	AC=2;AF=1.00;AN=2;DB;DP=58;ExcessHet=3.0103;FS=0.000;MLEAC=2;MLEAF=1.00;MQ=42.98;QD=26.38;SOR=0.800	GT:AD:DP:GQ:PL	1/1:0,57:57:99:1532,170,0
2L	1886187	2L_1886187_SNP	A	G	1135.77	.	AC=2;AF=1.00;AN=2;DB;DP=43;ExcessHet=3.0103;FS=0.000;MLEAC=2;MLEAF=1.00;MQ=42.29;QD=27.04;SOR=1.127	GT:AD:DP:GQ:PL	1/1:0,42:42:99:1164,126,0
2L	1886243	.	A	ATGCACATGGCAGGCTAAAATTGTTTCCAATGCCCTTCTTTGACATTAAATCTTAAATCGCTCAACTAGTGT	2557.73	.	AC=2;AF=1.00;AN=2;DP=34;ExcessHet=3.0103;FS=0.000;MLEAC=2;MLEAF=1.00;MQ=39.95;QD=30.79;SOR=1.329	GT:AD:DP:GQ:PL	1/1:0,30:30:99:2595,176,0
2L	1886261	2L_1886261_SNP	A	C	1785.77	.	AC=2;AF=1.00;AN=2;DB;DP=42;ExcessHet=3.0103;FS=0.000;MLEAC=2;MLEAF=1.00;MQ=40.36;QD=27.27;SOR=1.127	GT:AD:DP:GQ:PL	1/1:0,42:42:99:1814,126,0
2L	1886317	2L_1886317_SNP	T	C	2030.77	.	AC=2;AF=1.00;AN=2;DB;DP=51;ExcessHet=3.0103;FS=0.000;MLEAC=2;MLEAF=1.00;MQ=41.81;QD=30.63;SOR=0.773	GT:AD:DP:GQ:PL	1/1:0,50:50:99:2059,150,0
2L	1886339	.	A	AAC	2202.73	.	AC=2;AF=1.00;AN=2;DP=50;ExcessHet=3.0103;FS=0.000;MLEAC=2;MLEAF=1.00;MQ=42.15;QD=31.12;SOR=1.007	GT:AD:DP:GQ:PL	1/1:0,49:49:99:2240,153,0
2L	1886342	.	T	TCCATAAAACG	2204.73	.	AC=2;AF=1.00;AN=2;DP=49;ExcessHet=3.0103;FS=0.000;MLEAC=2;MLEAF=1.00;MQ=42.24;QD=26.66;SOR=1.179	GT:AD:DP:GQ:PL	1/1:0,48:48:99:2242,151,0
2L	1886367	2L_1886367_SNP	T	C	1645.77	.	AC=2;AF=1.00;AN=2;DB;DP=39;ExcessHet=3.0103;FS=0.000;MLEAC=2;MLEAF=1.00;MQ=42.74;QD=25.73;SOR=1.493	GT:AD:DP:GQ:PL	1/1:0,38:38:99:1674,117,0
2L	1886471	.	C	CGA	919.84	.	AC=1;AF=0.500;AN=2;BaseQRankSum=-0.384;ClippingRankSum=0.000;DP=41;ExcessHet=3.0103;FS=0.000;MLEAC=1;MLEAF=0.500;MQ=42.84;MQRankSum=-1.461;QD=24.86;ReadPosRankSum=-0.196;SOR=0.651	GT:AD:DP:GQ:PL	0/1:4,33:37:16:957,0,16
2L	1886552	2L_1886552_SNP	T	C	937.77	.	AC=2;AF=1.00;AN=2;DB;DP=36;ExcessHet=3.0103;FS=0.000;MLEAC=2;MLEAF=1.00;MQ=43.24;QD=26.05;SOR=1.949	GT:AD:DP:GQ:PL	1/1:0,36:36:99:966,107,0
2L	1886716	2L_1886716_SNP	T	G	1180.77	.	AC=2;AF=1.00;AN=2;DB;DP=45;ExcessHet=3.0103;FS=0.000;MLEAC=2;MLEAF=1.00;MQ=43.58;QD=26.84;SOR=0.693	GT:AD:DP:GQ:PL	1/1:0,44:44:99:1209,131,0
2L	1886853	2L_1886853_SNP	C	T	977.77	.	AC=2;AF=1.00;AN=2;DB;DP=41;ExcessHet=3.0103;FS=0.000;MLEAC=2;MLEAF=1.00;MQ=43.95;QD=25.73;SOR=1.493	GT:AD:DP:GQ:PL	1/1:0,38:38:99:1006,113,0
2L	1886982	2L_1886982_SNP	T	A	1772.77	.	AC=2;AF=1.00;AN=2;DB;DP=48;ExcessHet=3.0103;FS=0.000;MLEAC=2;MLEAF=1.00;MQ=43.72;QD=32.39;SOR=0.693	GT:AD:DP:GQ:PL	1/1:0,42:42:99:1801,126,0
2L	1886983	.	TC	T	1763.73	.	AC=2;AF=1.00;AN=2;DP=48;ExcessHet=3.0103;FS=0.000;MLEAC=2;MLEAF=1.00;MQ=43.72;QD=31.44;SOR=0.741	GT:AD:DP:GQ:PL	1/1:0,41:41:99:1801,126,0
2L	1887284	2L_1887284_SNP	T	C	871.77	.	AC=2;AF=1.00;AN=2;DB;DP=28;ExcessHet=3.0103;FS=0.000;MLEAC=2;MLEAF=1.00;MQ=41.66;QD=30.56;SOR=3.716	GT:AD:DP:GQ:PL	1/1:0,20:20:60:900,60,0
2L	1887291	2L_1887291_SNP	G	A	956.77	.	AC=2;AF=1.00;AN=2;DB;DP=32;ExcessHet=3.0103;FS=0.000;MLEAC=2;MLEAF=1.00;MQ=40.85;QD=27.05;SOR=2.400	GT:AD:DP:GQ:PL	1/1:0,23:23:69:985,69,0
2L	1887312	2L_1887312_SNP	A	C	806.77	.	AC=2;AF=1.00;AN=2;DB;DP=40;ExcessHet=3.0103;FS=0.000;MLEAC=2;MLEAF=1.00;MQ=40.79;QD=26.89;SOR=2.303	GT:AD:DP:GQ:PL	1/1:0,30:30:90:835,90,0
2L	1887328	.	G	GTATAATACACT	1533.73	.	AC=2;AF=1.00;AN=2;DP=43;ExcessHet=3.0103;FS=0.000;MLEAC=2;MLEAF=1.00;MQ=41.02;QD=33.68;SOR=2.448	GT:AD:DP:GQ:PL	1/1:0,32:32:99:1571,105,0
2L	1887382	2L_1887382_SNP	C	A	1294.77	.	AC=2;AF=1.00;AN=2;DB;DP=58;ExcessHet=3.0103;FS=0.000;MLEAC=2;MLEAF=1.00;MQ=41.49;QD=26.97;SOR=0.866	GT:AD:DP:GQ:PL	1/1:0,48:48:99:1323,144,0
2L	1887404	2L_1887404_SNP	A	C	1204.77	.	AC=2;AF=1.00;AN=2;DB;DP=56;ExcessHet=3.0103;FS=0.000;MLEAC=2;MLEAF=1.00;MQ=41.60;QD=25.10;SOR=0.866	GT:AD:DP:GQ:PL	1/1:0,48:48:99:1233,141,0
2L	1887495	2L_1887495_SNP	C	G	1565.77	.	AC=2;AF=1.00;AN=2;DB;DP=64;ExcessHet=3.0103;FS=0.000;MLEAC=2;MLEAF=1.00;MQ=43.01;QD=26.54;SOR=0.726	GT:AD:DP:GQ:PL	1/1:0,59:59:99:1594,176,0
2L	1887523	2L_1887523_SNP	A	T	1589.77	.	AC=2;AF=1.00;AN=2;DB;DP=60;ExcessHet=3.0103;FS=0.000;MLEAC=2;MLEAF=1.00;MQ=43.28;QD=27.89;SOR=0.800	GT:AD:DP:GQ:PL	1/1:0,57:57:99:1618,170,0
2L	1887581	2L_1887581_SNP	G	T	1407.77	.	AC=2;AF=1.00;AN=2;DB;DP=51;ExcessHet=3.0103;FS=0.000;MLEAC=2;MLEAF=1.00;MQ=43.46;QD=27.60;SOR=0.732	GT:AD:DP:GQ:PL	1/1:0,51:51:99:1436,153,0
2L	1887960	2L_1887960_SNP	C	T	1217.77	.	AC=2;AF=1.00;AN=2;DB;DP=45;ExcessHet=3.0103;FS=0.000;MLEAC=2;MLEAF=1.00;MQ=44.00;QD=27.06;SOR=1.280	GT:AD:DP:GQ:PL	1/1:0,45:45:99:1246,135,0
2L	1888028	2L_1888028_SNP	T	A	1763.77	.	AC=2;AF=1.00;AN=2;DB;DP=41;ExcessHet=3.0103;FS=0.000;MLEAC=2;MLEAF=1.00;MQ=43.95;QD=28.18;SOR=1.151	GT:AD:DP:GQ:PL	1/1:0,40:40:99:1792,123,0
2L	1888029	2L_1888029_SNP	T	C	1763.77	.	AC=2;AF=1.00;AN=2;DB;DP=42;ExcessHet=3.0103;FS=0.000;MLEAC=2;MLEAF=1.00;MQ=43.88;QD=32.36;SOR=1.075	GT:AD:DP:GQ:PL	1/1:0,41:41:99:1792,123,0
2L	1888075	2L_1888075_SNP	C	A	1093.77	.	AC=2;AF=1.00;AN=2;DB;DP=42;ExcessHet=3.0103;FS=0.000;MLEAC=2;MLEAF=1.00;MQ=43.82;QD=26.68;SOR=1.347	GT:AD:DP:GQ:PL	1/1:0,41:41:99:1122,122,0
2L	1888106	2L_1888106_SNP	G	A	1724.77	.	AC=2;AF=1.00;AN=2;DB;DP=40;ExcessHet=3.0103;FS=0.000;MLEAC=2;MLEAF=1.00;MQ=43.76;QD=31.74;SOR=1.096	GT:AD:DP:GQ:PL	1/1:0,39:39:99:1753,117,0
2L	1888108	2L_1888108_SNP	A	G	1769.77	.	AC=2;AF=1.00;AN=2;DB;DP=40;ExcessHet=3.0103;FS=0.000;MLEAC=2;MLEAF=1.00;MQ=43.76;QD=30.46;SOR=1.096	GT:AD:DP:GQ:PL	1/1:0,39:39:99:1798,120,0
2L	1888111	2L_1888111_SNP	A	G	1636.77	.	AC=2;AF=1.00;AN=2;DB;DP=38;ExcessHet=3.0103;FS=0.000;MLEAC=2;MLEAF=1.00;MQ=43.74;QD=31.15;SOR=0.984	GT:AD:DP:GQ:PL	1/1:0,37:37:99:1665,111,0
2L	1888116	2L_1888116_SNP	G	T	1636.77	.	AC=2;AF=1.00;AN=2;DB;DP=35;ExcessHet=3.0103;FS=0.000;MLEAC=2;MLEAF=1.00;MQ=43.72;QD=29.28;SOR=1.002	GT:AD:DP:GQ:PL	1/1:0,35:35:99:1665,111,0
2L	1888131	2L_1888131_SNP	C	T	954.77	.	AC=2;AF=1.00;AN=2;DB;DP=38;ExcessHet=3.0103;FS=0.000;MLEAC=2;MLEAF=1.00;MQ=43.74;QD=26.52;SOR=1.061	GT:AD:DP:GQ:PL	1/1:0,36:36:99:983,107,0
2L	1888172	2L_1888172_SNP	G	T	961.77	.	AC=2;AF=1.00;AN=2;DB;DP=36;ExcessHet=3.0103;FS=0.000;MLEAC=2;MLEAF=1.00;MQ=43.95;QD=26.72;SOR=0.927	GT:AD:DP:GQ:PL	1/1:0,36:36:99:990,107,0
2L	1888291	2L_1888291_SNP	C	T	1114.77	.	AC=2;AF=1.00;AN=2;DB;DP=43;ExcessHet=3.0103;FS=0.000;MLEAC=2;MLEAF=1.00;MQ=44.00;QD=25.92;SOR=1.179	GT:AD:DP:GQ:PL	1/1:0,43:43:99:1143,128,0
2L	1888303	.	CCT	C	1684.73	.	AC=2;AF=1.00;AN=2;DP=42;ExcessHet=3.0103;FS=0.000;MLEAC=2;MLEAF=1.00;MQ=44.00;QD=31.38;SOR=1.402	GT:AD:DP:GQ:PL	1/1:0,42:42:99:1722,126,0
2L	1888347	2L_1888347_SNP	T	A	1265.77	.	AC=2;AF=1.00;AN=2;DB;DP=46;ExcessHet=3.0103;FS=0.000;MLEAC=2;MLEAF=1.00;MQ=43.91;QD=27.52;SOR=0.874	GT:AD:DP:GQ:PL	1/1:0,46:46:99:1294,138,0
2L	1888464	2L_1888464_SNP	G	A	2360.77	.	AC=2;AF=1.00;AN=2;DB;DP=58;ExcessHet=3.0103;FS=0.000;MLEAC=2;MLEAF=1.00;MQ=43.86;QD=32.89;SOR=0.914	GT:AD:DP:GQ:PL	1/1:0,58:58:99:2389,175,0
2L	1888487	2L_1888487_SNP	A	G	2290.77	.	AC=2;AF=1.00;AN=2;DB;DP=56;ExcessHet=3.0103;FS=0.000;MLEAC=2;MLEAF=1.00;MQ=43.90;QD=28.42;SOR=0.765	GT:AD:DP:GQ:PL	1/1:0,56:56:99:2319,168,0
2L	1888527	.	T	TGGCAA	2868.73	.	AC=2;AF=1.00;AN=2;DP=59;ExcessHet=3.0103;FS=0.000;MLEAC=2;MLEAF=1.00;MQ=43.85;QD=30.56;SOR=1.034	GT:AD:DP:GQ:PL	1/1:0,59:59:99:2906,199,0
2L	1888552	2L_1888552_SNP	G	T	2635.77	.	AC=2;AF=1.00;AN=2;DB;DP=65;ExcessHet=3.0103;FS=0.000;MLEAC=2;MLEAF=1.00;MQ=43.90;QD=32.99;SOR=1.341	GT:AD:DP:GQ:PL	1/1:0,65:65:99:2664,196,0
2L	1888637	2L_1888637_SNP	C	T	2851.77	.	AC=2;AF=1.00;AN=2;DB;DP=67;ExcessHet=3.0103;FS=0.000;MLEAC=2;MLEAF=1.00;MQ=43.97;QD=32.68;SOR=0.925	GT:AD:DP:GQ:PL	1/1:0,65:65:99:2880,196,0
2L	1888640	2L_1888640_SNP	T	G	2875.77	.	AC=2;AF=1.00;AN=2;DB;DP=67;ExcessHet=3.0103;FS=0.000;MLEAC=2;MLEAF=1.00;MQ=43.97;QD=28.05;SOR=0.925	GT:AD:DP:GQ:PL	1/1:0,65:65:99:2904,199,0
2L	1888728	2L_1888728_SNP	C	T	1444.77	.	AC=2;AF=1.00;AN=2;DB;DP=53;ExcessHet=3.0103;FS=0.000;MLEAC=2;MLEAF=1.00;MQ=43.96;QD=27.78;SOR=1.136	GT:AD:DP:GQ:PL	1/1:0,52:52:99:1473,156,0
2L	1888885	2L_1888885_SNP	C	T	1353.77	.	AC=2;AF=1.00;AN=2;DB;DP=48;ExcessHet=3.0103;FS=0.000;MLEAC=2;MLEAF=1.00;MQ=43.96;QD=28.20;SOR=0.866	GT:AD:DP:GQ:PL	1/1:0,48:48:99:1382,144,0
2L	1888966	.	A	AAC	1373.73	.	AC=2;AF=1.00;AN=2;DP=36;ExcessHet=3.0103;FS=0.000;MLEAC=2;MLEAF=1.00;MQ=44.00;QD=30.52;SOR=0.941	GT:AD:DP:GQ:PL	1/1:0,34:34:99:1411,108,0
2L	1889232	2L_1889232_SNP	G	A	1226.77	.	AC=2;AF=1.00;AN=2;DB;DP=44;ExcessHet=3.0103;FS=0.000;MLEAC=2;MLEAF=1.00;MQ=43.96;QD=27.88;SOR=0.883	GT:AD:DP:GQ:PL	1/1:0,44:44:99:1255,132,0
2L	1889386	2L_1889386_SNP	A	G	2534.77	.	AC=2;AF=1.00;AN=2;DB;DP=57;ExcessHet=3.0103;FS=0.000;MLEAC=2;MLEAF=1.00;MQ=43.91;QD=28.07;SOR=1.047	GT:AD:DP:GQ:PL	1/1:0,57:57:99:2563,178,0
2L	1889390	2L_1889390_SNP	C	T	2409.77	.	AC=2;AF=1.00;AN=2;DB;DP=55;ExcessHet=3.0103;FS=0.000;MLEAC=2;MLEAF=1.00;MQ=43.91;QD=33.06;SOR=0.884	GT:AD:DP:GQ:PL	1/1:0,55:55:99:2438,166,0
2L	1889440	2L_1889440_SNP	C	A	2491.77	.	AC=2;AF=1.00;AN=2;DB;DP=56;ExcessHet=3.0103;FS=0.000;MLEAC=2;MLEAF=1.00;MQ=43.95;QD=29.96;SOR=0.765	GT:AD:DP:GQ:PL	1/1:0,56:56:99:2520,169,0
2L	1889442	2L_1889442_SNP	A	G	2491.77	.	AC=2;AF=1.00;AN=2;DB;DP=56;ExcessHet=3.0103;FS=0.000;MLEAC=2;MLEAF=1.00;MQ=43.95;QD=27.57;SOR=0.765	GT:AD:DP:GQ:PL	1/1:0,56:56:99:2520,169,0
2L	1889458	2L_1889458_SNP	C	T	1385.77	.	AC=2;AF=1.00;AN=2;BaseQRankSum=1.674;ClippingRankSum=0.000;DB;DP=53;ExcessHet=3.0103;FS=3.263;MLEAC=2;MLEAF=1.00;MQ=43.95;MQRankSum=0.000;QD=26.15;ReadPosRankSum=-0.576;SOR=0.467	GT:AD:DP:GQ:PL	1/1:1,52:53:99:1414,134,0
2L	1889619	2L_1889619_SNP	C	T	1556.77	.	AC=2;AF=1.00;AN=2;DB;DP=59;ExcessHet=3.0103;FS=0.000;MLEAC=2;MLEAF=1.00;MQ=44.00;QD=26.39;SOR=1.316	GT:AD:DP:GQ:PL	1/1:0,59:59:99:1585,176,0
2L	1889660	2L_1889660_SNP	A	G	1848.77	.	AC=2;AF=1.00;AN=2;DB;DP=69;ExcessHet=3.0103;FS=0.000;MLEAC=2;MLEAF=1.00;MQ=44.00;QD=27.19;SOR=0.880	GT:AD:DP:GQ:PL	1/1:0,68:68:99:1877,204,0
2L	1889771	2L_1889771_SNP	T	A	1815.77	.	AC=2;AF=1.00;AN=2;DB;DP=68;ExcessHet=3.0103;FS=0.000;MLEAC=2;MLEAF=1.00;MQ=44.00;QD=27.51;SOR=0.754	GT:AD:DP:GQ:PL	1/1:0,66:66:99:1844,198,0
2L	1889866	2L_1889866_SNP	G	C	1768.77	.	AC=2;AF=1.00;AN=2;DB;DP=65;ExcessHet=3.0103;FS=0.000;MLEAC=2;MLEAF=1.00;MQ=44.00;QD=27.64;SOR=0.966	GT:AD:DP:GQ:PL	1/1:0,64:64:99:1797,192,0
2L	1889998	2L_1889998_SNP	T	C	1554.77	.	AC=2;AF=1.00;AN=2;DB;DP=58;ExcessHet=3.0103;FS=0.000;MLEAC=2;MLEAF=1.00;MQ=44.00;QD=26.81;SOR=1.278	GT:AD:DP:GQ:PL	1/1:0,58:58:99:1583,174,0
2L	1890134	.	C	CAA	1957.73	.	AC=2;AF=1.00;AN=2;DP=50;ExcessHet=3.0103;FS=0.000;MLEAC=2;MLEAF=1.00;MQ=43.90;QD=30.05;SOR=0.892	GT:AD:DP:GQ:PL	1/1:0,46:46:99:1995,144,0
2L	1890144	.	G	T	2092.77	.	AC=2;AF=1.00;AN=2;DP=49;ExcessHet=3.0103;FS=0.000;MLEAC=2;MLEAF=1.00;MQ=43.96;QD=29.53;SOR=1.112	GT:AD:DP:GQ:PL	1/1:0,49:49:99:2121,155,0
2L	1890204	2L_1890204_SNP	T	A	1972.77	.	AC=2;AF=1.00;AN=2;DB;DP=43;ExcessHet=3.0103;FS=0.000;MLEAC=2;MLEAF=1.00;MQ=43.95;QD=31.27;SOR=0.941	GT:AD:DP:GQ:PL	1/1:0,43:43:99:2001,135,0
2L	1890217	2L_1890217_SNP	T	C	2032.77	.	AC=2;AF=1.00;AN=2;DB;DP=45;ExcessHet=3.0103;FS=0.000;MLEAC=2;MLEAF=1.00;MQ=43.58;QD=29.25;SOR=0.929	GT:AD:DP:GQ:PL	1/1:0,45:45:99:2061,138,0
2L	1890228	2L_1890228_SNP	G	A	2041.77	.	AC=2;AF=1.00;AN=2;DB;DP=46;ExcessHet=3.0103;FS=0.000;MLEAC=2;MLEAF=1.00;MQ=43.21;QD=24.81;SOR=0.874	GT:AD:DP:GQ:PL	1/1:0,46:46:99:2070,138,0
2L	1890232	2L_1890232_SNP	A	G	2041.77	.	AC=2;AF=1.00;AN=2;DB;DP=46;ExcessHet=3.0103;FS=0.000;MLEAC=2;MLEAF=1.00;MQ=43.21;QD=27.69;SOR=0.874	GT:AD:DP:GQ:PL	1/1:0,46:46:99:2070,138,0
2L	1890240	.	AGTGTGTGTGT	A	1987.73	.	AC=2;AF=1.00;AN=2;DP=44;ExcessHet=3.0103;FS=0.000;MLEAC=2;MLEAF=1.00;MQ=43.18;QD=31.14;SOR=0.883	GT:AD:DP:GQ:PL	1/1:0,44:44:99:2025,135,0
2L	1890410	.	TGAATGC	T	1383.73	.	AC=2;AF=1.00;AN=2;DP=36;ExcessHet=3.0103;FS=0.000;MLEAC=2;MLEAF=1.00;MQ=41.18;QD=35.66;SOR=1.022	GT:AD:DP:GQ:PL	1/1:0,33:33:99:1421,100,0
2L	1890926	.	T	C	1761.77	.	AC=2;AF=1.00;AN=2;DP=66;ExcessHet=3.0103;FS=0.000;MLEAC=2;MLEAF=1.00;MQ=43.97;QD=27.10;SOR=0.787	GT:AD:DP:GQ:PL	1/1:0,65:65:99:1790,195,0
2L	1890946	.	ACCCTTT	A	2383.73	.	AC=2;AF=1.00;AN=2;DP=55;ExcessHet=3.0103;FS=0.000;MLEAC=2;MLEAF=1.00;MQ=43.96;QD=34.04;SOR=0.846	GT:AD:DP:GQ:PL	1/1:0,54:54:99:2421,163,0
2L	1891009	2L_1891009_SNP	A	C	1247.77	.	AC=2;AF=1.00;AN=2;DB;DP=46;ExcessHet=3.0103;FS=0.000;MLEAC=2;MLEAF=1.00;MQ=43.96;QD=27.73;SOR=1.154	GT:AD:DP:GQ:PL	1/1:0,45:45:99:1276,135,0
2L	1891097	2L_1891097_SNP	A	T	1416.77	.	AC=2;AF=1.00;AN=2;DB;DP=54;ExcessHet=3.0103;FS=0.000;MLEAC=2;MLEAF=1.00;MQ=43.82;QD=26.73;SOR=0.808	GT:AD:DP:GQ:PL	1/1:0,53:53:99:1445,159,0
2L	1891152	2L_1891152_SNP	G	A	2850.77	.	AC=2;AF=1.00;AN=2;DB;DP=65;ExcessHet=3.0103;FS=0.000;MLEAC=2;MLEAF=1.00;MQ=43.85;QD=30.47;SOR=0.892	GT:AD:DP:GQ:PL	1/1:0,64:64:99:2879,196,0
2L	1891154	.	T	TCC	2841.73	.	AC=2;AF=1.00;AN=2;DP=65;ExcessHet=3.0103;FS=0.000;MLEAC=2;MLEAF=1.00;MQ=43.85;QD=30.58;SOR=0.892	GT:AD:DP:GQ:PL	1/1:0,64:64:99:2879,196,0
2L	1891155	.	G	T	2850.77	.	AC=2;AF=1.00;AN=2;DP=62;ExcessHet=3.0103;FS=0.000;MLEAC=2;MLEAF=1.00;MQ=43.87;QD=34.08;SOR=0.941	GT:AD:DP:GQ:PL	1/1:0,61:61:99:2879,196,0
2L	1891318	2L_1891318_SNP	A	C	2399.77	.	AC=2;AF=1.00;AN=2;DB;DP=54;ExcessHet=3.0103;FS=0.000;MLEAC=2;MLEAF=1.00;MQ=43.78;QD=29.82;SOR=0.767	GT:AD:DP:GQ:PL	1/1:0,54:54:99:2428,171,0
2L	1891333	.	C	A	2311.77	.	AC=2;AF=1.00;AN=2;DP=52;ExcessHet=3.0103;FS=0.000;MLEAC=2;MLEAF=1.00;MQ=43.81;QD=30.81;SOR=0.770	GT:AD:DP:GQ:PL	1/1:0,52:52:99:2340,157,0
2L	1891335	2L_1891335_SNP	T	G	2311.77	.	AC=2;AF=1.00;AN=2;DB;DP=52;ExcessHet=3.0103;FS=0.000;MLEAC=2;MLEAF=1.00;MQ=43.81;QD=27.06;SOR=0.770	GT:AD:DP:GQ:PL	1/1:0,52:52:99:2340,157,0
2L	1891338	2L_1891338_DEL	TGGC	T	2302.73	.	AC=2;AF=1.00;AN=2;DB;DP=52;ExcessHet=3.0103;FS=0.000;MLEAC=2;MLEAF=1.00;MQ=43.81;QD=30.36;SOR=0.770	GT:AD:DP:GQ:PL	1/1:0,52:52:99:2340,157,0
2L	1891378	2L_1891378_SNP	T	A	2744.77	.	AC=2;AF=1.00;AN=2;DB;DP=60;ExcessHet=3.0103;FS=0.000;MLEAC=2;MLEAF=1.00;MQ=43.90;QD=21.10;SOR=0.760	GT:AD:DP:GQ:PL	1/1:0,60:60:99:2773,187,0
2L	1891381	2L_1891381_SNP	A	T	2744.77	.	AC=2;AF=1.00;AN=2;DB;DP=61;ExcessHet=3.0103;FS=0.000;MLEAC=2;MLEAF=1.00;MQ=43.90;QD=33.24;SOR=0.865	GT:AD:DP:GQ:PL	1/1:0,61:61:99:2773,187,0
2L	1891404	2L_1891404_SNP	A	T	2536.77	.	AC=2;AF=1.00;AN=2;DB;DP=56;ExcessHet=3.0103;FS=0.000;MLEAC=2;MLEAF=1.00;MQ=43.90;QD=29.20;SOR=1.101	GT:AD:DP:GQ:PL	1/1:0,56:56:99:2565,172,0
2L	1891421	2L_1891421_SNP	A	T	2252.77	.	AC=2;AF=1.00;AN=2;DB;DP=52;ExcessHet=3.0103;FS=0.000;MLEAC=2;MLEAF=1.00;MQ=43.96;QD=32.50;SOR=1.136	GT:AD:DP:GQ:PL	1/1:0,52:52:99:2281,157,0
2L	1891905	2L_1891905_SNP	A	G	1351.77	.	AC=2;AF=1.00;AN=2;DB;DP=52;ExcessHet=3.0103;FS=0.000;MLEAC=2;MLEAF=1.00;MQ=43.92;QD=27.04;SOR=0.773	GT:AD:DP:GQ:PL	1/1:0,50:50:99:1380,149,0
2L	1891917	2L_1891917_SNP	T	G	2127.77	.	AC=2;AF=1.00;AN=2;DB;DP=51;ExcessHet=3.0103;FS=0.000;MLEAC=2;MLEAF=1.00;MQ=43.92;QD=29.73;SOR=0.859	GT:AD:DP:GQ:PL	1/1:0,50:50:99:2156,150,0
2L	1891924	2L_1891924_SNP	T	G	2222.77	.	AC=2;AF=1.00;AN=2;DB;DP=55;ExcessHet=3.0103;FS=0.000;MLEAC=2;MLEAF=1.00;MQ=43.93;QD=29.77;SOR=0.892	GT:AD:DP:GQ:PL	1/1:0,53:53:99:2251,159,0
2L	1892006	2L_1892006_SNP	T	G	1840.77	.	AC=2;AF=1.00;AN=2;DB;DP=49;ExcessHet=3.0103;FS=0.000;MLEAC=2;MLEAF=1.00;MQ=43.88;QD=30.40;SOR=0.892	GT:AD:DP:GQ:PL	1/1:0,42:42:99:1869,127,0
2L	1892014	2L_1892014_SNP	C	T	1840.77	.	AC=2;AF=1.00;AN=2;DB;DP=45;ExcessHet=3.0103;FS=0.000;MLEAC=2;MLEAF=1.00;MQ=43.87;QD=35.03;SOR=0.892	GT:AD:DP:GQ:PL	1/1:0,42:42:99:1869,126,0
2L	1892025	2L_1892025_SNP	C	A	1277.77	.	AC=2;AF=1.00;AN=2;DB;DP=46;ExcessHet=3.0103;FS=0.000;MLEAC=2;MLEAF=1.00;MQ=43.87;QD=27.78;SOR=0.780	GT:AD:DP:GQ:PL	1/1:0,46:46:99:1306,138,0
2L	1892043	2L_1892043_SNP	A	G	2270.77	.	AC=2;AF=1.00;AN=2;DB;DP=51;ExcessHet=3.0103;FS=0.000;MLEAC=2;MLEAF=1.00;MQ=43.88;QD=31.62;SOR=0.813	GT:AD:DP:GQ:PL	1/1:0,51:51:99:2299,156,0
2L	1892044	2L_1892044_SNP	G	T	2270.77	.	AC=2;AF=1.00;AN=2;DB;DP=52;ExcessHet=3.0103;FS=0.000;MLEAC=2;MLEAF=1.00;MQ=43.89;QD=32.69;SOR=0.770	GT:AD:DP:GQ:PL	1/1:0,52:52:99:2299,156,0
2L	1892143	.	G	T	1389.77	.	AC=2;AF=1.00;AN=2;DP=51;ExcessHet=3.0103;FS=0.000;MLEAC=2;MLEAF=1.00;MQ=44.00;QD=27.25;SOR=0.900	GT:AD:DP:GQ:PL	1/1:0,51:51:99:1418,152,0
2L	1892666	2L_1892666_SNP	A	C	1562.77	.	AC=2;AF=1.00;AN=2;DB;DP=57;ExcessHet=3.0103;FS=0.000;MLEAC=2;MLEAF=1.00;MQ=43.92;QD=27.42;SOR=0.800	GT:AD:DP:GQ:PL	1/1:0,57:57:99:1591,171,0
2L	1892773	2L_1892773_SNP	G	A	1509.77	.	AC=2;AF=1.00;AN=2;DB;DP=57;ExcessHet=3.0103;FS=0.000;MLEAC=2;MLEAF=1.00;MQ=44.00;QD=26.49;SOR=0.800	GT:AD:DP:GQ:PL	1/1:0,57:57:99:1538,170,0
2L	1892865	2L_1892865_SNP	A	G	1419.77	.	AC=2;AF=1.00;AN=2;DB;DP=54;ExcessHet=3.0103;FS=0.000;MLEAC=2;MLEAF=1.00;MQ=44.00;QD=26.29;SOR=0.931	GT:AD:DP:GQ:PL	1/1:0,54:54:99:1448,161,0
2L	1892888	2L_1892888_SNP	T	C	1471.77	.	AC=2;AF=1.00;AN=2;DB;DP=55;ExcessHet=3.0103;FS=0.000;MLEAC=2;MLEAF=1.00;MQ=44.00;QD=26.76;SOR=0.884	GT:AD:DP:GQ:PL	1/1:0,55:55:99:1500,165,0
2L	1892942	2L_1892942_SNP	G	T	1462.77	.	AC=2;AF=1.00;AN=2;DB;DP=53;ExcessHet=3.0103;FS=0.000;MLEAC=2;MLEAF=1.00;MQ=44.00;QD=27.60;SOR=1.077	GT:AD:DP:GQ:PL	1/1:0,53:53:99:1491,159,0
2L	1892964	2L_1892964_SNP	A	G	1674.77	.	AC=2;AF=1.00;AN=2;DB;DP=61;ExcessHet=3.0103;FS=0.000;MLEAC=2;MLEAF=1.00;MQ=44.00;QD=27.46;SOR=1.107	GT:AD:DP:GQ:PL	1/1:0,61:61:99:1703,182,0
2L	1892994	2L_1892994_SNP	G	A	1568.77	.	AC=2;AF=1.00;AN=2;DB;DP=58;ExcessHet=3.0103;FS=0.000;MLEAC=2;MLEAF=1.00;MQ=44.00;QD=27.05;SOR=1.609	GT:AD:DP:GQ:PL	1/1:0,58:58:99:1597,174,0
2L	1893128	2L_1893128_SNP	G	C	938.77	.	AC=2;AF=1.00;AN=2;DB;DP=35;ExcessHet=3.0103;FS=0.000;MLEAC=2;MLEAF=1.00;MQ=42.27;QD=26.82;SOR=2.115	GT:AD:DP:GQ:PL	1/1:0,35:35:99:967,105,0
2L	1893241	2L_1893241_SNP	T	C	355.77	.	AC=2;AF=1.00;AN=2;DB;DP=15;ExcessHet=3.0103;FS=0.000;MLEAC=2;MLEAF=1.00;MQ=41.67;QD=23.72;SOR=5.549	GT:AD:DP:GQ:PL	1/1:0,15:15:45:384,45,0
2L	1893317	.	A	T	211.78	.	AC=2;AF=1.00;AN=2;DP=9;ExcessHet=3.0103;FS=0.000;MLEAC=2;MLEAF=1.00;MQ=40.05;QD=23.53;SOR=4.615	GT:AD:DP:GQ:PL	1/1:0,9:9:27:240,27,0
2L	1893430	2L_1893430_SNP	G	T	196.90	.	AC=2;AF=1.00;AN=2;DB;DP=5;ExcessHet=3.0103;FS=0.000;MLEAC=2;MLEAF=1.00;MQ=40.46;QD=27.63;SOR=3.611	GT:AD:DP:GQ:PL	1/1:0,5:5:15:225,15,0
2L	1893431	.	A	ATGCCT	187.87	.	AC=2;AF=1.00;AN=2;DP=5;ExcessHet=3.0103;FS=0.000;MLEAC=2;MLEAF=1.00;MQ=40.46;QD=28.63;SOR=3.611	GT:AD:DP:GQ:PL	1/1:0,5:5:15:225,15,0
2L	1895541	.	C	T	57.28	.	AC=2;AF=1.00;AN=2;DP=3;ExcessHet=3.0103;FS=0.000;MLEAC=2;MLEAF=1.00;MQ=44.00;QD=19.09;SOR=2.833	GT:AD:DP:GQ:PL	1/1:0,3:3:9:85,9,0
2L	1895583	.	T	A	43.74	.	AC=2;AF=1.00;AN=2;DP=2;ExcessHet=3.0103;FS=0.000;MLEAC=2;MLEAF=1.00;MQ=44.00;QD=21.87;SOR=2.303	GT:AD:DP:GQ:PL	1/1:0,2:2:6:71,6,0
2L	1895592	.	A	G	43.74	.	AC=2;AF=1.00;AN=2;DP=2;ExcessHet=3.0103;FS=0.000;MLEAC=2;MLEAF=1.00;MQ=44.00;QD=21.87;SOR=2.303	GT:AD:DP:GQ:PL	1/1:0,2:2:6:71,6,0
2L	1899425	.	C	T	53.28	.	AC=2;AF=1.00;AN=2;DP=3;ExcessHet=3.0103;FS=0.000;MLEAC=2;MLEAF=1.00;MQ=44.00;QD=17.76;SOR=1.179	GT:AD:DP:GQ:PL	1/1:0,3:3:9:81,9,0
2L	1901520	2L_1901520_SNP	G	A	1615.77	.	AC=2;AF=1.00;AN=2;DB;DP=59;ExcessHet=3.0103;FS=0.000;MLEAC=2;MLEAF=1.00;MQ=43.97;QD=27.86;SOR=0.997	GT:AD:DP:GQ:PL	1/1:0,58:58:99:1644,173,0
2L	1901684	2L_1901684_SNP	C	T	1299.77	.	AC=2;AF=1.00;AN=2;DB;DP=48;ExcessHet=3.0103;FS=0.000;MLEAC=2;MLEAF=1.00;MQ=44.00;QD=27.08;SOR=0.693	GT:AD:DP:GQ:PL	1/1:0,48:48:99:1328,144,0
2L	1901753	2L_1901753_SNP	A	G	1211.77	.	AC=2;AF=1.00;AN=2;DB;DP=45;ExcessHet=3.0103;FS=0.000;MLEAC=2;MLEAF=1.00;MQ=44.00;QD=26.93;SOR=0.829	GT:AD:DP:GQ:PL	1/1:0,45:45:99:1240,135,0
2L	1901938	.	A	AC	1303.73	.	AC=2;AF=1.00;AN=2;DP=46;ExcessHet=3.0103;FS=0.000;MLEAC=2;MLEAF=1.00;MQ=44.00;QD=30.32;SOR=1.312	GT:AD:DP:GQ:PL	1/1:0,43:43:99:1341,129,0
2L	1902563	2L_1902563_SNP	G	A	1431.77	.	AC=2;AF=1.00;AN=2;DB;DP=53;ExcessHet=3.0103;FS=0.000;MLEAC=2;MLEAF=1.00;MQ=43.96;QD=27.01;SOR=0.808	GT:AD:DP:GQ:PL	1/1:0,53:53:99:1460,159,0
2L	1902585	2L_1902585_SNP	T	A	1516.77	.	AC=2;AF=1.00;AN=2;DB;DP=56;ExcessHet=3.0103;FS=0.000;MLEAC=2;MLEAF=1.00;MQ=43.97;QD=27.09;SOR=1.009	GT:AD:DP:GQ:PL	1/1:0,56:56:99:1545,168,0
2L	1902603	.	T	A	2455.77	.	AC=2;AF=1.00;AN=2;DP=55;ExcessHet=3.0103;FS=0.000;MLEAC=2;MLEAF=1.00;MQ=43.93;QD=27.44;SOR=0.884	GT:AD:DP:GQ:PL	1/1:0,55:55:99:2484,169,0
2L	1902605	.	C	CA	2446.73	.	AC=2;AF=1.00;AN=2;DP=56;ExcessHet=3.0103;FS=0.000;MLEAC=2;MLEAF=1.00;MQ=43.93;QD=30.51;SOR=0.922	GT:AD:DP:GQ:PL	1/1:0,56:56:99:2484,169,0
2L	1902736	2L_1902736_SNP	C	G	1282.77	.	AC=2;AF=1.00;AN=2;DB;DP=50;ExcessHet=3.0103;FS=0.000;MLEAC=2;MLEAF=1.00;MQ=43.92;QD=26.18;SOR=1.007	GT:AD:DP:GQ:PL	1/1:0,49:49:99:1311,145,0
2L	1903034	2L_1903034_SNP	G	T	908.77	.	AC=2;AF=1.00;AN=2;DB;DP=34;ExcessHet=3.0103;FS=0.000;MLEAC=2;MLEAF=1.00;MQ=44.00;QD=26.73;SOR=0.693	GT:AD:DP:GQ:PL	1/1:0,34:34:99:937,101,0
2L	1903218	2L_1903218_SNP	A	G	1356.77	.	AC=2;AF=1.00;AN=2;DB;DP=51;ExcessHet=3.0103;FS=0.000;MLEAC=2;MLEAF=1.00;MQ=43.92;QD=26.60;SOR=0.994	GT:AD:DP:GQ:PL	1/1:0,51:51:99:1385,153,0
2L	1903321	2L_1903321_SNP	G	C	1719.77	.	AC=2;AF=1.00;AN=2;DB;DP=65;ExcessHet=3.0103;FS=0.000;MLEAC=2;MLEAF=1.00;MQ=43.53;QD=26.87;SOR=0.822	GT:AD:DP:GQ:PL	1/1:0,64:64:99:1748,192,0
2L	1903427	2L_1903427_SNP	A	G	3148.77	.	AC=2;AF=1.00;AN=2;DB;DP=71;ExcessHet=3.0103;FS=0.000;MLEAC=2;MLEAF=1.00;MQ=43.00;QD=26.54;SOR=0.971	GT:AD:DP:GQ:PL	1/1:0,71:71:99:3177,217,0
2L	1903435	2L_1903435_SNP	C	A	3280.77	.	AC=2;AF=1.00;AN=2;DB;DP=74;ExcessHet=3.0103;FS=0.000;MLEAC=2;MLEAF=1.00;MQ=43.04;QD=28.60;SOR=0.804	GT:AD:DP:GQ:PL	1/1:0,74:74:99:3309,229,0
2L	1903468	2L_1903468_SNP	C	G	2946.77	.	AC=2;AF=1.00;AN=2;DB;DP=67;ExcessHet=3.0103;FS=0.000;MLEAC=2;MLEAF=1.00;MQ=43.06;QD=35.54;SOR=0.849	GT:AD:DP:GQ:PL	1/1:0,67:67:99:2975,205,0
2L	1903482	2L_1903482_SNP	T	A	3103.77	.	AC=2;AF=1.00;AN=2;DB;DP=69;ExcessHet=3.0103;FS=0.000;MLEAC=2;MLEAF=1.00;MQ=42.92;QD=29.67;SOR=0.781	GT:AD:DP:GQ:PL	1/1:0,69:69:99:3132,211,0
2L	1903484	2L_1903484_SNP	T	C	3076.77	.	AC=2;AF=1.00;AN=2;DB;DP=69;ExcessHet=3.0103;FS=0.000;MLEAC=2;MLEAF=1.00;MQ=42.92;QD=24.44;SOR=0.781	GT:AD:DP:GQ:PL	1/1:0,69:69:99:3105,208,0
2L	1903516	2L_1903516_SNP	T	A	1571.77	.	AC=2;AF=1.00;AN=2;DB;DP=56;ExcessHet=3.0103;FS=0.000;MLEAC=2;MLEAF=1.00;MQ=42.64;QD=28.07;SOR=0.693	GT:AD:DP:GQ:PL	1/1:0,56:56:99:1600,168,0
2L	1903546	2L_1903546_SNP	A	C	2536.77	.	AC=2;AF=1.00;AN=2;DB;DP=56;ExcessHet=3.0103;FS=0.000;MLEAC=2;MLEAF=1.00;MQ=42.33;QD=28.76;SOR=1.101	GT:AD:DP:GQ:PL	1/1:0,56:56:99:2565,172,0
2L	1903551	2L_1903551_SNP	A	G	2761.77	.	AC=2;AF=1.00;AN=2;DB;DP=61;ExcessHet=3.0103;FS=0.000;MLEAC=2;MLEAF=1.00;MQ=42.24;QD=27.36;SOR=1.107	GT:AD:DP:GQ:PL	1/1:0,61:61:99:2790,187,0
2L	1903553	2L_1903553_SNP	A	G	2761.77	.	AC=2;AF=1.00;AN=2;DB;DP=59;ExcessHet=3.0103;FS=0.000;MLEAC=2;MLEAF=1.00;MQ=42.19;QD=33.22;SOR=1.316	GT:AD:DP:GQ:PL	1/1:0,59:59:99:2790,187,0
2L	1903563	.	TG	T	2617.73	.	AC=2;AF=1.00;AN=2;DP=57;ExcessHet=3.0103;FS=0.000;MLEAC=2;MLEAF=1.00;MQ=42.06;QD=34.27;SOR=1.140	GT:AD:DP:GQ:PL	1/1:0,57:57:99:2655,178,0
2L	1903565	.	TG	T	2617.73	.	AC=2;AF=1.00;AN=2;DP=59;ExcessHet=3.0103;FS=0.000;MLEAC=2;MLEAF=1.00;MQ=42.09;QD=24.71;SOR=1.123	GT:AD:DP:GQ:PL	1/1:0,59:59:99:2655,178,0
2L	1903576	2L_1903576_SNP	T	C	2744.77	.	AC=2;AF=1.00;AN=2;DB;DP=60;ExcessHet=3.0103;FS=0.000;MLEAC=2;MLEAF=1.00;MQ=42.05;QD=33.05;SOR=1.355	GT:AD:DP:GQ:PL	1/1:0,60:60:99:2773,187,0
2L	1903582	2L_1903582_SNP	C	T	2654.77	.	AC=2;AF=1.00;AN=2;DB;DP=58;ExcessHet=3.0103;FS=0.000;MLEAC=2;MLEAF=1.00;MQ=42.04;QD=29.99;SOR=1.278	GT:AD:DP:GQ:PL	1/1:0,58:58:99:2683,181,0
2L	1903604	.	T	TTTGATCATGTCTG	2802.73	.	AC=2;AF=1.00;AN=2;DP=57;ExcessHet=3.0103;FS=0.000;MLEAC=2;MLEAF=1.00;MQ=42.05;QD=28.06;SOR=1.528	GT:AD:DP:GQ:PL	1/1:0,56:56:99:2840,192,0
2L	1903801	2L_1903801_SNP	C	A	1488.77	.	AC=2;AF=1.00;AN=2;DB;DP=54;ExcessHet=3.0103;FS=0.000;MLEAC=2;MLEAF=1.00;MQ=43.75;QD=27.57;SOR=1.022	GT:AD:DP:GQ:PL	1/1:0,54:54:99:1517,162,0
2L	1903862	2L_1903862_SNP	A	C	2172.77	.	AC=2;AF=1.00;AN=2;DB;DP=53;ExcessHet=3.0103;FS=0.000;MLEAC=2;MLEAF=1.00;MQ=43.68;QD=26.93;SOR=1.136	GT:AD:DP:GQ:PL	1/1:0,52:52:99:2201,162,0
2L	1903887	2L_1903887_SNP	A	T	2176.77	.	AC=2;AF=1.00;AN=2;DB;DP=49;ExcessHet=3.0103;FS=0.000;MLEAC=2;MLEAF=1.00;MQ=43.59;QD=28.03;SOR=0.818	GT:AD:DP:GQ:PL	1/1:0,49:49:99:2205,147,0
2L	1903909	.	A	T	2524.77	.	AC=2;AF=1.00;AN=2;DP=54;ExcessHet=3.0103;FS=0.000;MLEAC=2;MLEAF=1.00;MQ=43.63;QD=31.50;SOR=1.022	GT:AD:DP:GQ:PL	1/1:0,54:54:99:2553,172,0
2L	1903910	.	T	A	2524.77	.	AC=2;AF=1.00;AN=2;DP=54;ExcessHet=3.0103;FS=0.000;MLEAC=2;MLEAF=1.00;MQ=43.66;QD=29.98;SOR=0.931	GT:AD:DP:GQ:PL	1/1:0,54:54:99:2553,172,0
2L	1903959	.	A	AAT	1401.73	.	AC=2;AF=1.00;AN=2;BaseQRankSum=0.409;ClippingRankSum=0.000;DP=54;ExcessHet=3.0103;FS=6.100;MLEAC=2;MLEAF=1.00;MQ=43.53;MQRankSum=-0.601;QD=26.96;ReadPosRankSum=-1.355;SOR=0.076	GT:AD:DP:GQ:PL	1/1:3,49:52:68:1439,68,0
2L	1904058	2L_1904058_SNP	T	C	1440.77	.	AC=2;AF=1.00;AN=2;DB;DP=52;ExcessHet=3.0103;FS=0.000;MLEAC=2;MLEAF=1.00;MQ=43.80;QD=27.71;SOR=0.941	GT:AD:DP:GQ:PL	1/1:0,52:52:99:1469,156,0
2L	1904112	2L_1904112_SNP	C	A	1243.77	.	AC=2;AF=1.00;AN=2;BaseQRankSum=1.792;ClippingRankSum=0.000;DB;DP=48;ExcessHet=3.0103;FS=3.499;MLEAC=2;MLEAF=1.00;MQ=44.46;MQRankSum=0.316;QD=26.46;ReadPosRankSum=-0.998;SOR=0.643	GT:AD:DP:GQ:PL	1/1:1,46:47:99:1272,130,0
2L	1904141	2L_1904141_SNP	C	T	2002.77	.	AC=2;AF=1.00;AN=2;DB;DP=46;ExcessHet=3.0103;FS=0.000;MLEAC=2;MLEAF=1.00;MQ=44.48;QD=25.68;SOR=0.693	GT:AD:DP:GQ:PL	1/1:0,46:46:99:2031,144,0
2L	1904149	2L_1904149_SNP	C	T	1914.77	.	AC=2;AF=1.00;AN=2;DB;DP=43;ExcessHet=3.0103;FS=0.000;MLEAC=2;MLEAF=1.00;MQ=44.51;QD=31.12;SOR=0.836	GT:AD:DP:GQ:PL	1/1:0,43:43:99:1943,135,0
2L	1904239	.	A	ATG	2003.73	.	AC=2;AF=1.00;AN=2;DP=52;ExcessHet=3.0103;FS=0.000;MLEAC=2;MLEAF=1.00;MQ=45.27;QD=31.29;SOR=0.994	GT:AD:DP:GQ:PL	1/1:0,51:51:99:2041,156,0
2L	1904414	2L_1904414_SNP	T	A	1153.77	.	AC=2;AF=1.00;AN=2;DB;DP=41;ExcessHet=3.0103;FS=0.000;MLEAC=2;MLEAF=1.00;MQ=44.00;QD=28.14;SOR=0.741	GT:AD:DP:GQ:PL	1/1:0,41:41:99:1182,123,0
2L	1904627	2L_1904627_SNP	T	C	1165.77	.	AC=2;AF=1.00;AN=2;DB;DP=42;ExcessHet=3.0103;FS=0.000;MLEAC=2;MLEAF=1.00;MQ=44.00;QD=27.76;SOR=1.005	GT:AD:DP:GQ:PL	1/1:0,42:42:99:1194,126,0
2L	1904738	2L_1904738_SNP	A	T	1331.77	.	AC=2;AF=1.00;AN=2;DB;DP=48;ExcessHet=3.0103;FS=0.000;MLEAC=2;MLEAF=1.00;MQ=43.92;QD=27.75;SOR=0.693	GT:AD:DP:GQ:PL	1/1:0,48:48:99:1360,144,0
2L	1904843	2L_1904843_SNP	G	T	1458.77	.	AC=2;AF=1.00;AN=2;DB;DP=53;ExcessHet=3.0103;FS=0.000;MLEAC=2;MLEAF=1.00;MQ=43.89;QD=27.52;SOR=0.730	GT:AD:DP:GQ:PL	1/1:0,53:53:99:1487,158,0
2L	1904898	2L_1904898_SNP	T	C	1717.77	.	AC=2;AF=1.00;AN=2;DB;DP=63;ExcessHet=3.0103;FS=0.000;MLEAC=2;MLEAF=1.00;MQ=43.72;QD=27.27;SOR=1.179	GT:AD:DP:GQ:PL	1/1:0,63:63:99:1746,188,0
2L	1904995	2L_1904995_SNP	C	T	1788.77	.	AC=2;AF=1.00;AN=2;DB;DP=65;ExcessHet=3.0103;FS=0.000;MLEAC=2;MLEAF=1.00;MQ=43.31;QD=27.95;SOR=1.214	GT:AD:DP:GQ:PL	1/1:0,64:64:99:1817,192,0
2L	1905017	.	G	GT	2654.73	.	AC=2;AF=1.00;AN=2;DP=62;ExcessHet=3.0103;FS=0.000;MLEAC=2;MLEAF=1.00;MQ=43.26;QD=27.80;SOR=0.831	GT:AD:DP:GQ:PL	1/1:0,60:60:99:2692,184,0
2L	1905019	.	G	T	2663.77	.	AC=2;AF=1.00;AN=2;DP=61;ExcessHet=3.0103;FS=0.000;MLEAC=2;MLEAF=1.00;MQ=43.28;QD=30.98;SOR=0.793	GT:AD:DP:GQ:PL	1/1:0,61:61:99:2692,184,0
2L	1905065	2L_1905065_SNP	A	G	1685.77	.	AC=2;AF=1.00;AN=2;DB;DP=64;ExcessHet=3.0103;FS=0.000;MLEAC=2;MLEAF=1.00;MQ=42.98;QD=26.34;SOR=0.822	GT:AD:DP:GQ:PL	1/1:0,64:64:99:1714,191,0
2L	1905108	2L_1905108_SNP	C	A	2533.77	.	AC=2;AF=1.00;AN=2;DB;DP=58;ExcessHet=3.0103;FS=0.000;MLEAC=2;MLEAF=1.00;MQ=42.76;QD=32.42;SOR=1.085	GT:AD:DP:GQ:PL	1/1:0,58:58:99:2562,175,0
2L	1905112	2L_1905112_SNP	T	G	2506.77	.	AC=2;AF=1.00;AN=2;DB;DP=57;ExcessHet=3.0103;FS=0.000;MLEAC=2;MLEAF=1.00;MQ=42.73;QD=29.37;SOR=1.140	GT:AD:DP:GQ:PL	1/1:0,57:57:99:2535,172,0
2L	1905125	2L_1905125_SNP	G	T	1494.77	.	AC=2;AF=1.00;AN=2;DB;DP=56;ExcessHet=3.0103;FS=0.000;MLEAC=2;MLEAF=1.00;MQ=42.58;QD=27.18;SOR=1.487	GT:AD:DP:GQ:PL	1/1:0,55:55:99:1523,165,0
2L	1905137	2L_1905137_SNP	G	C	2407.77	.	AC=2;AF=1.00;AN=2;DB;DP=54;ExcessHet=3.0103;FS=0.000;MLEAC=2;MLEAF=1.00;MQ=42.49;QD=25.51;SOR=1.220	GT:AD:DP:GQ:PL	1/1:0,54:54:99:2436,168,0
2L	1905145	.	GT	G	2533.73	.	AC=2;AF=1.00;AN=2;DP=53;ExcessHet=3.0103;FS=0.000;MLEAC=2;MLEAF=1.00;MQ=42.39;QD=35.34;SOR=1.524	GT:AD:DP:GQ:PL	1/1:0,53:53:99:2571,177,0
2L	1905147	.	G	GTATTTAA	2476.73	.	AC=2;AF=1.00;AN=2;DP=53;ExcessHet=3.0103;FS=0.000;MLEAC=2;MLEAF=1.00;MQ=42.39;QD=28.87;SOR=1.524	GT:AD:DP:GQ:PL	1/1:0,53:53:99:2514,171,0
2L	1905158	2L_1905158_SNP	T	G	1487.77	.	AC=2;AF=1.00;AN=2;DB;DP=56;ExcessHet=3.0103;FS=0.000;MLEAC=2;MLEAF=1.00;MQ=42.57;QD=26.57;SOR=1.302	GT:AD:DP:GQ:PL	1/1:0,56:56:99:1516,167,0
2L	1905193	2L_1905193_SNP	C	T	1295.77	.	AC=2;AF=1.00;AN=2;DB;DP=48;ExcessHet=3.0103;FS=0.000;MLEAC=2;MLEAF=1.00;MQ=42.78;QD=27.00;SOR=1.426	GT:AD:DP:GQ:PL	1/1:0,48:48:99:1324,144,0
2L	1905218	2L_1905218_SNP	T	C	2140.77	.	AC=2;AF=1.00;AN=2;DB;DP=50;ExcessHet=3.0103;FS=0.000;MLEAC=2;MLEAF=1.00;MQ=42.93;QD=27.35;SOR=1.802	GT:AD:DP:GQ:PL	1/1:0,50:50:99:2169,150,0
2L	1905220	2L_1905220_SNP	T	C	2140.77	.	AC=2;AF=1.00;AN=2;DB;DP=49;ExcessHet=3.0103;FS=0.000;MLEAC=2;MLEAF=1.00;MQ=42.95;QD=25.82;SOR=1.755	GT:AD:DP:GQ:PL	1/1:0,49:49:99:2169,150,0
2L	1905305	.	A	ATT	1111.73	.	AC=2;AF=1.00;AN=2;DP=29;ExcessHet=3.0103;FS=0.000;MLEAC=2;MLEAF=1.00;MQ=43.42;QD=31.55;SOR=0.963	GT:AD:DP:GQ:PL	1/1:0,26:26:84:1149,84,0
2L	1905329	2L_1905329_SNP	A	G	1345.77	.	AC=2;AF=1.00;AN=2;DB;DP=32;ExcessHet=3.0103;FS=0.000;MLEAC=2;MLEAF=1.00;MQ=43.33;QD=27.91;SOR=0.826	GT:AD:DP:GQ:PL	1/1:0,30:30:93:1374,93,0
2L	1905342	2L_1905342_SNP	C	T	1317.77	.	AC=2;AF=1.00;AN=2;DB;DP=34;ExcessHet=3.0103;FS=0.000;MLEAC=2;MLEAF=1.00;MQ=43.48;QD=27.91;SOR=0.957	GT:AD:DP:GQ:PL	1/1:0,32:32:96:1346,96,0
2L	1906203	2L_1906203_SNP	A	G	1534.77	.	AC=2;AF=1.00;AN=2;DB;DP=57;ExcessHet=3.0103;FS=0.000;MLEAC=2;MLEAF=1.00;MQ=44.00;QD=26.93;SOR=0.728	GT:AD:DP:GQ:PL	1/1:0,57:57:99:1563,170,0
2L	1906309	2L_1906309_SNP	T	C	1305.77	.	AC=2;AF=1.00;AN=2;DB;DP=48;ExcessHet=3.0103;FS=0.000;MLEAC=2;MLEAF=1.00;MQ=44.00;QD=27.20;SOR=0.963	GT:AD:DP:GQ:PL	1/1:0,48:48:99:1334,144,0
2L	1907821	.	T	C	1662.77	.	AC=2;AF=1.00;AN=2;DP=63;ExcessHet=3.0103;FS=0.000;MLEAC=2;MLEAF=1.00;MQ=43.50;QD=26.39;SOR=0.724	GT:AD:DP:GQ:PL	1/1:0,63:63:99:1691,188,0
2L	1908012	.	CTT	C	1691.73	.	AC=2;AF=1.00;AN=2;DP=56;ExcessHet=3.0103;FS=0.000;MLEAC=2;MLEAF=1.00;MQ=42.60;QD=31.33;SOR=0.693	GT:AD:DP:GQ:PL	1/1:0,54:54:99:1729,162,0
2L	1908052	2L_1908052_SNP	G	A	1647.77	.	AC=2;AF=1.00;AN=2;DB;DP=60;ExcessHet=3.0103;FS=0.000;MLEAC=2;MLEAF=1.00;MQ=42.29;QD=27.46;SOR=0.831	GT:AD:DP:GQ:PL	1/1:0,60:60:99:1676,180,0
2L	1908102	2L_1908102_SNP	A	T	2650.77	.	AC=2;AF=1.00;AN=2;DB;DP=60;ExcessHet=3.0103;FS=0.000;MLEAC=2;MLEAF=1.00;MQ=41.37;QD=30.65;SOR=0.831	GT:AD:DP:GQ:PL	1/1:0,60:60:99:2679,181,0
2L	1908107	2L_1908107_SNP	A	G	2695.77	.	AC=2;AF=1.00;AN=2;DB;DP=59;ExcessHet=3.0103;FS=0.000;MLEAC=2;MLEAF=1.00;MQ=41.32;QD=33.16;SOR=0.796	GT:AD:DP:GQ:PL	1/1:0,59:59:99:2724,184,0
2L	1908116	2L_1908116_SNP	T	G	2626.77	.	AC=2;AF=1.00;AN=2;DB;DP=57;ExcessHet=3.0103;FS=0.000;MLEAC=2;MLEAF=1.00;MQ=41.01;QD=30.41;SOR=0.728	GT:AD:DP:GQ:PL	1/1:0,57:57:99:2655,178,0
2L	1908122	2L_1908122_SNP	G	A	2536.77	.	AC=2;AF=1.00;AN=2;DB;DP=55;ExcessHet=3.0103;FS=0.000;MLEAC=2;MLEAF=1.00;MQ=40.85;QD=29.44;SOR=0.729	GT:AD:DP:GQ:PL	1/1:0,55:55:99:2565,172,0
2L	1908129	2L_1908129_SNP	C	A	2495.77	.	AC=2;AF=1.00;AN=2;DB;DP=55;ExcessHet=3.0103;FS=0.000;MLEAC=2;MLEAF=1.00;MQ=40.68;QD=26.83;SOR=0.804	GT:AD:DP:GQ:PL	1/1:0,55:55:99:2524,172,0
2L	1908132	2L_1908132_SNP	C	G	2495.77	.	AC=2;AF=1.00;AN=2;DB;DP=57;ExcessHet=3.0103;FS=0.000;MLEAC=2;MLEAF=1.00;MQ=40.70;QD=31.42;SOR=0.800	GT:AD:DP:GQ:PL	1/1:0,57:57:99:2524,172,0
2L	1908153	2L_1908153_SNP	C	T	2876.77	.	AC=2;AF=1.00;AN=2;DB;DP=65;ExcessHet=3.0103;FS=0.000;MLEAC=2;MLEAF=1.00;MQ=40.33;QD=33.62;SOR=1.000	GT:AD:DP:GQ:PL	1/1:0,65:65:99:2905,196,0
2L	1908158	2L_1908158_SNP	A	T	2876.77	.	AC=2;AF=1.00;AN=2;DB;DP=64;ExcessHet=3.0103;FS=0.000;MLEAC=2;MLEAF=1.00;MQ=40.39;QD=29.60;SOR=0.966	GT:AD:DP:GQ:PL	1/1:0,64:64:99:2905,196,0
2L	1908166	2L_1908166_SNP	G	C	2761.77	.	AC=2;AF=1.00;AN=2;DB;DP=61;ExcessHet=3.0103;FS=0.000;MLEAC=2;MLEAF=1.00;MQ=40.47;QD=24.18;SOR=0.793	GT:AD:DP:GQ:PL	1/1:0,61:61:99:2790,187,0
2L	1908168	.	TAG	T	2707.73	.	AC=2;AF=1.00;AN=2;DP=59;ExcessHet=3.0103;FS=0.000;MLEAC=2;MLEAF=1.00;MQ=40.34;QD=30.44;SOR=0.871	GT:AD:DP:GQ:PL	1/1:0,59:59:99:2745,184,0
2L	1908172	.	ATAAT	A	2617.73	.	AC=2;AF=1.00;AN=2;DP=59;ExcessHet=3.0103;FS=0.000;MLEAC=2;MLEAF=1.00;MQ=40.34;QD=31.67;SOR=0.871	GT:AD:DP:GQ:PL	1/1:0,59:59:99:2655,178,0
2L	1908180	.	A	ACTTT	2707.73	.	AC=2;AF=1.00;AN=2;DP=55;ExcessHet=3.0103;FS=0.000;MLEAC=2;MLEAF=1.00;MQ=40.34;QD=28.97;SOR=0.729	GT:AD:DP:GQ:PL	1/1:0,55:55:99:2745,184,0
2L	1908187	2L_1908187_SNP	G	A	2446.77	.	AC=2;AF=1.00;AN=2;DB;DP=55;ExcessHet=3.0103;FS=0.000;MLEAC=2;MLEAF=1.00;MQ=40.25;QD=35.24;SOR=0.804	GT:AD:DP:GQ:PL	1/1:0,55:55:99:2475,166,0
2L	1908190	2L_1908190_SNP	T	A	2446.77	.	AC=2;AF=1.00;AN=2;DB;DP=53;ExcessHet=3.0103;FS=0.000;MLEAC=2;MLEAF=1.00;MQ=40.18;QD=30.95;SOR=0.808	GT:AD:DP:GQ:PL	1/1:0,53:53:99:2475,166,0
2L	1908220	2L_1908220_SNP	G	A	1623.77	.	AC=2;AF=1.00;AN=2;DB;DP=58;ExcessHet=3.0103;FS=0.000;MLEAC=2;MLEAF=1.00;MQ=40.36;QD=28.00;SOR=0.914	GT:AD:DP:GQ:PL	1/1:0,58:58:99:1652,174,0
2L	1908235	2L_1908235_SNP	T	C	2536.77	.	AC=2;AF=1.00;AN=2;DB;DP=57;ExcessHet=3.0103;FS=0.000;MLEAC=2;MLEAF=1.00;MQ=40.45;QD=27.86;SOR=0.728	GT:AD:DP:GQ:PL	1/1:0,57:57:99:2565,171,0
2L	1908238	.	G	GTGCAGCTA	2797.73	.	AC=2;AF=1.00;AN=2;DP=59;ExcessHet=3.0103;FS=0.000;MLEAC=2;MLEAF=1.00;MQ=40.50;QD=23.74;SOR=0.726	GT:AD:DP:GQ:PL	1/1:0,59:59:99:2835,190,0
2L	1908240	.	TGA	T	2842.73	.	AC=2;AF=1.00;AN=2;DP=60;ExcessHet=3.0103;FS=0.000;MLEAC=2;MLEAF=1.00;MQ=40.90;QD=30.47;SOR=0.693	GT:AD:DP:GQ:PL	1/1:0,60:60:99:2880,193,0
2L	1908245	.	T	C	2806.77	.	AC=2;AF=1.00;AN=2;DP=61;ExcessHet=3.0103;FS=0.000;MLEAC=2;MLEAF=1.00;MQ=41.18;QD=26.41;SOR=0.725	GT:AD:DP:GQ:PL	1/1:0,61:61:99:2835,190,0
2L	1908248	.	CG	C	2707.73	.	AC=2;AF=1.00;AN=2;DP=60;ExcessHet=3.0103;FS=0.000;MLEAC=2;MLEAF=1.00;MQ=41.19;QD=25.79;SOR=0.760	GT:AD:DP:GQ:PL	1/1:0,60:60:99:2745,184,0
2L	1908250	.	TA	T	2662.73	.	AC=2;AF=1.00;AN=2;DP=60;ExcessHet=3.0103;FS=0.000;MLEAC=2;MLEAF=1.00;MQ=41.19;QD=28.42;SOR=0.760	GT:AD:DP:GQ:PL	1/1:0,60:60:99:2700,181,0
2L	1908500	.	CTTTTTTGGATTCAT	C	2708.73	.	AC=2;AF=1.00;AN=2;DP=63;ExcessHet=3.0103;FS=0.000;MLEAC=2;MLEAF=1.00;MQ=43.22;QD=32.09;SOR=0.793	GT:AD:DP:GQ:PL	1/1:0,61:61:99:2746,184,0
2L	1908691	2L_1908691_SNP	G	C	2832.77	.	AC=2;AF=1.00;AN=2;DB;DP=66;ExcessHet=3.0103;FS=0.000;MLEAC=2;MLEAF=1.00;MQ=44.00;QD=30.86;SOR=1.284	GT:AD:DP:GQ:PL	1/1:0,66:66:99:2861,199,0
2L	1908699	2L_1908699_SNP	C	A	2778.77	.	AC=2;AF=1.00;AN=2;DB;DP=63;ExcessHet=3.0103;FS=0.000;MLEAC=2;MLEAF=1.00;MQ=44.00;QD=26.60;SOR=1.010	GT:AD:DP:GQ:PL	1/1:0,63:63:99:2807,193,0
2L	1908838	2L_1908838_SNP	T	A	2020.77	.	AC=2;AF=1.00;AN=2;DB;DP=72;ExcessHet=3.0103;FS=0.000;MLEAC=2;MLEAF=1.00;MQ=44.00;QD=28.07;SOR=0.749	GT:AD:DP:GQ:PL	1/1:0,72:72:99:2049,216,0
2L	1908874	2L_1908874_SNP	A	T	2063.77	.	AC=2;AF=1.00;AN=2;DB;DP=75;ExcessHet=3.0103;FS=0.000;MLEAC=2;MLEAF=1.00;MQ=44.00;QD=27.52;SOR=0.774	GT:AD:DP:GQ:PL	1/1:0,75:75:99:2092,224,0
2L	1908933	2L_1908933_SNP	C	T	1867.77	.	AC=2;AF=1.00;AN=2;DB;DP=66;ExcessHet=3.0103;FS=0.000;MLEAC=2;MLEAF=1.00;MQ=44.00;QD=28.30;SOR=0.818	GT:AD:DP:GQ:PL	1/1:0,66:66:99:1896,198,0
2L	1908962	2L_1908962_SNP	T	G	2816.77	.	AC=2;AF=1.00;AN=2;DB;DP=64;ExcessHet=3.0103;FS=0.000;MLEAC=2;MLEAF=1.00;MQ=44.00;QD=22.72;SOR=0.756	GT:AD:DP:GQ:PL	1/1:0,64:64:99:2845,193,0
2L	1908963	2L_1908963_SNP	A	G	2816.77	.	AC=2;AF=1.00;AN=2;DB;DP=64;ExcessHet=3.0103;FS=0.000;MLEAC=2;MLEAF=1.00;MQ=44.00;QD=26.90;SOR=0.756	GT:AD:DP:GQ:PL	1/1:0,64:64:99:2845,193,0
2L	1909025	2L_1909025_SNP	A	G	1400.77	.	AC=2;AF=1.00;AN=2;DB;DP=52;ExcessHet=3.0103;FS=0.000;MLEAC=2;MLEAF=1.00;MQ=43.96;QD=26.94;SOR=0.941	GT:AD:DP:GQ:PL	1/1:0,52:52:99:1429,155,0
2L	1909058	2L_1909058_SNP	T	G	1612.77	.	AC=2;AF=1.00;AN=2;BaseQRankSum=-0.030;ClippingRankSum=0.000;DB;DP=62;ExcessHet=3.0103;FS=3.452;MLEAC=2;MLEAF=1.00;MQ=43.97;MQRankSum=0.000;QD=26.01;ReadPosRankSum=1.411;SOR=0.595	GT:AD:DP:GQ:PL	1/1:1,61:62:99:1641,158,0
2L	1909089	2L_1909089_SNP	G	A	1748.77	.	AC=2;AF=1.00;AN=2;DB;DP=64;ExcessHet=3.0103;FS=0.000;MLEAC=2;MLEAF=1.00;MQ=43.97;QD=27.32;SOR=0.693	GT:AD:DP:GQ:PL	1/1:0,64:64:99:1777,192,0
2L	1909203	2L_1909203_SNP	C	A	3156.77	.	AC=2;AF=1.00;AN=2;DB;DP=71;ExcessHet=3.0103;FS=0.000;MLEAC=2;MLEAF=1.00;MQ=43.97;QD=26.90;SOR=1.545	GT:AD:DP:GQ:PL	1/1:0,71:71:99:3185,217,0
2L	1909204	2L_1909204_SNP	G	A	3156.77	.	AC=2;AF=1.00;AN=2;DB;DP=71;ExcessHet=3.0103;FS=0.000;MLEAC=2;MLEAF=1.00;MQ=43.97;QD=29.56;SOR=1.643	GT:AD:DP:GQ:PL	1/1:0,71:71:99:3185,217,0
2L	1909615	.	T	C	1351.77	.	AC=2;AF=1.00;AN=2;DP=49;ExcessHet=3.0103;FS=0.000;MLEAC=2;MLEAF=1.00;MQ=44.00;QD=27.59;SOR=0.818	GT:AD:DP:GQ:PL	1/1:0,49:49:99:1380,147,0
2L	1909815	2L_1909815_SNP	T	G	1529.77	.	AC=2;AF=1.00;AN=2;DB;DP=57;ExcessHet=3.0103;FS=0.000;MLEAC=2;MLEAF=1.00;MQ=44.00;QD=26.84;SOR=0.800	GT:AD:DP:GQ:PL	1/1:0,57:57:99:1558,170,0
2L	1909847	2L_1909847_SNP	T	C	1583.77	.	AC=2;AF=1.00;AN=2;DB;DP=58;ExcessHet=3.0103;FS=0.000;MLEAC=2;MLEAF=1.00;MQ=44.00;QD=27.31;SOR=0.836	GT:AD:DP:GQ:PL	1/1:0,58:58:99:1612,173,0
2L	1909873	2L_1909873_SNP	T	A	1386.77	.	AC=2;AF=1.00;AN=2;DB;DP=52;ExcessHet=3.0103;FS=0.000;MLEAC=2;MLEAF=1.00;MQ=44.00;QD=27.19;SOR=0.994	GT:AD:DP:GQ:PL	1/1:0,51:51:99:1415,153,0
2L	1910509	2L_1910509_SNP	A	T	1345.77	.	AC=2;AF=1.00;AN=2;DB;DP=49;ExcessHet=3.0103;FS=0.000;MLEAC=2;MLEAF=1.00;MQ=44.00;QD=27.46;SOR=0.818	GT:AD:DP:GQ:PL	1/1:0,49:49:99:1374,147,0
2L	1910597	2L_1910597_SNP	T	C	1751.77	.	AC=2;AF=1.00;AN=2;DB;DP=65;ExcessHet=3.0103;FS=0.000;MLEAC=2;MLEAF=1.00;MQ=44.00;QD=27.37;SOR=0.756	GT:AD:DP:GQ:PL	1/1:0,64:64:99:1780,192,0
2L	1910714	.	TTTTAA	T	2696.73	.	AC=2;AF=1.00;AN=2;DP=66;ExcessHet=3.0103;FS=0.000;MLEAC=2;MLEAF=1.00;MQ=44.00;QD=30.42;SOR=0.865	GT:AD:DP:GQ:PL	1/1:0,61:61:99:2734,184,0
2L	1910794	2L_1910794_SNP	T	G	1873.77	.	AC=2;AF=1.00;AN=2;DB;DP=69;ExcessHet=3.0103;FS=0.000;MLEAC=2;MLEAF=1.00;MQ=43.97;QD=27.16;SOR=0.781	GT:AD:DP:GQ:PL	1/1:0,69:69:99:1902,207,0
2L	1910856	2L_1910856_SNP	C	T	1852.77	.	AC=2;AF=1.00;AN=2;DB;DP=67;ExcessHet=3.0103;FS=0.000;MLEAC=2;MLEAF=1.00;MQ=43.97;QD=27.65;SOR=0.849	GT:AD:DP:GQ:PL	1/1:0,67:67:99:1881,201,0
2L	1910891	2L_1910891_SNP	G	A	1724.77	.	AC=2;AF=1.00;AN=2;DB;DP=62;ExcessHet=3.0103;FS=0.000;MLEAC=2;MLEAF=1.00;MQ=43.97;QD=27.82;SOR=0.758	GT:AD:DP:GQ:PL	1/1:0,62:62:99:1753,185,0
2L	1911017	2L_1911017_SNP	T	C	1746.77	.	AC=2;AF=1.00;AN=2;BaseQRankSum=-0.331;ClippingRankSum=0.000;DB;DP=69;ExcessHet=3.0103;FS=3.475;MLEAC=2;MLEAF=1.00;MQ=43.97;MQRankSum=0.000;QD=25.32;ReadPosRankSum=-0.343;SOR=0.606	GT:AD:DP:GQ:PL	1/1:1,68:69:99:1775,178,0
2L	1911125	2L_1911125_SNP	C	A	1649.77	.	AC=2;AF=1.00;AN=2;BaseQRankSum=1.654;ClippingRankSum=0.000;DB;DP=62;ExcessHet=3.0103;FS=0.000;MLEAC=2;MLEAF=1.00;MQ=43.92;MQRankSum=-0.091;QD=26.61;ReadPosRankSum=-0.686;SOR=0.264	GT:AD:DP:GQ:PL	1/1:1,61:62:99:1678,161,0
2L	1911265	.	A	ACACCACC	1899.73	.	AC=2;AF=1.00;AN=2;DP=47;ExcessHet=3.0103;FS=0.000;MLEAC=2;MLEAF=1.00;MQ=44.00;QD=24.81;SOR=1.312	GT:AD:DP:GQ:PL	1/1:0,43:43:99:1937,135,0
2L	1911379	2L_1911379_SNP	A	C	2395.77	.	AC=2;AF=1.00;AN=2;DB;DP=54;ExcessHet=3.0103;FS=0.000;MLEAC=2;MLEAF=1.00;MQ=43.96;QD=32.24;SOR=1.118	GT:AD:DP:GQ:PL	1/1:0,54:54:99:2424,163,0
2L	1911387	2L_1911387_DEL	AG	A	2437.73	.	AC=2;AF=1.00;AN=2;DB;DP=55;ExcessHet=3.0103;FS=0.000;MLEAC=2;MLEAF=1.00;MQ=43.96;QD=30.49;SOR=0.970	GT:AD:DP:GQ:PL	1/1:0,55:55:99:2475,166,0
2L	1911407	2L_1911407_SNP	C	T	2252.77	.	AC=2;AF=1.00;AN=2;DB;DP=54;ExcessHet=3.0103;FS=0.000;MLEAC=2;MLEAF=1.00;MQ=44.00;QD=28.79;SOR=1.567	GT:AD:DP:GQ:PL	1/1:0,54:54:99:2281,162,0
2L	1911466	2L_1911466_SNP	C	G	1258.77	.	AC=2;AF=1.00;AN=2;DB;DP=49;ExcessHet=3.0103;FS=0.000;MLEAC=2;MLEAF=1.00;MQ=44.00;QD=26.22;SOR=0.776	GT:AD:DP:GQ:PL	1/1:0,48:48:99:1287,143,0
2L	1911498	2L_1911498_SNP	T	G	2207.77	.	AC=2;AF=1.00;AN=2;DB;DP=53;ExcessHet=3.0103;FS=0.000;MLEAC=2;MLEAF=1.00;MQ=44.00;QD=33.89;SOR=0.981	GT:AD:DP:GQ:PL	1/1:0,53:53:99:2236,159,0
2L	1911517	2L_1911517_SNP	T	C	2453.77	.	AC=2;AF=1.00;AN=2;DB;DP=52;ExcessHet=3.0103;FS=0.000;MLEAC=2;MLEAF=1.00;MQ=44.00;QD=28.86;SOR=1.136	GT:AD:DP:GQ:PL	1/1:0,52:52:99:2482,169,0
2L	1911531	2L_1911531_SNP	C	T	2356.77	.	AC=2;AF=1.00;AN=2;DB;DP=52;ExcessHet=3.0103;FS=0.000;MLEAC=2;MLEAF=1.00;MQ=44.00;QD=29.23;SOR=1.480	GT:AD:DP:GQ:PL	1/1:0,52:52:99:2385,160,0
2L	1911536	2L_1911536_SNP	A	G	2266.77	.	AC=2;AF=1.00;AN=2;DB;DP=51;ExcessHet=3.0103;FS=0.000;MLEAC=2;MLEAF=1.00;MQ=44.00;QD=31.07;SOR=1.436	GT:AD:DP:GQ:PL	1/1:0,51:51:99:2295,154,0
2L	1912417	2L_1912417_SNP	T	A	3358.77	.	AC=2;AF=1.00;AN=2;DB;DP=76;ExcessHet=3.0103;FS=0.000;MLEAC=2;MLEAF=1.00;MQ=44.00;QD=28.54;SOR=0.859	GT:AD:DP:GQ:PL	1/1:0,76:76:99:3387,229,0
2L	1912422	2L_1912422_SNP	A	C	3386.77	.	AC=2;AF=1.00;AN=2;DB;DP=75;ExcessHet=3.0103;FS=0.000;MLEAC=2;MLEAF=1.00;MQ=44.00;QD=32.59;SOR=0.832	GT:AD:DP:GQ:PL	1/1:0,75:75:99:3415,232,0
2L	1912431	2L_1912431_SNP	A	T	3598.77	.	AC=2;AF=1.00;AN=2;DB;DP=83;ExcessHet=3.0103;FS=0.000;MLEAC=2;MLEAF=1.00;MQ=44.00;QD=31.26;SOR=0.818	GT:AD:DP:GQ:PL	1/1:0,83:83:99:3627,253,0
2L	1912585	.	A	AAAC	3922.73	.	AC=2;AF=1.00;AN=2;DP=89;ExcessHet=3.0103;FS=0.000;MLEAC=2;MLEAF=1.00;MQ=43.90;QD=29.32;SOR=0.739	GT:AD:DP:GQ:PL	1/1:0,88:88:99:3960,265,0
2L	1912686	2L_1912686_SNP	T	A	2070.77	.	AC=2;AF=1.00;AN=2;DB;DP=74;ExcessHet=3.0103;FS=0.000;MLEAC=2;MLEAF=1.00;MQ=43.88;QD=27.98;SOR=1.061	GT:AD:DP:GQ:PL	1/1:0,74:74:99:2099,222,0
2L	1912719	2L_1912719_SNP	A	G	3040.77	.	AC=2;AF=1.00;AN=2;DB;DP=68;ExcessHet=3.0103;FS=0.000;MLEAC=2;MLEAF=1.00;MQ=43.97;QD=32.18;SOR=1.263	GT:AD:DP:GQ:PL	1/1:0,68:68:99:3069,211,0
2L	1912722	.	AG	A	3101.73	.	AC=2;AF=1.00;AN=2;DP=68;ExcessHet=3.0103;FS=0.000;MLEAC=2;MLEAF=1.00;MQ=43.97;QD=28.46;SOR=1.352	GT:AD:DP:GQ:PL	1/1:0,68:68:99:3139,214,0
2L	1912734	2L_1912734_SNP	T	G	3149.77	.	AC=2;AF=1.00;AN=2;DB;DP=69;ExcessHet=3.0103;FS=0.000;MLEAC=2;MLEAF=1.00;MQ=43.97;QD=31.89;SOR=1.211	GT:AD:DP:GQ:PL	1/1:0,69:69:99:3178,214,0
2L	1912752	2L_1912752_SNP	G	A	2972.77	.	AC=2;AF=1.00;AN=2;DB;DP=68;ExcessHet=3.0103;FS=0.000;MLEAC=2;MLEAF=1.00;MQ=43.97;QD=32.73;SOR=1.098	GT:AD:DP:GQ:PL	1/1:0,68:68:99:3001,211,0
2L	1912956	2L_1912956_SNP	G	A	2496.77	.	AC=2;AF=1.00;AN=2;DB;DP=58;ExcessHet=3.0103;FS=0.000;MLEAC=2;MLEAF=1.00;MQ=44.00;QD=28.06;SOR=0.693	GT:AD:DP:GQ:PL	1/1:0,58:58:99:2525,178,0
2L	1912981	2L_1912981_SNP	C	A	2618.77	.	AC=2;AF=1.00;AN=2;DB;DP=63;ExcessHet=3.0103;FS=0.000;MLEAC=2;MLEAF=1.00;MQ=44.00;QD=31.20;SOR=0.790	GT:AD:DP:GQ:PL	1/1:0,63:63:99:2647,190,0
2L	1913010	2L_1913010_SNP	A	T	2728.77	.	AC=2;AF=1.00;AN=2;DB;DP=61;ExcessHet=3.0103;FS=0.000;MLEAC=2;MLEAF=1.00;MQ=44.00;QD=28.58;SOR=0.725	GT:AD:DP:GQ:PL	1/1:0,61:61:99:2757,196,0
2L	1913022	2L_1913022_SNP	A	T	2795.77	.	AC=2;AF=1.00;AN=2;DB;DP=62;ExcessHet=3.0103;FS=0.000;MLEAC=2;MLEAF=1.00;MQ=44.00;QD=27.63;SOR=0.899	GT:AD:DP:GQ:PL	1/1:0,62:62:99:2824,190,0
2L	1913027	2L_1913027_SNP	T	A	2728.77	.	AC=2;AF=1.00;AN=2;DB;DP=60;ExcessHet=3.0103;FS=0.000;MLEAC=2;MLEAF=1.00;MQ=44.00;QD=29.91;SOR=0.986	GT:AD:DP:GQ:PL	1/1:0,60:60:99:2757,187,0
2L	1913046	2L_1913046_SNP	A	T	2608.77	.	AC=2;AF=1.00;AN=2;DB;DP=61;ExcessHet=3.0103;FS=0.000;MLEAC=2;MLEAF=1.00;MQ=43.88;QD=32.40;SOR=0.865	GT:AD:DP:GQ:PL	1/1:0,61:61:99:2637,184,0
2L	1913071	.	CAA	C	2230.73	.	AC=2;AF=1.00;AN=2;DP=64;ExcessHet=3.0103;FS=0.000;MLEAC=2;MLEAF=1.00;MQ=43.89;QD=30.85;SOR=0.758	GT:AD:DP:GQ:PL	1/1:0,62:62:99:2268,187,0
2L	1913969	2L_1913969_SNP	C	G	2026.77	.	AC=2;AF=1.00;AN=2;DB;DP=76;ExcessHet=3.0103;FS=0.000;MLEAC=2;MLEAF=1.00;MQ=43.97;QD=27.02;SOR=0.719	GT:AD:DP:GQ:PL	1/1:0,75:75:99:2055,224,0
2L	1914222	.	TTTTAAAGCCC	T	2002.73	.	AC=2;AF=1.00;AN=2;DP=67;ExcessHet=3.0103;FS=0.000;MLEAC=2;MLEAF=1.00;MQ=43.69;QD=30.33;SOR=0.874	GT:AD:DP:GQ:PL	1/1:0,46:46:99:2040,141,0
2L	1914471	.	G	A	913.77	.	AC=2;AF=1.00;AN=2;DP=35;ExcessHet=3.0103;FS=0.000;MLEAC=2;MLEAF=1.00;MQ=44.00;QD=26.11;SOR=2.368	GT:AD:DP:GQ:PL	1/1:0,35:35:99:942,104,0
2L	1915036	2L_1915036_SNP	G	T	1169.77	.	AC=2;AF=1.00;AN=2;BaseQRankSum=1.766;ClippingRankSum=0.000;DB;DP=44;ExcessHet=3.0103;FS=3.212;MLEAC=2;MLEAF=1.00;MQ=44.00;MQRankSum=0.000;QD=26.59;ReadPosRankSum=0.707;SOR=0.442	GT:AD:DP:GQ:PL	1/1:1,43:44:99:1198,121,0
2L	1915262	.	C	CAGTAA	1973.73	.	AC=2;AF=1.00;AN=2;DP=44;ExcessHet=3.0103;FS=0.000;MLEAC=2;MLEAF=1.00;MQ=43.91;QD=28.49;SOR=1.455	GT:AD:DP:GQ:PL	1/1:0,43:43:99:2011,135,0
2L	1915280	2L_1915280_SNP	T	C	1251.77	.	AC=2;AF=1.00;AN=2;DB;DP=47;ExcessHet=3.0103;FS=0.000;MLEAC=2;MLEAF=1.00;MQ=43.92;QD=26.63;SOR=1.251	GT:AD:DP:GQ:PL	1/1:0,47:47:99:1280,140,0
2L	1915294	2L_1915294_SNP	G	T	1474.77	.	AC=2;AF=1.00;AN=2;DB;DP=52;ExcessHet=3.0103;FS=0.000;MLEAC=2;MLEAF=1.00;MQ=43.92;QD=28.36;SOR=0.853	GT:AD:DP:GQ:PL	1/1:0,52:52:99:1503,156,0
2L	1915348	2L_1915348_SNP	A	G	1116.77	.	AC=2;AF=1.00;AN=2;DB;DP=41;ExcessHet=3.0103;FS=0.000;MLEAC=2;MLEAF=1.00;MQ=43.90;QD=27.24;SOR=0.741	GT:AD:DP:GQ:PL	1/1:0,41:41:99:1145,123,0
2L	1915721	2L_1915721_SNP	T	G	1378.77	.	AC=2;AF=1.00;AN=2;DB;DP=52;ExcessHet=3.0103;FS=0.000;MLEAC=2;MLEAF=1.00;MQ=43.49;QD=26.51;SOR=0.941	GT:AD:DP:GQ:PL	1/1:0,52:52:99:1407,156,0
2L	1915868	2L_1915868_SNP	C	A	1522.77	.	AC=2;AF=1.00;AN=2;DB;DP=58;ExcessHet=3.0103;FS=0.000;MLEAC=2;MLEAF=1.00;MQ=44.00;QD=26.72;SOR=0.960	GT:AD:DP:GQ:PL	1/1:0,57:57:99:1551,170,0
2L	1915931	2L_1915931_SNP	C	T	1462.77	.	AC=2;AF=1.00;AN=2;DB;DP=53;ExcessHet=3.0103;FS=0.000;MLEAC=2;MLEAF=1.00;MQ=43.96;QD=28.13;SOR=0.853	GT:AD:DP:GQ:PL	1/1:0,52:52:99:1491,156,0
2L	1916034	2L_1916034_SNP	A	T	1304.77	.	AC=2;AF=1.00;AN=2;BaseQRankSum=-1.625;ClippingRankSum=0.000;DB;DP=50;ExcessHet=3.0103;FS=3.285;MLEAC=2;MLEAF=1.00;MQ=43.92;MQRankSum=-0.103;QD=26.63;ReadPosRankSum=2.123;SOR=0.487	GT:AD:DP:GQ:PL	1/1:1,48:49:99:1333,112,0
2L	1916107	.	T	C	1340.77	.	AC=2;AF=1.00;AN=2;BaseQRankSum=1.756;ClippingRankSum=0.000;DP=50;ExcessHet=3.0103;FS=3.565;MLEAC=2;MLEAF=1.00;MQ=44.00;MQRankSum=0.000;QD=26.82;ReadPosRankSum=-0.544;SOR=0.687	GT:AD:DP:GQ:PL	1/1:1,49:50:99:1369,126,0
2L	1916213	2L_1916213_SNP	C	G	2529.77	.	AC=2;AF=1.00;AN=2;DB;DP=56;ExcessHet=3.0103;FS=0.000;MLEAC=2;MLEAF=1.00;MQ=44.00;QD=28.28;SOR=1.302	GT:AD:DP:GQ:PL	1/1:0,56:56:99:2558,175,0
2L	1916215	2L_1916215_SNP	C	T	2529.77	.	AC=2;AF=1.00;AN=2;DB;DP=57;ExcessHet=3.0103;FS=0.000;MLEAC=2;MLEAF=1.00;MQ=44.00;QD=26.55;SOR=1.238	GT:AD:DP:GQ:PL	1/1:0,57:57:99:2558,175,0
2L	1916324	2L_1916324_SNP	T	C	1593.77	.	AC=2;AF=1.00;AN=2;DB;DP=59;ExcessHet=3.0103;FS=0.000;MLEAC=2;MLEAF=1.00;MQ=43.88;QD=27.01;SOR=0.726	GT:AD:DP:GQ:PL	1/1:0,59:59:99:1622,176,0
2L	1916352	2L_1916352_SNP	G	A	1474.77	.	AC=2;AF=1.00;AN=2;DB;DP=54;ExcessHet=3.0103;FS=0.000;MLEAC=2;MLEAF=1.00;MQ=43.87;QD=27.31;SOR=0.846	GT:AD:DP:GQ:PL	1/1:0,54:54:99:1503,162,0
2L	1916480	2L_1916480_SNP	G	T	1191.77	.	AC=2;AF=1.00;AN=2;DB;DP=45;ExcessHet=3.0103;FS=0.000;MLEAC=2;MLEAF=1.00;MQ=43.68;QD=27.09;SOR=0.693	GT:AD:DP:GQ:PL	1/1:0,44:44:99:1220,132,0
2L	1916621	2L_1916621_SNP	G	T	1692.77	.	AC=2;AF=1.00;AN=2;DB;DP=62;ExcessHet=3.0103;FS=0.000;MLEAC=2;MLEAF=1.00;MQ=43.95;QD=27.75;SOR=0.793	GT:AD:DP:GQ:PL	1/1:0,61:61:99:1721,183,0
2L	1916647	2L_1916647_SNP	T	C	2624.77	.	AC=2;AF=1.00;AN=2;DB;DP=59;ExcessHet=3.0103;FS=0.000;MLEAC=2;MLEAF=1.00;MQ=43.95;QD=27.13;SOR=0.796	GT:AD:DP:GQ:PL	1/1:0,59:59:99:2653,181,0
2L	1916650	2L_1916650_SNP	A	G	2624.77	.	AC=2;AF=1.00;AN=2;DB;DP=59;ExcessHet=3.0103;FS=0.000;MLEAC=2;MLEAF=1.00;MQ=43.95;QD=23.72;SOR=0.871	GT:AD:DP:GQ:PL	1/1:0,59:59:99:2653,181,0
2L	1916690	2L_1916690_SNP	T	C	1460.77	.	AC=2;AF=1.00;AN=2;DB;DP=54;ExcessHet=3.0103;FS=0.000;MLEAC=2;MLEAF=1.00;MQ=43.95;QD=27.05;SOR=0.767	GT:AD:DP:GQ:PL	1/1:0,54:54:99:1489,162,0
2L	1917141	2L_1917141_SNP	G	T	1180.77	.	AC=2;AF=1.00;AN=2;DB;DP=44;ExcessHet=3.0103;FS=0.000;MLEAC=2;MLEAF=1.00;MQ=43.37;QD=26.84;SOR=1.105	GT:AD:DP:GQ:PL	1/1:0,44:44:99:1209,131,0
2L	1917164	.	CACCCACA	C	2013.73	.	AC=2;AF=1.00;AN=2;DP=47;ExcessHet=3.0103;FS=0.000;MLEAC=2;MLEAF=1.00;MQ=42.63;QD=30.24;SOR=1.085	GT:AD:DP:GQ:PL	1/1:0,46:46:99:2051,139,0
2L	1917277	2L_1917277_SNP	A	G	1124.77	.	AC=2;AF=1.00;AN=2;DB;DP=44;ExcessHet=3.0103;FS=0.000;MLEAC=2;MLEAF=1.00;MQ=42.86;QD=25.56;SOR=1.508	GT:AD:DP:GQ:PL	1/1:0,44:44:99:1153,131,0
2L	1917343	2L_1917343_SNP	A	G	2549.77	.	AC=2;AF=1.00;AN=2;DB;DP=57;ExcessHet=3.0103;FS=0.000;MLEAC=2;MLEAF=1.00;MQ=43.41;QD=29.76;SOR=0.960	GT:AD:DP:GQ:PL	1/1:0,57:57:99:2578,178,0
2L	1917347	2L_1917347_SNP	C	T	2517.77	.	AC=2;AF=1.00;AN=2;DB;DP=55;ExcessHet=3.0103;FS=0.000;MLEAC=2;MLEAF=1.00;MQ=43.43;QD=27.14;SOR=0.970	GT:AD:DP:GQ:PL	1/1:0,55:55:99:2546,175,0
2L	1917355	2L_1917355_SNP	A	G	2477.77	.	AC=2;AF=1.00;AN=2;DB;DP=56;ExcessHet=3.0103;FS=0.000;MLEAC=2;MLEAF=1.00;MQ=43.40;QD=28.19;SOR=1.009	GT:AD:DP:GQ:PL	1/1:0,56:56:99:2506,174,0
2L	1917408	.	GTCATAAATACGGGATT	G	2511.73	.	AC=2;AF=1.00;AN=2;DP=58;ExcessHet=3.0103;FS=0.000;MLEAC=2;MLEAF=1.00;MQ=42.78;QD=24.42;SOR=1.047	GT:AD:DP:GQ:PL	1/1:0,57:57:99:2549,172,0
2L	1917451	2L_1917451_SNP	T	G	1591.77	.	AC=2;AF=1.00;AN=2;DB;DP=60;ExcessHet=3.0103;FS=0.000;MLEAC=2;MLEAF=1.00;MQ=42.89;QD=26.53;SOR=0.906	GT:AD:DP:GQ:PL	1/1:0,60:60:99:1620,179,0
2L	1917485	2L_1917485_SNP	G	A	2259.77	.	AC=2;AF=1.00;AN=2;DB;DP=51;ExcessHet=3.0103;FS=0.000;MLEAC=2;MLEAF=1.00;MQ=42.97;QD=24.28;SOR=0.813	GT:AD:DP:GQ:PL	1/1:0,51:51:99:2288,156,0
2L	1917491	2L_1917491_SNP	C	T	2353.77	.	AC=2;AF=1.00;AN=2;DB;DP=54;ExcessHet=3.0103;FS=0.000;MLEAC=2;MLEAF=1.00;MQ=43.06;QD=28.67;SOR=0.931	GT:AD:DP:GQ:PL	1/1:0,54:54:99:2382,165,0
2L	1917976	2L_1917976_SNP	T	A	1361.77	.	AC=2;AF=1.00;AN=2;DB;DP=52;ExcessHet=3.0103;FS=0.000;MLEAC=2;MLEAF=1.00;MQ=43.87;QD=27.24;SOR=1.270	GT:AD:DP:GQ:PL	1/1:0,50:50:99:1390,149,0
2L	1917993	2L_1917993_SNP	C	A	1460.77	.	AC=2;AF=1.00;AN=2;DB;DP=54;ExcessHet=3.0103;FS=0.000;MLEAC=2;MLEAF=1.00;MQ=43.87;QD=27.56;SOR=0.730	GT:AD:DP:GQ:PL	1/1:0,53:53:99:1489,159,0
2L	1918137	.	T	TTTCC	2078.73	.	AC=2;AF=1.00;AN=2;DP=50;ExcessHet=3.0103;FS=0.000;MLEAC=2;MLEAF=1.00;MQ=43.26;QD=30.68;SOR=1.464	GT:AD:DP:GQ:PL	1/1:0,46:46:99:2116,144,0
2L	1918174	.	C	CA	2211.73	.	AC=2;AF=1.00;AN=2;DP=49;ExcessHet=3.0103;FS=0.000;MLEAC=2;MLEAF=1.00;MQ=43.14;QD=32.54;SOR=1.112	GT:AD:DP:GQ:PL	1/1:0,49:49:99:2249,153,0
2L	1918175	.	G	GTTCA	2211.73	.	AC=2;AF=1.00;AN=2;DP=50;ExcessHet=3.0103;FS=0.000;MLEAC=2;MLEAF=1.00;MQ=43.16;QD=25.67;SOR=1.051	GT:AD:DP:GQ:PL	1/1:0,50:50:99:2249,153,0
2L	1918198	2L_1918198_SNP	G	T	2122.77	.	AC=2;AF=1.00;AN=2;DB;DP=50;ExcessHet=3.0103;FS=0.000;MLEAC=2;MLEAF=1.00;MQ=43.33;QD=31.04;SOR=0.773	GT:AD:DP:GQ:PL	1/1:0,50:50:99:2151,153,0
2L	1918281	2L_1918281_SNP	A	C	2100.77	.	AC=2;AF=1.00;AN=2;DB;DP=48;ExcessHet=3.0103;FS=0.000;MLEAC=2;MLEAF=1.00;MQ=43.75;QD=31.76;SOR=1.179	GT:AD:DP:GQ:PL	1/1:0,48:48:99:2129,144,0
2L	1918283	2L_1918283_SNP	G	T	2100.77	.	AC=2;AF=1.00;AN=2;DB;DP=46;ExcessHet=3.0103;FS=0.000;MLEAC=2;MLEAF=1.00;MQ=43.74;QD=28.31;SOR=1.329	GT:AD:DP:GQ:PL	1/1:0,46:46:99:2129,144,0
2L	1918290	.	G	T	1975.77	.	AC=2;AF=1.00;AN=2;DP=45;ExcessHet=3.0103;FS=0.000;MLEAC=2;MLEAF=1.00;MQ=43.74;QD=29.00;SOR=1.414	GT:AD:DP:GQ:PL	1/1:0,45:45:99:2004,135,0
2L	1918350	2L_1918350_SNP	A	G	1331.77	.	AC=2;AF=1.00;AN=2;DB;DP=49;ExcessHet=3.0103;FS=0.000;MLEAC=2;MLEAF=1.00;MQ=43.76;QD=27.18;SOR=1.225	GT:AD:DP:GQ:PL	1/1:0,49:49:99:1360,147,0
2L	1918390	2L_1918390_SNP	G	T	2356.77	.	AC=2;AF=1.00;AN=2;DB;DP=53;ExcessHet=3.0103;FS=0.000;MLEAC=2;MLEAF=1.00;MQ=43.46;QD=32.59;SOR=1.077	GT:AD:DP:GQ:PL	1/1:0,53:53:99:2385,160,0
2L	1918391	2L_1918391_SNP	A	G	2356.77	.	AC=2;AF=1.00;AN=2;DB;DP=53;ExcessHet=3.0103;FS=0.000;MLEAC=2;MLEAF=1.00;MQ=43.46;QD=29.93;SOR=1.077	GT:AD:DP:GQ:PL	1/1:0,53:53:99:2385,160,0
2L	1918401	2L_1918401_SNP	G	A	2266.77	.	AC=2;AF=1.00;AN=2;DB;DP=50;ExcessHet=3.0103;FS=0.000;MLEAC=2;MLEAF=1.00;MQ=43.43;QD=26.62;SOR=0.952	GT:AD:DP:GQ:PL	1/1:0,50:50:99:2295,154,0
2L	1918414	2L_1918414_SNP	G	A	2357.77	.	AC=2;AF=1.00;AN=2;DB;DP=55;ExcessHet=3.0103;FS=0.000;MLEAC=2;MLEAF=1.00;MQ=43.48;QD=27.52;SOR=0.884	GT:AD:DP:GQ:PL	1/1:0,55:55:99:2386,166,0
2L	1918750	2L_1918750_SNP	C	T	1586.77	.	AC=2;AF=1.00;AN=2;DB;DP=58;ExcessHet=3.0103;FS=0.000;MLEAC=2;MLEAF=1.00;MQ=44.00;QD=27.36;SOR=0.762	GT:AD:DP:GQ:PL	1/1:0,58:58:99:1615,173,0
2L	1919205	.	CA	C	323.75	.	AC=2;AF=1.00;AN=2;BaseQRankSum=-0.150;ClippingRankSum=0.000;DP=49;ExcessHet=3.0103;FS=2.031;MLEAC=2;MLEAF=1.00;MQ=43.90;MQRankSum=-0.327;QD=10.12;ReadPosRankSum=-0.408;SOR=0.352	GT:AD:DP:GQ:PL	1/1:4,28:32:23:361,23,0
2L	1919814	2L_1919814_SNP	A	G	1379.77	.	AC=2;AF=1.00;AN=2;BaseQRankSum=1.899;ClippingRankSum=0.000;DB;DP=53;ExcessHet=3.0103;FS=0.000;MLEAC=2;MLEAF=1.00;MQ=43.72;MQRankSum=-0.099;QD=26.03;ReadPosRankSum=-0.576;SOR=0.223	GT:AD:DP:GQ:PL	1/1:1,52:53:99:1408,149,0
2L	1920783	2L_1920783_SNP	C	A	1332.77	.	AC=2;AF=1.00;AN=2;DB;DP=50;ExcessHet=3.0103;FS=0.000;MLEAC=2;MLEAF=1.00;MQ=44.00;QD=26.66;SOR=0.693	GT:AD:DP:GQ:PL	1/1:0,50:50:99:1361,149,0
2L	1920850	2L_1920850_SNP	G	A	1283.77	.	AC=2;AF=1.00;AN=2;DB;DP=48;ExcessHet=3.0103;FS=0.000;MLEAC=2;MLEAF=1.00;MQ=44.00;QD=27.31;SOR=0.919	GT:AD:DP:GQ:PL	1/1:0,47:47:99:1312,141,0
2L	1920905	.	GTT	G	1358.73	.	AC=2;AF=1.00;AN=2;DP=54;ExcessHet=3.0103;FS=0.000;MLEAC=2;MLEAF=1.00;MQ=43.96;QD=28.91;SOR=0.919	GT:AD:DP:GQ:PL	1/1:0,47:47:99:1396,141,0
2L	1921002	2L_1921002_SNP	G	T	1506.77	.	AC=2;AF=1.00;AN=2;DB;DP=53;ExcessHet=3.0103;FS=0.000;MLEAC=2;MLEAF=1.00;MQ=43.93;QD=28.43;SOR=0.808	GT:AD:DP:GQ:PL	1/1:0,53:53:99:1535,159,0
2L	1921063	2L_1921063_SNP	T	G	1492.77	.	AC=2;AF=1.00;AN=2;DB;DP=55;ExcessHet=3.0103;FS=0.000;MLEAC=2;MLEAF=1.00;MQ=43.96;QD=27.14;SOR=0.729	GT:AD:DP:GQ:PL	1/1:0,55:55:99:1521,164,0
2L	1921108	2L_1921108_SNP	C	A	1573.77	.	AC=2;AF=1.00;AN=2;DB;DP=57;ExcessHet=3.0103;FS=0.000;MLEAC=2;MLEAF=1.00;MQ=44.00;QD=27.61;SOR=0.877	GT:AD:DP:GQ:PL	1/1:0,57:57:99:1602,170,0
2L	1921172	2L_1921172_SNP	C	T	1675.77	.	AC=2;AF=1.00;AN=2;DB;DP=62;ExcessHet=3.0103;FS=0.000;MLEAC=2;MLEAF=1.00;MQ=44.00;QD=27.47;SOR=1.022	GT:AD:DP:GQ:PL	1/1:0,61:61:99:1704,183,0
2L	1921202	2L_1921202_SNP	A	G	1739.77	.	AC=2;AF=1.00;AN=2;DB;DP=65;ExcessHet=3.0103;FS=0.000;MLEAC=2;MLEAF=1.00;MQ=44.00;QD=26.77;SOR=1.078	GT:AD:DP:GQ:PL	1/1:0,65:65:99:1768,194,0
2L	1921230	2L_1921230_SNP	T	A	2652.77	.	AC=2;AF=1.00;AN=2;DB;DP=59;ExcessHet=3.0103;FS=0.000;MLEAC=2;MLEAF=1.00;MQ=44.00;QD=34.06;SOR=1.123	GT:AD:DP:GQ:PL	1/1:0,59:59:99:2681,181,0
2L	1921237	2L_1921237_SNP	T	G	2761.77	.	AC=2;AF=1.00;AN=2;DB;DP=62;ExcessHet=3.0103;FS=0.000;MLEAC=2;MLEAF=1.00;MQ=44.00;QD=31.58;SOR=0.976	GT:AD:DP:GQ:PL	1/1:0,62:62:99:2790,187,0
2L	1921247	.	CT	C	2705.73	.	AC=2;AF=1.00;AN=2;DP=62;ExcessHet=3.0103;FS=0.000;MLEAC=2;MLEAF=1.00;MQ=44.00;QD=31.36;SOR=0.899	GT:AD:DP:GQ:PL	1/1:0,62:62:99:2743,190,0
2L	1921782	2L_1921782_SNP	T	C	1541.77	.	AC=2;AF=1.00;AN=2;BaseQRankSum=1.087;ClippingRankSum=0.000;DB;DP=59;ExcessHet=3.0103;FS=0.000;MLEAC=2;MLEAF=1.00;MQ=44.00;MQRankSum=0.000;QD=26.58;ReadPosRankSum=-0.491;SOR=0.426	GT:AD:DP:GQ:PL	1/1:1,57:58:99:1570,147,0
2L	1921887	2L_1921887_SNP	G	C	1689.77	.	AC=2;AF=1.00;AN=2;BaseQRankSum=-0.144;ClippingRankSum=0.000;DB;DP=67;ExcessHet=3.0103;FS=3.068;MLEAC=2;MLEAF=1.00;MQ=44.00;MQRankSum=0.000;QD=25.22;ReadPosRankSum=-0.204;SOR=0.111	GT:AD:DP:GQ:PL	1/1:2,65:67:99:1718,145,0
2L	1921959	.	AT	A	2898.73	.	AC=2;AF=1.00;AN=2;BaseQRankSum=0.236;ClippingRankSum=0.000;DP=70;ExcessHet=3.0103;FS=0.000;MLEAC=2;MLEAF=1.00;MQ=44.00;MQRankSum=0.000;QD=30.13;ReadPosRankSum=1.281;SOR=0.247	GT:AD:DP:GQ:PL	1/1:1,68:69:99:2936,152,0
2L	1921966	.	G	C	2907.77	.	AC=2;AF=1.00;AN=2;BaseQRankSum=-1.786;ClippingRankSum=0.000;DP=69;ExcessHet=3.0103;FS=0.000;MLEAC=2;MLEAF=1.00;MQ=44.00;MQRankSum=0.000;QD=31.84;ReadPosRankSum=1.608;SOR=0.247	GT:AD:DP:GQ:PL	1/1:1,68:69:99:2936,152,0
2L	1922059	.	CCAA	C	2662.73	.	AC=2;AF=1.00;AN=2;DP=60;ExcessHet=3.0103;FS=0.000;MLEAC=2;MLEAF=1.00;MQ=44.00;QD=26.17;SOR=0.871	GT:AD:DP:GQ:PL	1/1:0,59:59:99:2700,181,0
2L	1922062	.	A	ATG	2662.73	.	AC=2;AF=1.00;AN=2;DP=59;ExcessHet=3.0103;FS=0.000;MLEAC=2;MLEAF=1.00;MQ=44.00;QD=33.51;SOR=0.871	GT:AD:DP:GQ:PL	1/1:0,59:59:99:2700,181,0
2L	1922088	2L_1922088_SNP	C	A	1695.77	.	AC=2;AF=1.00;AN=2;BaseQRankSum=1.691;ClippingRankSum=0.000;DB;DP=64;ExcessHet=3.0103;FS=0.000;MLEAC=2;MLEAF=1.00;MQ=44.00;MQRankSum=0.000;QD=26.50;ReadPosRankSum=0.948;SOR=0.362	GT:AD:DP:GQ:PL	1/1:1,63:64:99:1724,181,0
2L	1922122	2L_1922122_SNP	A	C	1567.77	.	AC=2;AF=1.00;AN=2;BaseQRankSum=1.673;ClippingRankSum=0.000;DB;DP=64;ExcessHet=3.0103;FS=0.000;MLEAC=2;MLEAF=1.00;MQ=44.00;MQRankSum=0.000;QD=24.50;ReadPosRankSum=0.925;SOR=0.495	GT:AD:DP:GQ:PL	1/1:1,63:64:99:1596,179,0
2L	1922539	2L_1922539_SNP	A	T	3028.77	.	AC=2;AF=1.00;AN=2;DB;DP=67;ExcessHet=3.0103;FS=0.000;MLEAC=2;MLEAF=1.00;MQ=43.83;QD=23.55;SOR=0.917	GT:AD:DP:GQ:PL	1/1:0,67:67:99:3057,211,0
2L	1922547	2L_1922547_SNP	A	T	2881.77	.	AC=2;AF=1.00;AN=2;DB;DP=64;ExcessHet=3.0103;FS=0.000;MLEAC=2;MLEAF=1.00;MQ=43.82;QD=27.17;SOR=0.822	GT:AD:DP:GQ:PL	1/1:0,64:64:99:2910,196,0
2L	1922550	.	ACTATTCACCTTTGCG	A	2871.73	.	AC=2;AF=1.00;AN=2;DP=63;ExcessHet=3.0103;FS=0.000;MLEAC=2;MLEAF=1.00;MQ=43.81;QD=29.97;SOR=0.859	GT:AD:DP:GQ:PL	1/1:0,63:63:99:2909,196,0
2L	1922572	2L_1922572_SNP	G	T	2833.77	.	AC=2;AF=1.00;AN=2;DB;DP=64;ExcessHet=3.0103;FS=0.000;MLEAC=2;MLEAF=1.00;MQ=43.82;QD=24.94;SOR=0.756	GT:AD:DP:GQ:PL	1/1:0,64:64:99:2862,196,0
2L	1922724	2L_1922724_SNP	G	C	2318.77	.	AC=2;AF=1.00;AN=2;BaseQRankSum=0.553;ClippingRankSum=0.000;DB;DP=59;ExcessHet=3.0103;FS=0.000;MLEAC=2;MLEAF=1.00;MQ=43.97;MQRankSum=0.000;QD=27.98;ReadPosRankSum=-1.028;SOR=0.283	GT:AD:DP:GQ:PL	1/1:1,58:59:99:2347,172,0
2L	1922726	.	CT	C	762.73	.	AC=2;AF=1.00;AN=2;BaseQRankSum=-0.662;ClippingRankSum=0.000;DP=59;ExcessHet=3.0103;FS=3.739;MLEAC=2;MLEAF=1.00;MQ=43.97;MQRankSum=2.726;QD=13.38;ReadPosRankSum=-0.636;SOR=0.348	GT:AD:DP:GQ:PL	1/1:7,50:57:40:800,40,0
2L	1922823	2L_1922823_SNP	A	G	1895.77	.	AC=2;AF=1.00;AN=2;DB;DP=69;ExcessHet=3.0103;FS=0.000;MLEAC=2;MLEAF=1.00;MQ=43.97;QD=27.88;SOR=0.949	GT:AD:DP:GQ:PL	1/1:0,68:68:99:1924,204,0
2L	1922876	.	T	A	1771.77	.	AC=2;AF=1.00;AN=2;DP=65;ExcessHet=3.0103;FS=0.000;MLEAC=2;MLEAF=1.00;MQ=43.94;QD=27.26;SOR=0.723	GT:AD:DP:GQ:PL	1/1:0,65:65:99:1800,193,0
2L	1923207	.	T	A	2935.77	.	AC=2;AF=1.00;AN=2;DP=65;ExcessHet=3.0103;FS=0.000;MLEAC=2;MLEAF=1.00;MQ=43.91;QD=30.94;SOR=0.723	GT:AD:DP:GQ:PL	1/1:0,65:65:99:2964,202,0
2L	1923213	2L_1923213_SNP	A	T	3000.77	.	AC=2;AF=1.00;AN=2;DB;DP=67;ExcessHet=3.0103;FS=0.000;MLEAC=2;MLEAF=1.00;MQ=43.88;QD=28.11;SOR=0.693	GT:AD:DP:GQ:PL	1/1:0,66:66:99:3029,205,0
2L	1923222	.	A	AACAT	2932.73	.	AC=2;AF=1.00;AN=2;DP=66;ExcessHet=3.0103;FS=0.000;MLEAC=2;MLEAF=1.00;MQ=43.88;QD=32.38;SOR=0.723	GT:AD:DP:GQ:PL	1/1:0,65:65:99:2970,199,0
2L	1923336	.	C	CA	932.73	.	AC=2;AF=1.00;AN=2;DP=42;ExcessHet=3.0103;FS=0.000;MLEAC=2;MLEAF=1.00;MQ=43.55;QD=23.32;SOR=0.693	GT:AD:DP:GQ:PL	1/1:0,40:40:99:970,120,0
2L	1923359	.	CA	C	1761.73	.	AC=2;AF=1.00;AN=2;DP=39;ExcessHet=3.0103;FS=0.000;MLEAC=2;MLEAF=1.00;MQ=43.61;QD=27.31;SOR=0.798	GT:AD:DP:GQ:PL	1/1:0,38:38:99:1799,123,0
2L	1923368	2L_1923368_SNP	T	G	1815.77	.	AC=2;AF=1.00;AN=2;DB;DP=42;ExcessHet=3.0103;FS=0.000;MLEAC=2;MLEAF=1.00;MQ=43.64;QD=33.17;SOR=1.005	GT:AD:DP:GQ:PL	1/1:0,42:42:99:1844,126,0
2L	1923391	2L_1923391_SNP	T	C	1960.77	.	AC=2;AF=1.00;AN=2;DB;DP=44;ExcessHet=3.0103;FS=0.000;MLEAC=2;MLEAF=1.00;MQ=43.61;QD=30.30;SOR=1.662	GT:AD:DP:GQ:PL	1/1:0,44:44:99:1989,135,0
2L	1923402	2L_1923402_SNP	A	T	1998.77	.	AC=2;AF=1.00;AN=2;DB;DP=46;ExcessHet=3.0103;FS=0.000;MLEAC=2;MLEAF=1.00;MQ=43.63;QD=31.97;SOR=1.464	GT:AD:DP:GQ:PL	1/1:0,46:46:99:2027,141,0
2L	1923491	2L_1923491_SNP	A	T	1268.77	.	AC=2;AF=1.00;AN=2;DB;DP=47;ExcessHet=3.0103;FS=0.000;MLEAC=2;MLEAF=1.00;MQ=43.83;QD=27.00;SOR=0.735	GT:AD:DP:GQ:PL	1/1:0,47:47:99:1297,141,0
2L	1923547	2L_1923547_SNP	G	A	905.77	.	AC=2;AF=1.00;AN=2;DB;DP=34;ExcessHet=3.0103;FS=0.000;MLEAC=2;MLEAF=1.00;MQ=43.74;QD=26.64;SOR=1.085	GT:AD:DP:GQ:PL	1/1:0,34:34:99:934,102,0
2L	1923564	.	CA	C	123.77	.	AC=1;AF=0.500;AN=2;BaseQRankSum=-0.133;ClippingRankSum=0.000;DP=30;ExcessHet=3.0103;FS=2.447;MLEAC=1;MLEAF=0.500;MQ=43.71;MQRankSum=1.870;QD=6.88;ReadPosRankSum=2.440;SOR=0.477	GT:AD:DP:GQ:PL	0/1:4,14:18:21:161,0,21
2L	1923668	2L_1923668_SNP	C	T	1341.77	.	AC=2;AF=1.00;AN=2;DB;DP=30;ExcessHet=3.0103;FS=0.000;MLEAC=2;MLEAF=1.00;MQ=43.87;QD=32.76;SOR=0.693	GT:AD:DP:GQ:PL	1/1:0,30:30:93:1370,93,0
2L	1923682	2L_1923682_SNP	T	C	1608.77	.	AC=2;AF=1.00;AN=2;DB;DP=36;ExcessHet=3.0103;FS=0.000;MLEAC=2;MLEAF=1.00;MQ=43.89;QD=30.61;SOR=0.927	GT:AD:DP:GQ:PL	1/1:0,36:36:99:1637,111,0
2L	1923700	2L_1923700_SNP	C	A	1591.77	.	AC=2;AF=1.00;AN=2;DB;DP=37;ExcessHet=3.0103;FS=0.000;MLEAC=2;MLEAF=1.00;MQ=43.89;QD=30.65;SOR=0.984	GT:AD:DP:GQ:PL	1/1:0,37:37:99:1620,111,0
2L	1923799	2L_1923799_SNP	T	C	1450.77	.	AC=2;AF=1.00;AN=2;DB;DP=54;ExcessHet=3.0103;FS=0.000;MLEAC=2;MLEAF=1.00;MQ=43.87;QD=26.87;SOR=1.220	GT:AD:DP:GQ:PL	1/1:0,54:54:99:1479,162,0
2L	1924017	2L_1924017_SNP	C	G	1477.77	.	AC=2;AF=1.00;AN=2;DB;DP=56;ExcessHet=3.0103;FS=0.000;MLEAC=2;MLEAF=1.00;MQ=44.00;QD=26.87;SOR=0.884	GT:AD:DP:GQ:PL	1/1:0,55:55:99:1506,164,0
2L	1924450	2L_1924450_SNP	T	C	1752.77	.	AC=2;AF=1.00;AN=2;DB;DP=64;ExcessHet=3.0103;FS=0.000;MLEAC=2;MLEAF=1.00;MQ=43.97;QD=27.39;SOR=1.044	GT:AD:DP:GQ:PL	1/1:0,64:64:99:1781,192,0
2L	1924553	.	ATACCCG	A	2115.73	.	AC=2;AF=1.00;AN=2;DP=49;ExcessHet=3.0103;FS=0.000;MLEAC=2;MLEAF=1.00;MQ=44.00;QD=36.23;SOR=1.426	GT:AD:DP:GQ:PL	1/1:0,48:48:99:2153,145,0
2L	1924567	2L_1924567_SNP	G	A	2245.77	.	AC=2;AF=1.00;AN=2;DB;DP=50;ExcessHet=3.0103;FS=0.000;MLEAC=2;MLEAF=1.00;MQ=44.00;QD=29.97;SOR=1.390	GT:AD:DP:GQ:PL	1/1:0,50:50:99:2274,157,0
2L	1924770	2L_1924770_SNP	G	A	1505.77	.	AC=2;AF=1.00;AN=2;DB;DP=56;ExcessHet=3.0103;FS=0.000;MLEAC=2;MLEAF=1.00;MQ=44.00;QD=27.38;SOR=1.609	GT:AD:DP:GQ:PL	1/1:0,55:55:99:1534,164,0
2L	1924812	2L_1924812_SNP	A	G	1427.77	.	AC=2;AF=1.00;AN=2;DB;DP=54;ExcessHet=3.0103;FS=0.000;MLEAC=2;MLEAF=1.00;MQ=44.00;QD=26.94;SOR=1.654	GT:AD:DP:GQ:PL	1/1:0,53:53:99:1456,159,0
2L	1925115	2L_1925115_SNP	C	A	2007.77	.	AC=2;AF=1.00;AN=2;DB;DP=46;ExcessHet=3.0103;FS=0.000;MLEAC=2;MLEAF=1.00;MQ=43.89;QD=31.19;SOR=0.693	GT:AD:DP:GQ:PL	1/1:0,46:46:99:2036,138,0
2L	1925119	2L_1925119_SNP	A	G	2033.77	.	AC=2;AF=1.00;AN=2;DB;DP=47;ExcessHet=3.0103;FS=0.000;MLEAC=2;MLEAF=1.00;MQ=43.90;QD=26.64;SOR=0.735	GT:AD:DP:GQ:PL	1/1:0,47:47:99:2062,141,0
2L	1925168	2L_1925168_SNP	C	T	1408.77	.	AC=2;AF=1.00;AN=2;DB;DP=53;ExcessHet=3.0103;FS=0.000;MLEAC=2;MLEAF=1.00;MQ=43.96;QD=26.58;SOR=0.892	GT:AD:DP:GQ:PL	1/1:0,53:53:99:1437,158,0
2L	1925426	2L_1925426_SNP	A	G	1389.77	.	AC=2;AF=1.00;AN=2;DB;DP=52;ExcessHet=3.0103;FS=0.000;MLEAC=2;MLEAF=1.00;MQ=43.83;QD=26.73;SOR=0.770	GT:AD:DP:GQ:PL	1/1:0,52:52:99:1418,155,0
2L	1925520	.	TCCCACTGACTCTC	T	1969.73	.	AC=2;AF=1.00;AN=2;DP=45;ExcessHet=3.0103;FS=0.000;MLEAC=2;MLEAF=1.00;MQ=43.35;QD=32.99;SOR=0.829	GT:AD:DP:GQ:PL	1/1:0,45:45:99:2007,136,0
2L	1925553	.	AATTATGCAATT	A	2186.73	.	AC=2;AF=1.00;AN=2;DP=50;ExcessHet=3.0103;FS=0.000;MLEAC=2;MLEAF=1.00;MQ=43.37;QD=32.95;SOR=0.773	GT:AD:DP:GQ:PL	1/1:0,50:50:99:2224,151,0
2L	1925576	2L_1925576_SNP	A	G	1378.77	.	AC=2;AF=1.00;AN=2;DB;DP=52;ExcessHet=3.0103;FS=0.000;MLEAC=2;MLEAF=1.00;MQ=43.40;QD=26.51;SOR=0.693	GT:AD:DP:GQ:PL	1/1:0,52:52:99:1407,155,0
2L	1925700	2L_1925700_SNP	C	A	1548.77	.	AC=2;AF=1.00;AN=2;BaseQRankSum=0.162;ClippingRankSum=0.000;DB;DP=58;ExcessHet=3.0103;FS=0.000;MLEAC=2;MLEAF=1.00;MQ=43.50;MQRankSum=-0.317;QD=26.70;ReadPosRankSum=-0.569;SOR=0.267	GT:AD:DP:GQ:PL	1/1:1,57:58:99:1577,146,0
2L	1925745	2L_1925745_SNP	G	A	2110.77	.	AC=2;AF=1.00;AN=2;BaseQRankSum=2.286;ClippingRankSum=0.000;DB;DP=52;ExcessHet=3.0103;FS=0.000;MLEAC=2;MLEAF=1.00;MQ=43.44;MQRankSum=-0.522;QD=28.67;ReadPosRankSum=1.823;SOR=0.952	GT:AD:DP:GQ:PL	1/1:2,50:52:90:2139,90,0
2L	1925754	2L_1925754_SNP	C	T	2174.77	.	AC=2;AF=1.00;AN=2;BaseQRankSum=0.878;ClippingRankSum=0.000;DB;DP=53;ExcessHet=3.0103;FS=3.441;MLEAC=2;MLEAF=1.00;MQ=43.45;MQRankSum=-0.334;QD=31.13;ReadPosRankSum=-0.494;SOR=0.595	GT:AD:DP:GQ:PL	1/1:1,52:53:99:2203,115,0
2L	1926074	2L_1926074_DEL	TTC	T	2223.73	.	AC=2;AF=1.00;AN=2;DB;DP=52;ExcessHet=3.0103;FS=0.000;MLEAC=2;MLEAF=1.00;MQ=43.92;QD=23.92;SOR=1.519	GT:AD:DP:GQ:PL	1/1:0,50:50:99:2261,153,0
2L	1926079	.	G	GTC	2358.73	.	AC=2;AF=1.00;AN=2;DP=49;ExcessHet=3.0103;FS=0.000;MLEAC=2;MLEAF=1.00;MQ=43.92;QD=28.93;SOR=1.473	GT:AD:DP:GQ:PL	1/1:0,49:49:99:2396,163,0
2L	1926090	2L_1926090_SNP	G	A	2311.77	.	AC=2;AF=1.00;AN=2;DB;DP=52;ExcessHet=3.0103;FS=0.000;MLEAC=2;MLEAF=1.00;MQ=43.92;QD=29.19;SOR=1.358	GT:AD:DP:GQ:PL	1/1:0,52:52:99:2340,157,0
2L	1926105	2L_1926105_SNP	A	G	2255.77	.	AC=2;AF=1.00;AN=2;DB;DP=50;ExcessHet=3.0103;FS=0.000;MLEAC=2;MLEAF=1.00;MQ=43.92;QD=32.37;SOR=1.656	GT:AD:DP:GQ:PL	1/1:0,50:50:99:2284,156,0
2L	1926133	2L_1926133_SNP	C	G	1136.77	.	AC=2;AF=1.00;AN=2;DB;DP=42;ExcessHet=3.0103;FS=0.000;MLEAC=2;MLEAF=1.00;MQ=43.95;QD=27.07;SOR=1.259	GT:AD:DP:GQ:PL	1/1:0,42:42:99:1165,126,0
2L	1926166	2L_1926166_SNP	A	G	1382.77	.	AC=2;AF=1.00;AN=2;DB;DP=49;ExcessHet=3.0103;FS=0.000;MLEAC=2;MLEAF=1.00;MQ=43.88;QD=28.22;SOR=1.225	GT:AD:DP:GQ:PL	1/1:0,49:49:99:1411,147,0
2L	1926534	.	A	AT	797.73	.	AC=2;AF=1.00;AN=2;DP=39;ExcessHet=3.0103;FS=0.000;MLEAC=2;MLEAF=1.00;MQ=43.63;QD=20.99;SOR=1.179	GT:AD:DP:GQ:PL	1/1:0,38:38:99:835,113,0
2L	1926564	2L_1926564_SNP	G	T	1230.77	.	AC=2;AF=1.00;AN=2;DB;DP=44;ExcessHet=3.0103;FS=0.000;MLEAC=2;MLEAF=1.00;MQ=43.67;QD=27.97;SOR=0.883	GT:AD:DP:GQ:PL	1/1:0,44:44:99:1259,132,0
2L	1926596	.	CGCTCGGATTTT	C	1942.73	.	AC=2;AF=1.00;AN=2;DP=44;ExcessHet=3.0103;FS=0.000;MLEAC=2;MLEAF=1.00;MQ=43.62;QD=25.07;SOR=0.693	GT:AD:DP:GQ:PL	1/1:0,44:44:99:1980,133,0
2L	1926629	2L_1926629_SNP	G	T	2070.77	.	AC=2;AF=1.00;AN=2;DB;DP=51;ExcessHet=3.0103;FS=0.000;MLEAC=2;MLEAF=1.00;MQ=43.68;QD=28.37;SOR=0.900	GT:AD:DP:GQ:PL	1/1:0,51:51:99:2099,153,0
2L	1926843	2L_1926843_SNP	C	G	1067.77	.	AC=2;AF=1.00;AN=2;BaseQRankSum=1.469;ClippingRankSum=0.000;DB;DP=43;ExcessHet=3.0103;FS=0.000;MLEAC=2;MLEAF=1.00;MQ=43.95;MQRankSum=6.635;QD=24.83;ReadPosRankSum=0.942;SOR=0.262	GT:AD:DP:GQ:PL	1/1:1,42:43:99:1096,104,0
2L	1926930	2L_1926930_SNP	G	A	2716.77	.	AC=2;AF=1.00;AN=2;DB;DP=61;ExcessHet=3.0103;FS=0.000;MLEAC=2;MLEAF=1.00;MQ=43.97;QD=31.14;SOR=0.725	GT:AD:DP:GQ:PL	1/1:0,61:61:99:2745,184,0
2L	1926932	2L_1926932_SNP	T	A	2716.77	.	AC=2;AF=1.00;AN=2;DB;DP=61;ExcessHet=3.0103;FS=0.000;MLEAC=2;MLEAF=1.00;MQ=43.97;QD=29.34;SOR=0.725	GT:AD:DP:GQ:PL	1/1:0,61:61:99:2745,184,0
2L	1927014	2L_1927014_SNP	A	G	2117.77	.	AC=2;AF=1.00;AN=2;DB;DP=50;ExcessHet=3.0103;FS=0.000;MLEAC=2;MLEAF=1.00;MQ=43.92;QD=32.34;SOR=0.773	GT:AD:DP:GQ:PL	1/1:0,50:50:99:2146,150,0
2L	1927039	2L_1927039_SNP	C	G	2226.77	.	AC=2;AF=1.00;AN=2;DB;DP=53;ExcessHet=3.0103;FS=0.000;MLEAC=2;MLEAF=1.00;MQ=43.93;QD=26.11;SOR=0.808	GT:AD:DP:GQ:PL	1/1:0,53:53:99:2255,159,0
2L	1927157	2L_1927157_SNP	T	C	1395.77	.	AC=2;AF=1.00;AN=2;DB;DP=53;ExcessHet=3.0103;FS=0.000;MLEAC=2;MLEAF=1.00;MQ=44.00;QD=26.34;SOR=1.524	GT:AD:DP:GQ:PL	1/1:0,53:53:99:1424,159,0
2L	1927293	2L_1927293_SNP	A	G	1161.77	.	AC=2;AF=1.00;AN=2;DB;DP=42;ExcessHet=3.0103;FS=0.000;MLEAC=2;MLEAF=1.00;MQ=44.00;QD=27.66;SOR=1.127	GT:AD:DP:GQ:PL	1/1:0,42:42:99:1190,126,0
2L	1927326	2L_1927326_SNP	A	T	919.77	.	AC=2;AF=1.00;AN=2;DB;DP=35;ExcessHet=3.0103;FS=0.000;MLEAC=2;MLEAF=1.00;MQ=44.00;QD=26.28;SOR=1.885	GT:AD:DP:GQ:PL	1/1:0,35:35:99:948,105,0
2L	1927406	2L_1927406_SNP	A	G	1086.77	.	AC=2;AF=1.00;AN=2;BaseQRankSum=-0.692;ClippingRankSum=0.000;DB;DP=42;ExcessHet=3.0103;FS=0.000;MLEAC=2;MLEAF=1.00;MQ=44.00;MQRankSum=0.000;QD=25.88;ReadPosRankSum=-0.651;SOR=0.729	GT:AD:DP:GQ:PL	1/1:1,41:42:97:1115,97,0
2L	1927499	.	C	T	184.77	.	AC=1;AF=0.500;AN=2;BaseQRankSum=3.139;ClippingRankSum=0.000;DP=62;ExcessHet=3.0103;FS=2.600;MLEAC=1;MLEAF=0.500;MQ=44.00;MQRankSum=0.000;QD=2.98;ReadPosRankSum=0.527;SOR=0.867	GT:AD:DP:GQ:PL	0/1:48,14:62:99:213,0,1127
2L	1927801	.	G	GAA	1930.73	.	AC=2;AF=1.00;AN=2;DP=65;ExcessHet=3.0103;FS=0.000;MLEAC=2;MLEAF=1.00;MQ=43.97;QD=31.65;SOR=0.922	GT:AD:DP:GQ:PL	1/1:0,61:61:99:1968,183,0
2L	1928366	2L_1928366_SNP	G	T	1463.77	.	AC=2;AF=1.00;AN=2;DB;DP=55;ExcessHet=3.0103;FS=0.000;MLEAC=2;MLEAF=1.00;MQ=43.76;QD=27.11;SOR=0.767	GT:AD:DP:GQ:PL	1/1:0,54:54:99:1492,162,0
2L	1928428	2L_1928428_SNP	C	T	1367.77	.	AC=2;AF=1.00;AN=2;DB;DP=51;ExcessHet=3.0103;FS=0.000;MLEAC=2;MLEAF=1.00;MQ=43.48;QD=26.82;SOR=0.900	GT:AD:DP:GQ:PL	1/1:0,51:51:99:1396,152,0
2L	1928445	2L_1928445_SNP	A	C	2138.77	.	AC=2;AF=1.00;AN=2;DB;DP=49;ExcessHet=3.0103;FS=0.000;MLEAC=2;MLEAF=1.00;MQ=43.46;QD=32.62;SOR=0.909	GT:AD:DP:GQ:PL	1/1:0,49:49:99:2167,147,0
2L	1928454	2L_1928454_SNP	C	T	2343.77	.	AC=2;AF=1.00;AN=2;DB;DP=56;ExcessHet=3.0103;FS=0.000;MLEAC=2;MLEAF=1.00;MQ=43.53;QD=27.58;SOR=0.922	GT:AD:DP:GQ:PL	1/1:0,56:56:99:2372,169,0
2L	1928619	2L_1928619_SNP	C	T	2336.77	.	AC=2;AF=1.00;AN=2;DB;DP=54;ExcessHet=3.0103;FS=0.000;MLEAC=2;MLEAF=1.00;MQ=44.00;QD=30.84;SOR=0.846	GT:AD:DP:GQ:PL	1/1:0,54:54:99:2365,163,0
2L	1928627	2L_1928627_SNP	C	T	2399.77	.	AC=2;AF=1.00;AN=2;DB;DP=52;ExcessHet=3.0103;FS=0.000;MLEAC=2;MLEAF=1.00;MQ=44.00;QD=29.93;SOR=0.941	GT:AD:DP:GQ:PL	1/1:0,52:52:99:2428,166,0
2L	1928629	2L_1928629_SNP	C	T	2369.77	.	AC=2;AF=1.00;AN=2;DB;DP=53;ExcessHet=3.0103;FS=0.000;MLEAC=2;MLEAF=1.00;MQ=44.00;QD=33.64;SOR=1.077	GT:AD:DP:GQ:PL	1/1:0,53:53:99:2398,163,0
2L	1928692	2L_1928692_SNP	G	T	1357.77	.	AC=2;AF=1.00;AN=2;DB;DP=49;ExcessHet=3.0103;FS=0.000;MLEAC=2;MLEAF=1.00;MQ=43.92;QD=27.71;SOR=1.007	GT:AD:DP:GQ:PL	1/1:0,49:49:99:1386,147,0
2L	1928772	2L_1928772_SNP	C	G	1257.77	.	AC=2;AF=1.00;AN=2;DB;DP=45;ExcessHet=3.0103;FS=0.000;MLEAC=2;MLEAF=1.00;MQ=43.54;QD=27.95;SOR=1.280	GT:AD:DP:GQ:PL	1/1:0,45:45:99:1286,135,0
2L	1929023	2L_1929023_SNP	G	C	1440.77	.	AC=2;AF=1.00;AN=2;DB;DP=57;ExcessHet=3.0103;FS=0.000;MLEAC=2;MLEAF=1.00;MQ=43.61;QD=25.28;SOR=0.728	GT:AD:DP:GQ:PL	1/1:0,57:57:99:1469,168,0
2L	1929136	2L_1929136_SNP	A	G	1492.77	.	AC=2;AF=1.00;AN=2;DB;DP=53;ExcessHet=3.0103;FS=0.000;MLEAC=2;MLEAF=1.00;MQ=43.93;QD=28.17;SOR=0.808	GT:AD:DP:GQ:PL	1/1:0,53:53:99:1521,159,0
2L	1929163	2L_1929163_SNP	A	T	1113.77	.	AC=2;AF=1.00;AN=2;DB;DP=42;ExcessHet=3.0103;FS=0.000;MLEAC=2;MLEAF=1.00;MQ=43.95;QD=26.52;SOR=0.892	GT:AD:DP:GQ:PL	1/1:0,42:42:99:1142,125,0
2L	1929239	2L_1929239_SNP	G	A	2698.77	.	AC=2;AF=1.00;AN=2;DB;DP=61;ExcessHet=3.0103;FS=0.000;MLEAC=2;MLEAF=1.00;MQ=44.00;QD=31.65;SOR=0.941	GT:AD:DP:GQ:PL	1/1:0,61:61:99:2727,184,0
2L	1929240	2L_1929240_SNP	T	G	2698.77	.	AC=2;AF=1.00;AN=2;DB;DP=61;ExcessHet=3.0103;FS=0.000;MLEAC=2;MLEAF=1.00;MQ=44.00;QD=24.75;SOR=0.941	GT:AD:DP:GQ:PL	1/1:0,61:61:99:2727,184,0
2L	1929319	2L_1929319_SNP	T	C	1633.77	.	AC=2;AF=1.00;AN=2;DB;DP=59;ExcessHet=3.0103;FS=0.000;MLEAC=2;MLEAF=1.00;MQ=44.00;QD=27.69;SOR=0.950	GT:AD:DP:GQ:PL	1/1:0,59:59:99:1662,177,0
2L	1929360	.	G	T	1505.77	.	AC=2;AF=1.00;AN=2;DP=55;ExcessHet=3.0103;FS=0.000;MLEAC=2;MLEAF=1.00;MQ=44.00;QD=27.38;SOR=1.061	GT:AD:DP:GQ:PL	1/1:0,55:55:99:1534,165,0
2L	1929475	2L_1929475_SNP	T	C	1691.77	.	AC=2;AF=1.00;AN=2;DB;DP=66;ExcessHet=3.0103;FS=0.000;MLEAC=2;MLEAF=1.00;MQ=43.82;QD=26.85;SOR=0.933	GT:AD:DP:GQ:PL	1/1:0,63:63:99:1720,188,0
2L	1929483	.	T	TATTC	2804.73	.	AC=2;AF=1.00;AN=2;DP=67;ExcessHet=3.0103;FS=0.000;MLEAC=2;MLEAF=1.00;MQ=43.85;QD=28.61;SOR=1.044	GT:AD:DP:GQ:PL	1/1:0,64:64:99:2842,193,0
2L	1929488	.	G	C	2884.77	.	AC=2;AF=1.00;AN=2;DP=63;ExcessHet=3.0103;FS=0.000;MLEAC=2;MLEAF=1.00;MQ=43.84;QD=28.77;SOR=1.010	GT:AD:DP:GQ:PL	1/1:0,63:63:99:2913,199,0
2L	1929503	2L_1929503_SNP	C	T	2586.77	.	AC=2;AF=1.00;AN=2;DB;DP=59;ExcessHet=3.0103;FS=0.000;MLEAC=2;MLEAF=1.00;MQ=43.87;QD=33.15;SOR=0.950	GT:AD:DP:GQ:PL	1/1:0,59:59:99:2615,178,0
2L	1929505	2L_1929505_SNP	A	G	2586.77	.	AC=2;AF=1.00;AN=2;DB;DP=59;ExcessHet=3.0103;FS=0.000;MLEAC=2;MLEAF=1.00;MQ=43.87;QD=24.11;SOR=0.950	GT:AD:DP:GQ:PL	1/1:0,59:59:99:2615,178,0
2L	1929571	2L_1929571_SNP	A	T	1467.77	.	AC=2;AF=1.00;AN=2;DB;DP=55;ExcessHet=3.0103;FS=0.000;MLEAC=2;MLEAF=1.00;MQ=43.89;QD=27.18;SOR=1.118	GT:AD:DP:GQ:PL	1/1:0,54:54:99:1496,162,0
2L	1930268	2L_1930268_SNP	G	A	1512.77	.	AC=2;AF=1.00;AN=2;DB;DP=35;ExcessHet=3.0103;FS=0.000;MLEAC=2;MLEAF=1.00;MQ=42.27;QD=28.57;SOR=0.749	GT:AD:DP:GQ:PL	1/1:0,35:35:99:1541,105,0
2L	1930274	.	G	GATTTTTTTTTT	1829.73	.	AC=2;AF=1.00;AN=2;DP=33;ExcessHet=3.0103;FS=0.000;MLEAC=1;MLEAF=0.500;MQ=42.17;QD=28.99;SOR=1.609	GT:AD:DP:GQ:PL	1/1:0,33:33:99:1859,133,0
2L	1930286	2L_1930286_SNP	T	G	1124.77	.	AC=2;AF=1.00;AN=2;DB;DP=26;ExcessHet=3.0103;FS=0.000;MLEAC=2;MLEAF=1.00;MQ=42.71;QD=31.58;SOR=3.098	GT:AD:DP:GQ:PL	1/1:0,26:26:81:1153,81,0
2L	1930292	2L_1930292_SNP	A	T	1144.77	.	AC=2;AF=1.00;AN=2;DB;DP=27;ExcessHet=3.0103;FS=0.000;MLEAC=2;MLEAF=1.00;MQ=42.87;QD=31.84;SOR=3.180	GT:AD:DP:GQ:PL	1/1:0,27:27:81:1173,81,0
2L	1930424	.	GTACGTAACAGGAGTA	G	1883.73	.	AC=2;AF=1.00;AN=2;DP=43;ExcessHet=3.0103;FS=0.000;MLEAC=2;MLEAF=1.00;MQ=43.69;QD=32.46;SOR=2.147	GT:AD:DP:GQ:PL	1/1:0,43:43:99:1921,129,0
2L	1931137	2L_1931137_SNP	G	A	1436.77	.	AC=2;AF=1.00;AN=2;DB;DP=55;ExcessHet=3.0103;FS=0.000;MLEAC=2;MLEAF=1.00;MQ=44.00;QD=26.12;SOR=0.729	GT:AD:DP:GQ:PL	1/1:0,55:55:99:1465,163,0
2L	1931179	2L_1931179_SNP	T	G	1475.77	.	AC=2;AF=1.00;AN=2;DB;DP=57;ExcessHet=3.0103;FS=0.000;MLEAC=2;MLEAF=1.00;MQ=44.00;QD=25.89;SOR=1.047	GT:AD:DP:GQ:PL	1/1:0,57:57:99:1504,169,0
2L	1932307	.	A	G	1073.73	.	AC=2;AF=1.00;AN=2;DP=42;ExcessHet=3.0103;FS=0.000;MLEAC=2;MLEAF=1.00;MQ=44.00;QD=26.19;SOR=1.329	GT:AD:DP:GQ:PL	1/1:0,41:41:99:1111,120,0
2L	1932400	.	TGGGGG	T	2048.73	.	AC=2;AF=1.00;AN=2;DP=49;ExcessHet=3.0103;FS=0.000;MLEAC=2;MLEAF=1.00;MQ=43.96;QD=33.49;SOR=1.132	GT:AD:DP:GQ:PL	1/1:0,47:47:99:2086,142,0
2L	1932409	.	G	A	2091.77	.	AC=2;AF=1.00;AN=2;DP=49;ExcessHet=3.0103;FS=0.000;MLEAC=2;MLEAF=1.00;MQ=43.96;QD=24.68;SOR=1.179	GT:AD:DP:GQ:PL	1/1:0,48:48:99:2120,144,0
2L	1932557	2L_1932557_SNP	A	C	1332.77	.	AC=2;AF=1.00;AN=2;DB;DP=50;ExcessHet=3.0103;FS=0.000;MLEAC=2;MLEAF=1.00;MQ=43.85;QD=26.66;SOR=1.051	GT:AD:DP:GQ:PL	1/1:0,50:50:99:1361,149,0
2L	1933449	2L_1933449_SNP	G	A	1453.77	.	AC=2;AF=1.00;AN=2;DB;DP=54;ExcessHet=3.0103;FS=0.000;MLEAC=2;MLEAF=1.00;MQ=43.96;QD=27.43;SOR=1.179	GT:AD:DP:GQ:PL	1/1:0,53:53:99:1482,159,0
2L	1933557	2L_1933557_SNP	T	C	1717.77	.	AC=2;AF=1.00;AN=2;DB;DP=60;ExcessHet=3.0103;FS=0.000;MLEAC=2;MLEAF=1.00;MQ=44.00;QD=28.63;SOR=0.760	GT:AD:DP:GQ:PL	1/1:0,60:60:99:1746,180,0
2L	1933766	2L_1933766_SNP	A	G	2416.77	.	AC=2;AF=1.00;AN=2;DB;DP=58;ExcessHet=3.0103;FS=0.000;MLEAC=2;MLEAF=1.00;MQ=44.00;QD=26.39;SOR=1.569	GT:AD:DP:GQ:PL	1/1:0,57:57:99:2445,172,0
2L	1933774	2L_1933774_SNP	G	A	2301.77	.	AC=2;AF=1.00;AN=2;DB;DP=52;ExcessHet=3.0103;FS=0.000;MLEAC=2;MLEAF=1.00;MQ=44.00;QD=27.74;SOR=1.702	GT:AD:DP:GQ:PL	1/1:0,51:51:99:2330,160,0
2L	1933830	2L_1933830_SNP	A	G	1243.77	.	AC=2;AF=1.00;AN=2;DB;DP=48;ExcessHet=3.0103;FS=0.000;MLEAC=2;MLEAF=1.00;MQ=44.00;QD=26.46;SOR=1.378	GT:AD:DP:GQ:PL	1/1:0,47:47:99:1272,140,0
2L	1934013	2L_1934013_SNP	A	G	1240.77	.	AC=2;AF=1.00;AN=2;DB;DP=47;ExcessHet=3.0103;FS=0.000;MLEAC=2;MLEAF=1.00;MQ=44.00;QD=27.57;SOR=0.737	GT:AD:DP:GQ:PL	1/1:0,45:45:99:1269,135,0
2L	1934043	2L_1934043_SNP	T	C	1214.77	.	AC=2;AF=1.00;AN=2;BaseQRankSum=-1.171;ClippingRankSum=0.000;DB;DP=48;ExcessHet=3.0103;FS=3.297;MLEAC=2;MLEAF=1.00;MQ=44.00;MQRankSum=0.000;QD=25.85;ReadPosRankSum=0.668;SOR=0.499	GT:AD:DP:GQ:PL	1/1:1,46:47:99:1243,112,0
2L	1934105	2L_1934105_SNP	T	G	1209.77	.	AC=2;AF=1.00;AN=2;DB;DP=44;ExcessHet=3.0103;FS=0.000;MLEAC=2;MLEAF=1.00;MQ=43.96;QD=27.49;SOR=1.105	GT:AD:DP:GQ:PL	1/1:0,44:44:99:1238,132,0
2L	1934178	2L_1934178_SNP	G	C	1554.77	.	AC=2;AF=1.00;AN=2;DB;DP=57;ExcessHet=3.0103;FS=0.000;MLEAC=2;MLEAF=1.00;MQ=43.90;QD=27.28;SOR=0.800	GT:AD:DP:GQ:PL	1/1:0,57:57:99:1583,171,0
2L	1934271	2L_1934271_SNP	T	C	1252.77	.	AC=2;AF=1.00;AN=2;DB;DP=47;ExcessHet=3.0103;FS=0.000;MLEAC=2;MLEAF=1.00;MQ=44.00;QD=26.65;SOR=0.823	GT:AD:DP:GQ:PL	1/1:0,47:47:99:1281,141,0
2L	1934313	2L_1934313_SNP	A	G	1430.77	.	AC=2;AF=1.00;AN=2;DB;DP=51;ExcessHet=3.0103;FS=0.000;MLEAC=2;MLEAF=1.00;MQ=43.96;QD=28.05;SOR=1.094	GT:AD:DP:GQ:PL	1/1:0,51:51:99:1459,153,0
2L	1934441	2L_1934441_SNP	T	G	1526.77	.	AC=2;AF=1.00;AN=2;DB;DP=55;ExcessHet=3.0103;FS=0.000;MLEAC=2;MLEAF=1.00;MQ=43.91;QD=27.76;SOR=1.487	GT:AD:DP:GQ:PL	1/1:0,55:55:99:1555,165,0
2L	1934544	2L_1934544_SNP	T	C	1721.77	.	AC=2;AF=1.00;AN=2;DB;DP=41;ExcessHet=3.0103;FS=0.000;MLEAC=2;MLEAF=1.00;MQ=44.00;QD=30.83;SOR=1.022	GT:AD:DP:GQ:PL	1/1:0,40:40:99:1750,120,0
2L	1934547	2L_1934547_SNP	T	C	1721.77	.	AC=2;AF=1.00;AN=2;DB;DP=40;ExcessHet=3.0103;FS=0.000;MLEAC=2;MLEAF=1.00;MQ=44.00;QD=26.14;SOR=1.096	GT:AD:DP:GQ:PL	1/1:0,39:39:99:1750,120,0
2L	1934712	.	G	C	1072.77	.	AC=2;AF=1.00;AN=2;DP=39;ExcessHet=3.0103;FS=0.000;MLEAC=2;MLEAF=1.00;MQ=44.00;QD=27.51;SOR=1.236	GT:AD:DP:GQ:PL	1/1:0,39:39:99:1101,117,0
2L	1934730	2L_1934730_SNP	T	C	1073.77	.	AC=2;AF=1.00;AN=2;DB;DP=40;ExcessHet=3.0103;FS=0.000;MLEAC=2;MLEAF=1.00;MQ=44.00;QD=26.84;SOR=1.292	GT:AD:DP:GQ:PL	1/1:0,40:40:99:1102,120,0
2L	1934743	2L_1934743_SNP	T	G	1139.77	.	AC=2;AF=1.00;AN=2;DB;DP=42;ExcessHet=3.0103;FS=0.000;MLEAC=2;MLEAF=1.00;MQ=44.00;QD=27.14;SOR=1.127	GT:AD:DP:GQ:PL	1/1:0,42:42:99:1168,125,0
2L	1934895	2L_1934895_SNP	G	C	1642.77	.	AC=2;AF=1.00;AN=2;DB;DP=60;ExcessHet=3.0103;FS=0.000;MLEAC=2;MLEAF=1.00;MQ=43.92;QD=27.38;SOR=0.906	GT:AD:DP:GQ:PL	1/1:0,60:60:99:1671,180,0
2L	1934944	2L_1934944_SNP	A	C	2564.77	.	AC=2;AF=1.00;AN=2;DB;DP=59;ExcessHet=3.0103;FS=0.000;MLEAC=2;MLEAF=1.00;MQ=43.87;QD=27.54;SOR=0.796	GT:AD:DP:GQ:PL	1/1:0,59:59:99:2593,178,0
2L	1934948	.	GTT	G	2600.73	.	AC=2;AF=1.00;AN=2;DP=60;ExcessHet=3.0103;FS=0.000;MLEAC=2;MLEAF=1.00;MQ=43.87;QD=25.94;SOR=0.760	GT:AD:DP:GQ:PL	1/1:0,60:60:99:2638,181,0
2L	1934951	.	T	G	2555.77	.	AC=2;AF=1.00;AN=2;DP=58;ExcessHet=3.0103;FS=0.000;MLEAC=2;MLEAF=1.00;MQ=43.87;QD=31.66;SOR=0.836	GT:AD:DP:GQ:PL	1/1:0,58:58:99:2584,175,0
2L	1934966	2L_1934966_SNP	T	C	1527.77	.	AC=2;AF=1.00;AN=2;DB;DP=56;ExcessHet=3.0103;FS=0.000;MLEAC=2;MLEAF=1.00;MQ=43.86;QD=27.28;SOR=0.922	GT:AD:DP:GQ:PL	1/1:0,56:56:99:1556,168,0
2L	1934984	2L_1934984_SNP	C	T	1600.77	.	AC=2;AF=1.00;AN=2;DB;DP=58;ExcessHet=3.0103;FS=0.000;MLEAC=2;MLEAF=1.00;MQ=43.87;QD=27.60;SOR=0.836	GT:AD:DP:GQ:PL	1/1:0,58:58:99:1629,173,0
2L	1935113	2L_1935113_SNP	C	T	1130.77	.	AC=2;AF=1.00;AN=2;DB;DP=43;ExcessHet=3.0103;FS=0.000;MLEAC=2;MLEAF=1.00;MQ=44.00;QD=26.30;SOR=0.941	GT:AD:DP:GQ:PL	1/1:0,43:43:99:1159,128,0
2L	1935143	2L_1935143_SNP	G	C	1177.77	.	AC=2;AF=1.00;AN=2;DB;DP=44;ExcessHet=3.0103;FS=0.000;MLEAC=2;MLEAF=1.00;MQ=44.00;QD=26.77;SOR=0.784	GT:AD:DP:GQ:PL	1/1:0,44:44:99:1206,132,0
2L	1935212	2L_1935212_SNP	C	A	810.77	.	AC=2;AF=1.00;AN=2;DB;DP=31;ExcessHet=3.0103;FS=0.000;MLEAC=2;MLEAF=1.00;MQ=44.00;QD=26.15;SOR=1.214	GT:AD:DP:GQ:PL	1/1:0,31:31:93:839,93,0
2L	1935278	2L_1935278_SNP	C	T	937.77	.	AC=2;AF=1.00;AN=2;DB;DP=35;ExcessHet=3.0103;FS=0.000;MLEAC=2;MLEAF=1.00;MQ=43.92;QD=26.79;SOR=1.148	GT:AD:DP:GQ:PL	1/1:0,35:35:99:966,105,0
2L	1935305	2L_1935305_SNP	C	T	1090.77	.	AC=2;AF=1.00;AN=2;DB;DP=39;ExcessHet=3.0103;FS=0.000;MLEAC=2;MLEAF=1.00;MQ=43.93;QD=27.97;SOR=1.387	GT:AD:DP:GQ:PL	1/1:0,39:39:99:1119,117,0
2L	1935371	2L_1935371_SNP	A	C	908.77	.	AC=2;AF=1.00;AN=2;DB;DP=35;ExcessHet=3.0103;FS=0.000;MLEAC=2;MLEAF=1.00;MQ=43.92;QD=25.96;SOR=0.869	GT:AD:DP:GQ:PL	1/1:0,35:35:99:937,104,0
2L	1935428	2L_1935428_SNP	C	T	813.77	.	AC=2;AF=1.00;AN=2;DB;DP=30;ExcessHet=3.0103;FS=0.000;MLEAC=2;MLEAF=1.00;MQ=43.76;QD=27.13;SOR=0.826	GT:AD:DP:GQ:PL	1/1:0,30:30:90:842,90,0
2L	1935599	2L_1935599_SNP	C	T	966.77	.	AC=2;AF=1.00;AN=2;DB;DP=35;ExcessHet=3.0103;FS=0.000;MLEAC=2;MLEAF=1.00;MQ=44.00;QD=27.62;SOR=0.749	GT:AD:DP:GQ:PL	1/1:0,35:35:99:995,105,0
2L	1935721	2L_1935721_SNP	C	A	1767.77	.	AC=2;AF=1.00;AN=2;DB;DP=39;ExcessHet=3.0103;FS=0.000;MLEAC=2;MLEAF=1.00;MQ=44.00;QD=34.51;SOR=0.968	GT:AD:DP:GQ:PL	1/1:0,39:39:99:1796,123,0
2L	1935731	2L_1935731_SNP	T	A	1959.77	.	AC=2;AF=1.00;AN=2;DB;DP=47;ExcessHet=3.0103;FS=0.000;MLEAC=2;MLEAF=1.00;MQ=44.00;QD=30.95;SOR=0.919	GT:AD:DP:GQ:PL	1/1:0,47:47:99:1988,141,0
2L	1935930	2L_1935930_SNP	C	A	2293.77	.	AC=2;AF=1.00;AN=2;DB;DP=52;ExcessHet=3.0103;FS=0.000;MLEAC=2;MLEAF=1.00;MQ=43.88;QD=35.25;SOR=1.136	GT:AD:DP:GQ:PL	1/1:0,52:52:99:2322,160,0
2L	1935951	2L_1935951_SNP	C	A	2406.77	.	AC=2;AF=1.00;AN=2;DB;DP=57;ExcessHet=3.0103;FS=0.000;MLEAC=2;MLEAF=1.00;MQ=43.31;QD=25.43;SOR=0.877	GT:AD:DP:GQ:PL	1/1:0,57:57:99:2435,172,0
2L	1936215	2L_1936215_SNP	T	C	1400.77	.	AC=2;AF=1.00;AN=2;DB;DP=52;ExcessHet=3.0103;FS=0.000;MLEAC=2;MLEAF=1.00;MQ=44.00;QD=27.47;SOR=0.900	GT:AD:DP:GQ:PL	1/1:0,51:51:99:1429,153,0
2L	1936290	2L_1936290_SNP	T	C	1369.77	.	AC=2;AF=1.00;AN=2;DB;DP=52;ExcessHet=3.0103;FS=0.000;MLEAC=2;MLEAF=1.00;MQ=44.00;QD=26.34;SOR=0.941	GT:AD:DP:GQ:PL	1/1:0,52:52:99:1398,155,0
2L	1936348	2L_1936348_SNP	G	T	1363.77	.	AC=2;AF=1.00;AN=2;DB;DP=52;ExcessHet=3.0103;FS=0.000;MLEAC=2;MLEAF=1.00;MQ=43.96;QD=26.23;SOR=0.693	GT:AD:DP:GQ:PL	1/1:0,52:52:99:1392,154,0
2L	1936941	2L_1936941_SNP	T	G	1252.77	.	AC=2;AF=1.00;AN=2;DB;DP=48;ExcessHet=3.0103;FS=0.000;MLEAC=2;MLEAF=1.00;MQ=44.00;QD=26.10;SOR=1.708	GT:AD:DP:GQ:PL	1/1:0,48:48:99:1281,143,0
2L	1936962	2L_1936962_SNP	T	C	1260.77	.	AC=2;AF=1.00;AN=2;DB;DP=48;ExcessHet=3.0103;FS=0.000;MLEAC=2;MLEAF=1.00;MQ=44.00;QD=26.27;SOR=1.562	GT:AD:DP:GQ:PL	1/1:0,48:48:99:1289,144,0
2L	1936999	2L_1936999_SNP	T	A	1131.77	.	AC=2;AF=1.00;AN=2;DB;DP=43;ExcessHet=3.0103;FS=0.000;MLEAC=2;MLEAF=1.00;MQ=44.00;QD=26.32;SOR=0.941	GT:AD:DP:GQ:PL	1/1:0,43:43:99:1160,128,0
2L	1937012	2L_1937012_SNP	A	T	2050.77	.	AC=2;AF=1.00;AN=2;DB;DP=45;ExcessHet=3.0103;FS=0.000;MLEAC=2;MLEAF=1.00;MQ=44.00;QD=28.40;SOR=0.737	GT:AD:DP:GQ:PL	1/1:0,45:45:99:2079,141,0
2L	1937014	2L_1937014_SNP	T	C	2050.77	.	AC=2;AF=1.00;AN=2;DB;DP=47;ExcessHet=3.0103;FS=0.000;MLEAC=2;MLEAF=1.00;MQ=44.00;QD=28.94;SOR=0.823	GT:AD:DP:GQ:PL	1/1:0,47:47:99:2079,141,0
2L	1937174	2L_1937174_SNP	T	G	983.77	.	AC=2;AF=1.00;AN=2;DB;DP=38;ExcessHet=3.0103;FS=0.000;MLEAC=2;MLEAF=1.00;MQ=43.95;QD=25.89;SOR=0.798	GT:AD:DP:GQ:PL	1/1:0,38:38:99:1012,114,0
2L	1937574	2L_1937574_SNP	G	A	989.77	.	AC=2;AF=1.00;AN=2;DB;DP=37;ExcessHet=3.0103;FS=0.000;MLEAC=2;MLEAF=1.00;MQ=44.00;QD=27.49;SOR=0.693	GT:AD:DP:GQ:PL	1/1:0,36:36:99:1018,108,0
2L	1937606	2L_1937606_SNP	G	C	1035.77	.	AC=2;AF=1.00;AN=2;DB;DP=40;ExcessHet=3.0103;FS=0.000;MLEAC=2;MLEAF=1.00;MQ=44.00;QD=25.89;SOR=0.793	GT:AD:DP:GQ:PL	1/1:0,40:40:99:1064,119,0
2L	1937808	.	CAAAAAA	C	1968.73	.	AC=2;AF=1.00;AN=2;DP=51;ExcessHet=3.0103;FS=0.000;MLEAC=2;MLEAF=1.00;MQ=44.00;QD=31.53;SOR=1.280	GT:AD:DP:GQ:PL	1/1:0,48:48:99:2006,151,0
2L	1937826	.	CA	C	2169.73	.	AC=2;AF=1.00;AN=2;DP=57;ExcessHet=3.0103;FS=0.000;MLEAC=2;MLEAF=1.00;MQ=44.00;QD=23.33;SOR=1.238	GT:AD:DP:GQ:PL	1/1:0,57:57:99:2207,171,0
2L	1938172	.	T	C	1497.77	.	AC=2;AF=1.00;AN=2;DP=56;ExcessHet=3.0103;FS=0.000;MLEAC=2;MLEAF=1.00;MQ=42.60;QD=26.75;SOR=0.922	GT:AD:DP:GQ:PL	1/1:0,56:56:99:1526,168,0
2L	1938249	2L_1938249_SNP	A	C	1772.77	.	AC=2;AF=1.00;AN=2;DB;DP=65;ExcessHet=3.0103;FS=0.000;MLEAC=2;MLEAF=1.00;MQ=43.28;QD=27.27;SOR=0.854	GT:AD:DP:GQ:PL	1/1:0,65:65:99:1801,195,0
2L	1938301	2L_1938301_SNP	T	C	1474.77	.	AC=2;AF=1.00;AN=2;DB;DP=54;ExcessHet=3.0103;FS=0.000;MLEAC=2;MLEAF=1.00;MQ=45.40;QD=27.31;SOR=0.931	GT:AD:DP:GQ:PL	1/1:0,54:54:99:1503,162,0
2L	1938358	2L_1938358_SNP	T	A	2392.77	.	AC=2;AF=1.00;AN=2;DB;DP=54;ExcessHet=3.0103;FS=0.000;MLEAC=2;MLEAF=1.00;MQ=46.54;QD=27.93;SOR=0.693	GT:AD:DP:GQ:PL	1/1:0,54:54:99:2421,165,0
2L	1938367	2L_1938367_SNP	T	A	2500.77	.	AC=2;AF=1.00;AN=2;DB;DP=54;ExcessHet=3.0103;FS=0.000;MLEAC=2;MLEAF=1.00;MQ=46.38;QD=29.59;SOR=0.767	GT:AD:DP:GQ:PL	1/1:0,54:54:99:2529,171,0
2L	1938370	2L_1938370_SNP	T	A	2581.77	.	AC=2;AF=1.00;AN=2;DB;DP=57;ExcessHet=3.0103;FS=0.000;MLEAC=2;MLEAF=1.00;MQ=46.27;QD=35.63;SOR=0.800	GT:AD:DP:GQ:PL	1/1:0,57:57:99:2610,175,0
2L	1938377	2L_1938377_SNP	T	C	2581.77	.	AC=2;AF=1.00;AN=2;DB;DP=55;ExcessHet=3.0103;FS=0.000;MLEAC=2;MLEAF=1.00;MQ=46.29;QD=27.54;SOR=0.729	GT:AD:DP:GQ:PL	1/1:0,55:55:99:2610,175,0
2L	1938386	2L_1938386_SNP	T	C	2581.77	.	AC=2;AF=1.00;AN=2;DB;DP=54;ExcessHet=3.0103;FS=0.000;MLEAC=2;MLEAF=1.00;MQ=46.33;QD=32.77;SOR=0.846	GT:AD:DP:GQ:PL	1/1:0,54:54:99:2610,175,0
2L	1938392	2L_1938392_SNP	T	A	2491.77	.	AC=2;AF=1.00;AN=2;DB;DP=55;ExcessHet=3.0103;FS=0.000;MLEAC=2;MLEAF=1.00;MQ=46.29;QD=24.56;SOR=0.884	GT:AD:DP:GQ:PL	1/1:0,55:55:99:2520,169,0
2L	1938395	.	G	GA	2527.73	.	AC=2;AF=1.00;AN=2;DP=55;ExcessHet=3.0103;FS=0.000;MLEAC=2;MLEAF=1.00;MQ=46.29;QD=28.07;SOR=1.061	GT:AD:DP:GQ:PL	1/1:0,55:55:99:2565,172,0
2L	1938396	.	C	T	2581.77	.	AC=2;AF=1.00;AN=2;DP=54;ExcessHet=3.0103;FS=0.000;MLEAC=2;MLEAF=1.00;MQ=46.36;QD=31.56;SOR=0.931	GT:AD:DP:GQ:PL	1/1:0,54:54:99:2610,175,0
2L	1938401	.	G	C	2610.77	.	AC=2;AF=1.00;AN=2;DP=58;ExcessHet=3.0103;FS=0.000;MLEAC=2;MLEAF=1.00;MQ=46.17;QD=32.36;SOR=0.914	GT:AD:DP:GQ:PL	1/1:0,58:58:99:2639,178,0
2L	1938419	2L_1938419_SNP	A	T	2615.77	.	AC=2;AF=1.00;AN=2;DB;DP=60;ExcessHet=3.0103;FS=0.000;MLEAC=2;MLEAF=1.00;MQ=45.99;QD=30.75;SOR=0.906	GT:AD:DP:GQ:PL	1/1:0,60:60:99:2644,184,0
2L	1938450	2L_1938450_SNP	T	C	2728.77	.	AC=2;AF=1.00;AN=2;DB;DP=63;ExcessHet=3.0103;FS=0.000;MLEAC=2;MLEAF=1.00;MQ=44.50;QD=29.63;SOR=0.826	GT:AD:DP:GQ:PL	1/1:0,62:62:99:2757,187,0
2L	1938458	.	TAA	T	2871.73	.	AC=2;AF=1.00;AN=2;DP=66;ExcessHet=3.0103;FS=0.000;MLEAC=2;MLEAF=1.00;MQ=44.18;QD=28.90;SOR=0.892	GT:AD:DP:GQ:PL	1/1:0,64:64:99:2909,196,0
2L	1938462	.	T	TTC	2842.73	.	AC=2;AF=1.00;AN=2;DP=66;ExcessHet=3.0103;FS=0.000;MLEAC=2;MLEAF=1.00;MQ=44.18;QD=27.26;SOR=0.892	GT:AD:DP:GQ:PL	1/1:0,64:64:99:2880,193,0
2L	1938491	2L_1938491_SNP	T	C	1501.77	.	AC=2;AF=1.00;AN=2;DB;DP=59;ExcessHet=3.0103;FS=0.000;MLEAC=2;MLEAF=1.00;MQ=43.35;QD=26.35;SOR=0.728	GT:AD:DP:GQ:PL	1/1:0,57:57:99:1530,170,0
2L	1938610	2L_1938610_SNP	C	A	2635.77	.	AC=2;AF=1.00;AN=2;DB;DP=60;ExcessHet=3.0103;FS=0.000;MLEAC=2;MLEAF=1.00;MQ=43.48;QD=35.96;SOR=0.986	GT:AD:DP:GQ:PL	1/1:0,60:60:99:2664,181,0
2L	1938611	2L_1938611_SNP	A	C	2635.77	.	AC=2;AF=1.00;AN=2;DB;DP=60;ExcessHet=3.0103;FS=0.000;MLEAC=2;MLEAF=1.00;MQ=43.48;QD=29.09;SOR=0.986	GT:AD:DP:GQ:PL	1/1:0,60:60:99:2664,181,0
2L	1938644	2L_1938644_SNP	C	A	1637.77	.	AC=2;AF=1.00;AN=2;DB;DP=59;ExcessHet=3.0103;FS=0.000;MLEAC=2;MLEAF=1.00;MQ=43.53;QD=27.76;SOR=0.950	GT:AD:DP:GQ:PL	1/1:0,59:59:99:1666,177,0
2L	1938783	2L_1938783_SNP	G	A	1321.77	.	AC=2;AF=1.00;AN=2;DB;DP=49;ExcessHet=3.0103;FS=0.000;MLEAC=2;MLEAF=1.00;MQ=43.88;QD=26.97;SOR=1.112	GT:AD:DP:GQ:PL	1/1:0,49:49:99:1350,147,0
2L	1938798	2L_1938798_SNP	T	C	1404.77	.	AC=2;AF=1.00;AN=2;DB;DP=52;ExcessHet=3.0103;FS=0.000;MLEAC=2;MLEAF=1.00;MQ=43.89;QD=27.54;SOR=1.094	GT:AD:DP:GQ:PL	1/1:0,51:51:99:1433,153,0
2L	1938913	2L_1938913_SNP	C	T	1318.77	.	AC=2;AF=1.00;AN=2;DB;DP=50;ExcessHet=3.0103;FS=0.000;MLEAC=2;MLEAF=1.00;MQ=43.92;QD=26.38;SOR=0.693	GT:AD:DP:GQ:PL	1/1:0,50:50:99:1347,149,0
2L	1938945	2L_1938945_SNP	A	C	1235.77	.	AC=2;AF=1.00;AN=2;DB;DP=47;ExcessHet=3.0103;FS=0.000;MLEAC=2;MLEAF=1.00;MQ=43.88;QD=26.29;SOR=1.251	GT:AD:DP:GQ:PL	1/1:0,47:47:99:1264,140,0
2L	1939049	2L_1939049_SNP	C	T	1137.77	.	AC=2;AF=1.00;AN=2;DB;DP=43;ExcessHet=3.0103;FS=0.000;MLEAC=2;MLEAF=1.00;MQ=43.59;QD=27.09;SOR=1.005	GT:AD:DP:GQ:PL	1/1:0,42:42:99:1166,126,0
2L	1939082	2L_1939082_SNP	A	G	1945.77	.	AC=2;AF=1.00;AN=2;DB;DP=45;ExcessHet=3.0103;FS=0.000;MLEAC=2;MLEAF=1.00;MQ=43.56;QD=26.59;SOR=0.829	GT:AD:DP:GQ:PL	1/1:0,45:45:99:1974,135,0
2L	1939088	2L_1939088_SNP	T	C	1948.77	.	AC=2;AF=1.00;AN=2;DB;DP=45;ExcessHet=3.0103;FS=0.000;MLEAC=2;MLEAF=1.00;MQ=43.56;QD=29.61;SOR=0.737	GT:AD:DP:GQ:PL	1/1:0,45:45:99:1977,135,0
2L	1939130	2L_1939130_SNP	A	G	1119.77	.	AC=2;AF=1.00;AN=2;DB;DP=40;ExcessHet=3.0103;FS=0.000;MLEAC=2;MLEAF=1.00;MQ=43.35;QD=27.99;SOR=0.693	GT:AD:DP:GQ:PL	1/1:0,40:40:99:1148,120,0
2L	1939181	2L_1939181_SNP	A	G	887.77	.	AC=2;AF=1.00;AN=2;DB;DP=34;ExcessHet=3.0103;FS=0.000;MLEAC=2;MLEAF=1.00;MQ=43.27;QD=26.11;SOR=0.941	GT:AD:DP:GQ:PL	1/1:0,34:34:99:916,101,0
2L	1939241	.	A	ACAGCAGCAGCAG	1740.73	.	AC=2;AF=1.00;AN=2;DP=43;ExcessHet=3.0103;FS=0.000;MLEAC=2;MLEAF=1.00;MQ=42.68;QD=33.08;SOR=1.040	GT:AD:DP:GQ:PL	1/1:0,38:38:99:1778,120,0
2L	1939361	2L_1939361_SNP	G	A	1296.77	.	AC=2;AF=1.00;AN=2;DB;DP=51;ExcessHet=3.0103;FS=0.000;MLEAC=2;MLEAF=1.00;MQ=43.67;QD=25.43;SOR=1.702	GT:AD:DP:GQ:PL	1/1:0,51:51:99:1325,152,0
2L	1939430	2L_1939430_SNP	T	C	1518.77	.	AC=2;AF=1.00;AN=2;BaseQRankSum=-1.456;ClippingRankSum=0.000;DB;DP=59;ExcessHet=3.0103;FS=3.395;MLEAC=2;MLEAF=1.00;MQ=43.97;MQRankSum=0.000;QD=25.74;ReadPosRankSum=1.593;SOR=0.556	GT:AD:DP:GQ:PL	1/1:1,58:59:99:1547,146,0
2L	1939583	2L_1939583_SNP	C	T	1399.77	.	AC=2;AF=1.00;AN=2;DB;DP=53;ExcessHet=3.0103;FS=0.000;MLEAC=2;MLEAF=1.00;MQ=43.68;QD=26.41;SOR=1.524	GT:AD:DP:GQ:PL	1/1:0,53:53:99:1428,158,0
2L	1939607	2L_1939607_SNP	T	C	1497.77	.	AC=2;AF=1.00;AN=2;DB;DP=54;ExcessHet=3.0103;FS=0.000;MLEAC=2;MLEAF=1.00;MQ=43.68;QD=27.74;SOR=1.118	GT:AD:DP:GQ:PL	1/1:0,54:54:99:1526,162,0
2L	1939670	2L_1939670_SNP	C	G	1420.77	.	AC=2;AF=1.00;AN=2;DB;DP=52;ExcessHet=3.0103;FS=0.000;MLEAC=2;MLEAF=1.00;MQ=44.00;QD=27.32;SOR=1.036	GT:AD:DP:GQ:PL	1/1:0,52:52:99:1449,156,0
2L	1939739	2L_1939739_SNP	C	T	1272.77	.	AC=2;AF=1.00;AN=2;DB;DP=47;ExcessHet=3.0103;FS=0.000;MLEAC=2;MLEAF=1.00;MQ=43.90;QD=27.67;SOR=1.203	GT:AD:DP:GQ:PL	1/1:0,46:46:99:1301,138,0
2L	1939760	2L_1939760_SNP	T	C	2074.77	.	AC=2;AF=1.00;AN=2;DB;DP=48;ExcessHet=3.0103;FS=0.000;MLEAC=2;MLEAF=1.00;MQ=43.90;QD=29.59;SOR=1.179	GT:AD:DP:GQ:PL	1/1:0,48:48:99:2103,144,0
2L	1939769	2L_1939769_SNP	C	T	2075.77	.	AC=2;AF=1.00;AN=2;DB;DP=48;ExcessHet=3.0103;FS=0.000;MLEAC=2;MLEAF=1.00;MQ=43.90;QD=30.18;SOR=1.067	GT:AD:DP:GQ:PL	1/1:0,48:48:99:2104,144,0
2L	1939907	2L_1939907_SNP	G	A	1442.77	.	AC=2;AF=1.00;AN=2;BaseQRankSum=1.865;ClippingRankSum=0.000;DB;DP=54;ExcessHet=3.0103;FS=4.021;MLEAC=2;MLEAF=1.00;MQ=43.96;MQRankSum=0.000;QD=27.22;ReadPosRankSum=-0.491;SOR=1.000	GT:AD:DP:GQ:PL	1/1:1,52:53:99:1471,149,0
2L	1939991	2L_1939991_SNP	C	T	1262.77	.	AC=2;AF=1.00;AN=2;DB;DP=47;ExcessHet=3.0103;FS=0.000;MLEAC=2;MLEAF=1.00;MQ=43.92;QD=27.45;SOR=1.203	GT:AD:DP:GQ:PL	1/1:0,46:46:99:1291,138,0
2L	1940012	2L_1940012_SNP	C	T	1275.77	.	AC=2;AF=1.00;AN=2;DB;DP=45;ExcessHet=3.0103;FS=0.000;MLEAC=2;MLEAF=1.00;MQ=43.91;QD=28.35;SOR=1.154	GT:AD:DP:GQ:PL	1/1:0,45:45:99:1304,135,0
2L	1940048	2L_1940048_SNP	T	C	1271.77	.	AC=2;AF=1.00;AN=2;DB;DP=49;ExcessHet=3.0103;FS=0.000;MLEAC=2;MLEAF=1.00;MQ=43.88;QD=26.50;SOR=1.067	GT:AD:DP:GQ:PL	1/1:0,48:48:99:1300,143,0
2L	1940234	2L_1940234_SNP	A	G	1421.77	.	AC=2;AF=1.00;AN=2;DB;DP=55;ExcessHet=3.0103;FS=0.000;MLEAC=2;MLEAF=1.00;MQ=43.80;QD=25.85;SOR=0.884	GT:AD:DP:GQ:PL	1/1:0,55:55:99:1450,164,0
2L	1940300	2L_1940300_SNP	G	T	2343.77	.	AC=2;AF=1.00;AN=2;DB;DP=55;ExcessHet=3.0103;FS=0.000;MLEAC=2;MLEAF=1.00;MQ=43.80;QD=29.53;SOR=1.877	GT:AD:DP:GQ:PL	1/1:0,55:55:99:2372,166,0
2L	1940322	2L_1940322_SNP	C	T	2275.77	.	AC=2;AF=1.00;AN=2;DB;DP=53;ExcessHet=3.0103;FS=0.000;MLEAC=2;MLEAF=1.00;MQ=43.83;QD=31.46;SOR=2.259	GT:AD:DP:GQ:PL	1/1:0,53:53:99:2304,160,0
2L	1940417	2L_1940417_SNP	A	G	1421.77	.	AC=2;AF=1.00;AN=2;DB;DP=54;ExcessHet=3.0103;FS=0.000;MLEAC=2;MLEAF=1.00;MQ=43.93;QD=26.83;SOR=0.808	GT:AD:DP:GQ:PL	1/1:0,53:53:99:1450,159,0
2L	1940474	2L_1940474_SNP	G	A	1450.77	.	AC=2;AF=1.00;AN=2;DB;DP=54;ExcessHet=3.0103;FS=0.000;MLEAC=2;MLEAF=1.00;MQ=43.96;QD=27.37;SOR=1.077	GT:AD:DP:GQ:PL	1/1:0,53:53:99:1479,159,0
2L	1940528	2L_1940528_SNP	A	G	1412.77	.	AC=2;AF=1.00;AN=2;DB;DP=53;ExcessHet=3.0103;FS=0.000;MLEAC=2;MLEAF=1.00;MQ=44.00;QD=26.66;SOR=0.981	GT:AD:DP:GQ:PL	1/1:0,53:53:99:1441,159,0
2L	1940618	2L_1940618_SNP	C	T	1091.77	.	AC=2;AF=1.00;AN=2;DB;DP=40;ExcessHet=3.0103;FS=0.000;MLEAC=2;MLEAF=1.00;MQ=44.00;QD=27.29;SOR=0.902	GT:AD:DP:GQ:PL	1/1:0,40:40:99:1120,120,0
2L	1940636	2L_1940636_SNP	T	C	994.77	.	AC=2;AF=1.00;AN=2;DB;DP=37;ExcessHet=3.0103;FS=0.000;MLEAC=2;MLEAF=1.00;MQ=44.00;QD=26.89;SOR=1.432	GT:AD:DP:GQ:PL	1/1:0,37:37:99:1023,111,0
2L	1940657	2L_1940657_SNP	A	G	1009.77	.	AC=2;AF=1.00;AN=2;DB;DP=38;ExcessHet=3.0103;FS=0.000;MLEAC=2;MLEAF=1.00;MQ=44.00;QD=26.57;SOR=1.040	GT:AD:DP:GQ:PL	1/1:0,38:38:99:1038,114,0
2L	1940672	2L_1940672_SNP	C	G	1065.77	.	AC=2;AF=1.00;AN=2;DB;DP=39;ExcessHet=3.0103;FS=0.000;MLEAC=2;MLEAF=1.00;MQ=43.32;QD=27.33;SOR=1.387	GT:AD:DP:GQ:PL	1/1:0,39:39:99:1094,117,0
2L	1940750	2L_1940750_SNP	T	C	2148.77	.	AC=2;AF=1.00;AN=2;DB;DP=51;ExcessHet=3.0103;FS=0.000;MLEAC=2;MLEAF=1.00;MQ=43.48;QD=32.23;SOR=0.773	GT:AD:DP:GQ:PL	1/1:0,50:50:99:2177,150,0
2L	1940756	2L_1940756_SNP	A	G	2149.77	.	AC=2;AF=1.00;AN=2;DB;DP=49;ExcessHet=3.0103;FS=0.000;MLEAC=2;MLEAF=1.00;MQ=43.73;QD=32.04;SOR=0.866	GT:AD:DP:GQ:PL	1/1:0,48:48:99:2178,150,0
2L	1940896	2L_1940896_SNP	G	A	2138.77	.	AC=2;AF=1.00;AN=2;DB;DP=51;ExcessHet=3.0103;FS=0.000;MLEAC=2;MLEAF=1.00;MQ=44.00;QD=29.36;SOR=1.314	GT:AD:DP:GQ:PL	1/1:0,51:51:99:2167,153,0
2L	1940905	2L_1940905_SNP	G	T	2289.77	.	AC=2;AF=1.00;AN=2;DB;DP=56;ExcessHet=3.0103;FS=0.000;MLEAC=2;MLEAF=1.00;MQ=44.00;QD=28.89;SOR=1.101	GT:AD:DP:GQ:PL	1/1:0,56:56:99:2318,171,0
2L	1940978	2L_1940978_SNP	C	T	1574.77	.	AC=2;AF=1.00;AN=2;DB;DP=60;ExcessHet=3.0103;FS=0.000;MLEAC=2;MLEAF=1.00;MQ=44.00;QD=26.25;SOR=0.831	GT:AD:DP:GQ:PL	1/1:0,60:60:99:1603,178,0
2L	1941194	2L_1941194_SNP	G	A	2072.77	.	AC=2;AF=1.00;AN=2;DB;DP=48;ExcessHet=3.0103;FS=0.000;MLEAC=2;MLEAF=1.00;MQ=44.00;QD=31.76;SOR=0.823	GT:AD:DP:GQ:PL	1/1:0,47:47:99:2101,141,0
2L	1941197	2L_1941197_SNP	T	C	2117.77	.	AC=2;AF=1.00;AN=2;DB;DP=46;ExcessHet=3.0103;FS=0.000;MLEAC=2;MLEAF=1.00;MQ=44.00;QD=33.08;SOR=0.829	GT:AD:DP:GQ:PL	1/1:0,45:45:99:2146,144,0
2L	1941200	2L_1941200_SNP	C	A	2041.77	.	AC=2;AF=1.00;AN=2;DB;DP=47;ExcessHet=3.0103;FS=0.000;MLEAC=2;MLEAF=1.00;MQ=44.00;QD=34.60;SOR=0.780	GT:AD:DP:GQ:PL	1/1:0,46:46:99:2070,138,0
2L	1941203	2L_1941203_SNP	T	C	2041.77	.	AC=2;AF=1.00;AN=2;DB;DP=46;ExcessHet=3.0103;FS=0.000;MLEAC=2;MLEAF=1.00;MQ=44.00;QD=30.09;SOR=0.829	GT:AD:DP:GQ:PL	1/1:0,45:45:99:2070,138,0
2L	1941319	2L_1941319_SNP	T	A	1776.77	.	AC=2;AF=1.00;AN=2;DB;DP=41;ExcessHet=3.0103;FS=0.000;MLEAC=2;MLEAF=1.00;MQ=44.00;QD=29.76;SOR=0.843	GT:AD:DP:GQ:PL	1/1:0,41:41:99:1805,123,0
2L	1941326	.	C	A	1805.77	.	AC=2;AF=1.00;AN=2;DP=41;ExcessHet=3.0103;FS=0.000;MLEAC=2;MLEAF=1.00;MQ=44.00;QD=30.68;SOR=0.954	GT:AD:DP:GQ:PL	1/1:0,41:41:99:1834,126,0
2L	1941637	2L_1941637_SNP	T	C	1131.77	.	AC=2;AF=1.00;AN=2;DB;DP=42;ExcessHet=3.0103;FS=0.000;MLEAC=2;MLEAF=1.00;MQ=44.00;QD=26.95;SOR=1.127	GT:AD:DP:GQ:PL	1/1:0,42:42:99:1160,126,0
2L	1941708	2L_1941708_SNP	T	A	2041.77	.	AC=2;AF=1.00;AN=2;DB;DP=47;ExcessHet=3.0103;FS=0.000;MLEAC=2;MLEAF=1.00;MQ=44.00;QD=30.09;SOR=0.919	GT:AD:DP:GQ:PL	1/1:0,47:47:99:2070,141,0
2L	1941716	2L_1941716_SNP	T	C	2084.77	.	AC=2;AF=1.00;AN=2;DB;DP=47;ExcessHet=3.0103;FS=0.000;MLEAC=2;MLEAF=1.00;MQ=44.00;QD=29.39;SOR=0.823	GT:AD:DP:GQ:PL	1/1:0,47:47:99:2113,144,0
2L	1941816	2L_1941816_SNP	C	T	1629.77	.	AC=2;AF=1.00;AN=2;DB;DP=58;ExcessHet=3.0103;FS=0.000;MLEAC=2;MLEAF=1.00;MQ=44.00;QD=28.10;SOR=0.914	GT:AD:DP:GQ:PL	1/1:0,58:58:99:1658,174,0
2L	1943162	2L_1943162_SNP	T	G	1413.77	.	AC=2;AF=1.00;AN=2;DB;DP=54;ExcessHet=3.0103;FS=0.000;MLEAC=2;MLEAF=1.00;MQ=44.00;QD=26.18;SOR=1.022	GT:AD:DP:GQ:PL	1/1:0,54:54:99:1442,161,0
2L	1945082	2L_1945082_SNP	G	T	1407.77	.	AC=2;AF=1.00;AN=2;DB;DP=52;ExcessHet=3.0103;FS=0.000;MLEAC=2;MLEAF=1.00;MQ=44.00;QD=27.07;SOR=1.136	GT:AD:DP:GQ:PL	1/1:0,52:52:99:1436,156,0
2L	1945101	.	GCC	G	2183.73	.	AC=2;AF=1.00;AN=2;DP=54;ExcessHet=3.0103;FS=0.000;MLEAC=2;MLEAF=1.00;MQ=44.00;QD=27.40;SOR=1.390	GT:AD:DP:GQ:PL	1/1:0,50:50:99:2221,150,0
2L	1945104	.	A	T	2192.77	.	AC=2;AF=1.00;AN=2;DP=54;ExcessHet=3.0103;FS=0.000;MLEAC=2;MLEAF=1.00;MQ=44.00;QD=28.02;SOR=1.390	GT:AD:DP:GQ:PL	1/1:0,50:50:99:2221,150,0
2L	1945105	.	G	GT	2183.73	.	AC=2;AF=1.00;AN=2;DP=54;ExcessHet=3.0103;FS=0.000;MLEAC=2;MLEAF=1.00;MQ=44.00;QD=28.87;SOR=1.390	GT:AD:DP:GQ:PL	1/1:0,50:50:99:2221,150,0
2L	1945109	2L_1945109_SNP	G	T	2272.73	.	AC=2;AF=1.00;AN=2;DB;DP=52;ExcessHet=3.0103;FS=0.000;MLEAC=2;MLEAF=1.00;MQ=44.00;QD=36.25;SOR=1.345	GT:AD:DP:GQ:PL	1/1:0,51:51:99:2310,156,0
2L	1945159	2L_1945159_SNP	A	G	2085.77	.	AC=2;AF=1.00;AN=2;DB;DP=50;ExcessHet=3.0103;FS=0.000;MLEAC=2;MLEAF=1.00;MQ=44.00;QD=31.52;SOR=1.390	GT:AD:DP:GQ:PL	1/1:0,50:50:99:2114,150,0
2L	1945163	2L_1945163_SNP	A	G	2087.77	.	AC=2;AF=1.00;AN=2;DB;DP=46;ExcessHet=3.0103;FS=0.000;MLEAC=2;MLEAF=1.00;MQ=44.00;QD=26.54;SOR=1.464	GT:AD:DP:GQ:PL	1/1:0,46:46:99:2116,150,0
2L	1945265	2L_1945265_SNP	A	T	1562.77	.	AC=2;AF=1.00;AN=2;DB;DP=58;ExcessHet=3.0103;FS=0.000;MLEAC=2;MLEAF=1.00;MQ=44.00;QD=26.94;SOR=0.762	GT:AD:DP:GQ:PL	1/1:0,58:58:99:1591,173,0
2L	1945327	2L_1945327_SNP	C	T	1566.77	.	AC=2;AF=1.00;AN=2;DB;DP=56;ExcessHet=3.0103;FS=0.000;MLEAC=2;MLEAF=1.00;MQ=43.95;QD=27.98;SOR=1.101	GT:AD:DP:GQ:PL	1/1:0,56:56:99:1595,168,0
2L	1945386	2L_1945386_SNP	A	G	1533.77	.	AC=2;AF=1.00;AN=2;DB;DP=58;ExcessHet=3.0103;FS=0.000;MLEAC=2;MLEAF=1.00;MQ=43.92;QD=26.44;SOR=1.179	GT:AD:DP:GQ:PL	1/1:0,58:58:99:1562,173,0
2L	1945661	2L_1945661_SNP	A	G	1424.77	.	AC=2;AF=1.00;AN=2;DB;DP=52;ExcessHet=3.0103;FS=0.000;MLEAC=2;MLEAF=1.00;MQ=43.91;QD=27.40;SOR=1.244	GT:AD:DP:GQ:PL	1/1:0,52:52:99:1453,156,0
2L	1945725	2L_1945725_SNP	C	G	2924.77	.	AC=2;AF=1.00;AN=2;DB;DP=65;ExcessHet=3.0103;FS=0.000;MLEAC=2;MLEAF=1.00;MQ=43.57;QD=33.39;SOR=1.162	GT:AD:DP:GQ:PL	1/1:0,65:65:99:2953,199,0
2L	1945726	2L_1945726_SNP	G	A	2924.77	.	AC=2;AF=1.00;AN=2;DB;DP=66;ExcessHet=3.0103;FS=0.000;MLEAC=2;MLEAF=1.00;MQ=43.58;QD=29.55;SOR=1.112	GT:AD:DP:GQ:PL	1/1:0,66:66:99:2953,199,0
2L	1945733	2L_1945733_SNP	T	G	2986.77	.	AC=2;AF=1.00;AN=2;DB;DP=67;ExcessHet=3.0103;FS=0.000;MLEAC=2;MLEAF=1.00;MQ=43.61;QD=26.82;SOR=1.066	GT:AD:DP:GQ:PL	1/1:0,67:67:99:3015,202,0
2L	1945735	.	T	C	2986.77	.	AC=2;AF=1.00;AN=2;DP=67;ExcessHet=3.0103;FS=0.000;MLEAC=2;MLEAF=1.00;MQ=43.61;QD=28.40;SOR=1.066	GT:AD:DP:GQ:PL	1/1:0,67:67:99:3015,202,0
2L	1945747	.	C	CTT	2969.73	.	AC=2;AF=1.00;AN=2;DP=68;ExcessHet=3.0103;FS=0.000;MLEAC=2;MLEAF=1.00;MQ=43.51;QD=29.81;SOR=1.033	GT:AD:DP:GQ:PL	1/1:0,66:66:99:3007,202,0
2L	1945749	.	A	G	2978.77	.	AC=2;AF=1.00;AN=2;DP=67;ExcessHet=3.0103;FS=0.000;MLEAC=2;MLEAF=1.00;MQ=43.50;QD=28.64;SOR=0.990	GT:AD:DP:GQ:PL	1/1:0,67:67:99:3007,202,0
2L	1945785	2L_1945785_SNP	G	T	3101.77	.	AC=2;AF=1.00;AN=2;DB;DP=72;ExcessHet=3.0103;FS=0.000;MLEAC=2;MLEAF=1.00;MQ=43.22;QD=26.95;SOR=1.117	GT:AD:DP:GQ:PL	1/1:0,71:71:99:3130,216,0
2L	1945789	2L_1945789_SNP	G	T	3101.77	.	AC=2;AF=1.00;AN=2;DB;DP=70;ExcessHet=3.0103;FS=0.000;MLEAC=2;MLEAF=1.00;MQ=43.22;QD=31.78;SOR=1.131	GT:AD:DP:GQ:PL	1/1:0,69:69:99:3130,216,0
2L	1945801	2L_1945801_DEL	AT	A	1853.73	.	AC=2;AF=1.00;AN=2;DB;DP=68;ExcessHet=3.0103;FS=0.000;MLEAC=2;MLEAF=1.00;MQ=43.26;QD=28.09;SOR=1.033	GT:AD:DP:GQ:PL	1/1:0,66:66:99:1891,198,0
2L	1945832	.	A	ATTTT	2519.73	.	AC=2;AF=1.00;AN=2;DP=59;ExcessHet=3.0103;FS=0.000;MLEAC=2;MLEAF=1.00;MQ=43.18;QD=31.09;SOR=1.101	GT:AD:DP:GQ:PL	1/1:0,56:56:99:2557,174,0
2L	1946210	.	TG	T	1857.73	.	AC=2;AF=1.00;AN=2;DP=65;ExcessHet=3.0103;FS=0.000;MLEAC=2;MLEAF=1.00;MQ=43.94;QD=29.96;SOR=0.758	GT:AD:DP:GQ:PL	1/1:0,62:62:99:1895,186,0
2L	1946229	2L_1946229_SNP	C	T	1623.77	.	AC=2;AF=1.00;AN=2;DB;DP=58;ExcessHet=3.0103;FS=0.000;MLEAC=2;MLEAF=1.00;MQ=43.93;QD=28.00;SOR=0.762	GT:AD:DP:GQ:PL	1/1:0,58:58:99:1652,174,0
2L	1946248	2L_1946248_SNP	C	T	1549.77	.	AC=2;AF=1.00;AN=2;DB;DP=56;ExcessHet=3.0103;FS=0.000;MLEAC=2;MLEAF=1.00;MQ=44.00;QD=27.67;SOR=0.693	GT:AD:DP:GQ:PL	1/1:0,56:56:99:1578,168,0
2L	1946369	2L_1946369_SNP	G	A	1528.77	.	AC=2;AF=1.00;AN=2;DB;DP=56;ExcessHet=3.0103;FS=0.000;MLEAC=2;MLEAF=1.00;MQ=44.00;QD=27.30;SOR=0.765	GT:AD:DP:GQ:PL	1/1:0,56:56:99:1557,168,0
2L	1946471	2L_1946471_SNP	A	C	1695.77	.	AC=2;AF=1.00;AN=2;BaseQRankSum=0.405;ClippingRankSum=0.000;DB;DP=64;ExcessHet=3.0103;FS=3.148;MLEAC=2;MLEAF=1.00;MQ=43.97;MQRankSum=0.000;QD=26.50;ReadPosRankSum=-0.557;SOR=0.374	GT:AD:DP:GQ:PL	1/1:1,63:64:99:1724,164,0
2L	1946700	2L_1946700_SNP	A	T	2556.77	.	AC=2;AF=1.00;AN=2;DB;DP=58;ExcessHet=3.0103;FS=0.000;MLEAC=2;MLEAF=1.00;MQ=44.00;QD=27.00;SOR=1.382	GT:AD:DP:GQ:PL	1/1:0,58:58:99:2585,175,0
2L	1946702	.	AC	A	2547.73	.	AC=2;AF=1.00;AN=2;DP=58;ExcessHet=3.0103;FS=0.000;MLEAC=2;MLEAF=1.00;MQ=44.00;QD=29.06;SOR=1.382	GT:AD:DP:GQ:PL	1/1:0,58:58:99:2585,175,0
2L	1946706	.	G	GA	2497.73	.	AC=2;AF=1.00;AN=2;DP=56;ExcessHet=3.0103;FS=0.000;MLEAC=2;MLEAF=1.00;MQ=44.00;QD=30.59;SOR=1.302	GT:AD:DP:GQ:PL	1/1:0,56:56:99:2535,172,0
2L	1946893	2L_1946893_SNP	T	C	1404.77	.	AC=2;AF=1.00;AN=2;DB;DP=55;ExcessHet=3.0103;FS=0.000;MLEAC=2;MLEAF=1.00;MQ=43.86;QD=26.01;SOR=0.931	GT:AD:DP:GQ:PL	1/1:0,54:54:99:1433,161,0
2L	1947409	2L_1947409_DEL	GCTGC	G	2108.73	.	AC=2;AF=1.00;AN=2;DB;DP=49;ExcessHet=3.0103;FS=0.000;MLEAC=2;MLEAF=1.00;MQ=44.00;QD=30.83;SOR=0.866	GT:AD:DP:GQ:PL	1/1:0,48:48:99:2146,144,0
2L	1947562	2L_1947562_SNP	A	T	1381.77	.	AC=2;AF=1.00;AN=2;DB;DP=52;ExcessHet=3.0103;FS=0.000;MLEAC=2;MLEAF=1.00;MQ=44.00;QD=26.57;SOR=0.853	GT:AD:DP:GQ:PL	1/1:0,52:52:99:1410,155,0
2L	1947579	2L_1947579_SNP	A	G	2376.77	.	AC=2;AF=1.00;AN=2;DB;DP=54;ExcessHet=3.0103;FS=0.000;MLEAC=2;MLEAF=1.00;MQ=44.00;QD=26.42;SOR=0.693	GT:AD:DP:GQ:PL	1/1:0,54:54:99:2405,165,0
2L	1947580	2L_1947580_SNP	G	T	2376.77	.	AC=2;AF=1.00;AN=2;DB;DP=54;ExcessHet=3.0103;FS=0.000;MLEAC=2;MLEAF=1.00;MQ=44.00;QD=28.37;SOR=0.767	GT:AD:DP:GQ:PL	1/1:0,54:54:99:2405,165,0
2L	1947620	2L_1947620_SNP	G	A	1478.77	.	AC=2;AF=1.00;AN=2;BaseQRankSum=1.719;ClippingRankSum=0.000;DB;DP=57;ExcessHet=3.0103;FS=4.337;MLEAC=2;MLEAF=1.00;MQ=44.00;MQRankSum=0.000;QD=25.94;ReadPosRankSum=-0.851;SOR=1.210	GT:AD:DP:GQ:PL	1/1:1,56:57:99:1507,160,0
2L	1947649	2L_1947649_SNP	G	A	1606.77	.	AC=2;AF=1.00;AN=2;DB;DP=58;ExcessHet=3.0103;FS=0.000;MLEAC=2;MLEAF=1.00;MQ=44.00;QD=27.70;SOR=1.179	GT:AD:DP:GQ:PL	1/1:0,58:58:99:1635,174,0
2L	1947694	2L_1947694_SNP	T	A	1576.77	.	AC=2;AF=1.00;AN=2;DB;DP=57;ExcessHet=3.0103;FS=0.000;MLEAC=2;MLEAF=1.00;MQ=44.00;QD=27.66;SOR=1.047	GT:AD:DP:GQ:PL	1/1:0,57:57:99:1605,171,0
2L	1947944	2L_1947944_SNP	T	C	1134.77	.	AC=2;AF=1.00;AN=2;DB;DP=45;ExcessHet=3.0103;FS=0.000;MLEAC=2;MLEAF=1.00;MQ=43.83;QD=25.79;SOR=1.662	GT:AD:DP:GQ:PL	1/1:0,44:44:99:1163,131,0
2L	1948057	2L_1948057_SNP	A	G	1048.77	.	AC=2;AF=1.00;AN=2;DB;DP=40;ExcessHet=3.0103;FS=0.000;MLEAC=2;MLEAF=1.00;MQ=43.02;QD=26.22;SOR=0.902	GT:AD:DP:GQ:PL	1/1:0,40:40:99:1077,119,0
2L	1948193	.	T	TCATCCATCCAGCCATC	1156.73	.	AC=2;AF=1.00;AN=2;DP=26;ExcessHet=3.0103;FS=0.000;MLEAC=2;MLEAF=1.00;MQ=42.94;QD=26.88;SOR=0.770	GT:AD:DP:GQ:PL	1/1:0,25:25:84:1194,84,0
2L	1948296	2L_1948296_SNP	A	C	818.77	.	AC=2;AF=1.00;AN=2;DB;DP=19;ExcessHet=3.0103;FS=0.000;MLEAC=2;MLEAF=1.00;MQ=43.69;QD=30.92;SOR=1.022	GT:AD:DP:GQ:PL	1/1:0,19:19:57:847,57,0
2L	1948305	2L_1948305_SNP	G	A	881.77	.	AC=2;AF=1.00;AN=2;DB;DP=22;ExcessHet=3.0103;FS=0.000;MLEAC=2;MLEAF=1.00;MQ=43.73;QD=31.62;SOR=1.230	GT:AD:DP:GQ:PL	1/1:0,21:21:63:910,63,0
2L	1948897	2L_1948897_SNP	A	G	883.77	.	AC=2;AF=1.00;AN=2;DB;DP=33;ExcessHet=3.0103;FS=0.000;MLEAC=2;MLEAF=1.00;MQ=44.00;QD=27.62;SOR=0.957	GT:AD:DP:GQ:PL	1/1:0,32:32:96:912,96,0
2L	1949051	2L_1949051_SNP	G	T	986.77	.	AC=2;AF=1.00;AN=2;BaseQRankSum=1.754;ClippingRankSum=0.000;DB;DP=40;ExcessHet=3.0103;FS=3.606;MLEAC=2;MLEAF=1.00;MQ=43.70;MQRankSum=-0.116;QD=25.30;ReadPosRankSum=-0.673;SOR=0.733	GT:AD:DP:GQ:PL	1/1:1,38:39:99:1015,107,0
2L	1949065	2L_1949065_SNP	A	T	745.77	.	AC=2;AF=1.00;AN=2;BaseQRankSum=1.655;ClippingRankSum=0.000;DB;DP=39;ExcessHet=3.0103;FS=3.802;MLEAC=2;MLEAF=1.00;MQ=43.69;MQRankSum=-0.121;QD=20.72;ReadPosRankSum=-0.631;SOR=0.876	GT:AD:DP:GQ:PL	1/1:1,35:36:94:774,94,0
2L	1949322	2L_1949322_SNP	C	A	1136.77	.	AC=2;AF=1.00;AN=2;DB;DP=42;ExcessHet=3.0103;FS=0.000;MLEAC=2;MLEAF=1.00;MQ=43.79;QD=27.07;SOR=1.556	GT:AD:DP:GQ:PL	1/1:0,42:42:99:1165,126,0
2L	1949335	2L_1949335_SNP	G	T	1203.77	.	AC=2;AF=1.00;AN=2;DB;DP=46;ExcessHet=3.0103;FS=0.000;MLEAC=2;MLEAF=1.00;MQ=43.77;QD=26.17;SOR=1.464	GT:AD:DP:GQ:PL	1/1:0,46:46:99:1232,137,0
2L	1949453	2L_1949453_SNP	T	C	1562.77	.	AC=2;AF=1.00;AN=2;DB;DP=57;ExcessHet=3.0103;FS=0.000;MLEAC=2;MLEAF=1.00;MQ=43.73;QD=28.41;SOR=0.884	GT:AD:DP:GQ:PL	1/1:0,55:55:99:1591,165,0
2L	1949634	.	TC	T	1972.73	.	AC=2;AF=1.00;AN=2;DP=46;ExcessHet=3.0103;FS=0.000;MLEAC=2;MLEAF=1.00;MQ=41.74;QD=29.12;SOR=0.737	GT:AD:DP:GQ:PL	1/1:0,45:45:99:2010,136,0
2L	1949636	.	AGG	A	2062.73	.	AC=2;AF=1.00;AN=2;DP=46;ExcessHet=3.0103;FS=0.000;MLEAC=2;MLEAF=1.00;MQ=41.74;QD=28.72;SOR=0.737	GT:AD:DP:GQ:PL	1/1:0,45:45:99:2100,141,0
2L	1949640	.	CTA	C	2077.73	.	AC=2;AF=1.00;AN=2;DP=47;ExcessHet=3.0103;FS=0.000;MLEAC=2;MLEAF=1.00;MQ=41.71;QD=29.37;SOR=0.693	GT:AD:DP:GQ:PL	1/1:0,46:46:99:2115,141,0
2L	1949643	.	CAAGAGG	C	2077.73	.	AC=2;AF=1.00;AN=2;DP=48;ExcessHet=3.0103;FS=0.000;MLEAC=2;MLEAF=1.00;MQ=41.71;QD=28.38;SOR=0.735	GT:AD:DP:GQ:PL	1/1:0,47:47:99:2115,141,0
2L	1949651	.	C	CTT	2077.73	.	AC=2;AF=1.00;AN=2;DP=48;ExcessHet=3.0103;FS=0.000;MLEAC=2;MLEAF=1.00;MQ=41.71;QD=20.42;SOR=0.735	GT:AD:DP:GQ:PL	1/1:0,47:47:99:2115,142,0
2L	1949667	.	AATATT	A	2110.73	.	AC=2;AF=1.00;AN=2;DP=51;ExcessHet=3.0103;FS=0.000;MLEAC=2;MLEAF=1.00;MQ=41.80;QD=32.26;SOR=0.776	GT:AD:DP:GQ:PL	1/1:0,48:48:99:2148,145,0
2L	1949738	.	G	GCTATAGAAC	2758.73	.	AC=2;AF=1.00;AN=2;DP=57;ExcessHet=3.0103;FS=0.000;MLEAC=2;MLEAF=1.00;MQ=42.64;QD=33.47;SOR=0.877	GT:AD:DP:GQ:PL	1/1:0,57:57:99:2796,190,0
2L	1949743	.	ATG	A	2482.73	.	AC=2;AF=1.00;AN=2;DP=56;ExcessHet=3.0103;FS=0.000;MLEAC=2;MLEAF=1.00;MQ=42.77;QD=33.80;SOR=0.693	GT:AD:DP:GQ:PL	1/1:0,56:56:99:2520,169,0
2L	1949844	2L_1949844_SNP	A	T	2022.77	.	AC=2;AF=1.00;AN=2;DB;DP=48;ExcessHet=3.0103;FS=0.000;MLEAC=2;MLEAF=1.00;MQ=43.41;QD=28.12;SOR=1.514	GT:AD:DP:GQ:PL	1/1:0,47:47:99:2051,141,0
2L	1949847	2L_1949847_SNP	T	C	1957.77	.	AC=2;AF=1.00;AN=2;DB;DP=45;ExcessHet=3.0103;FS=0.000;MLEAC=2;MLEAF=1.00;MQ=43.39;QD=28.89;SOR=1.508	GT:AD:DP:GQ:PL	1/1:0,44:44:99:1986,135,0
2L	1949978	2L_1949978_SNP	A	T	1718.77	.	AC=2;AF=1.00;AN=2;DB;DP=39;ExcessHet=3.0103;FS=0.000;MLEAC=2;MLEAF=1.00;MQ=43.85;QD=26.66;SOR=0.743	GT:AD:DP:GQ:PL	1/1:0,39:39:99:1747,120,0
2L	1949983	2L_1949983_SNP	A	G	1748.77	.	AC=2;AF=1.00;AN=2;DB;DP=41;ExcessHet=3.0103;FS=0.000;MLEAC=2;MLEAF=1.00;MQ=43.86;QD=27.52;SOR=0.741	GT:AD:DP:GQ:PL	1/1:0,41:41:99:1777,123,0
2L	1950135	.	TCCACTCGACTCAATGACAC	T	2329.73	.	AC=2;AF=1.00;AN=2;DP=54;ExcessHet=3.0103;FS=0.000;MLEAC=2;MLEAF=1.00;MQ=43.28;QD=31.28;SOR=0.853	GT:AD:DP:GQ:PL	1/1:0,52:52:99:2367,160,0
2L	1950162	2L_1950162_SNP	T	C	2475.77	.	AC=2;AF=1.00;AN=2;DB;DP=54;ExcessHet=3.0103;FS=0.000;MLEAC=2;MLEAF=1.00;MQ=43.28;QD=26.55;SOR=0.931	GT:AD:DP:GQ:PL	1/1:0,54:54:99:2504,172,0
2L	1950190	2L_1950190_SNP	A	C	1763.77	.	AC=2;AF=1.00;AN=2;DB;DP=66;ExcessHet=3.0103;FS=0.000;MLEAC=2;MLEAF=1.00;MQ=43.44;QD=26.72;SOR=0.957	GT:AD:DP:GQ:PL	1/1:0,66:66:99:1792,198,0
2L	1950336	2L_1950336_SNP	T	A	1804.77	.	AC=2;AF=1.00;AN=2;DB;DP=69;ExcessHet=3.0103;FS=0.000;MLEAC=2;MLEAF=1.00;MQ=43.74;QD=26.54;SOR=0.752	GT:AD:DP:GQ:PL	1/1:0,68:68:99:1833,203,0
2L	1950388	2L_1950388_INS	C	CA	2065.73	.	AC=2;AF=1.00;AN=2;DB;DP=61;ExcessHet=3.0103;FS=0.000;MLEAC=2;MLEAF=1.00;MQ=43.45;QD=33.86;SOR=0.793	GT:AD:DP:GQ:PL	1/1:0,61:61:99:2103,184,0
2L	1950423	2L_1950423_SNP	C	T	2605.77	.	AC=2;AF=1.00;AN=2;DB;DP=59;ExcessHet=3.0103;FS=0.000;MLEAC=2;MLEAF=1.00;MQ=43.23;QD=35.40;SOR=0.726	GT:AD:DP:GQ:PL	1/1:0,59:59:99:2634,181,0
2L	1950435	2L_1950435_SNP	A	G	2761.77	.	AC=2;AF=1.00;AN=2;DB;DP=62;ExcessHet=3.0103;FS=0.000;MLEAC=2;MLEAF=1.00;MQ=43.17;QD=26.92;SOR=0.899	GT:AD:DP:GQ:PL	1/1:0,62:62:99:2790,187,0
2L	1950448	2L_1950448_SNP	C	T	2671.77	.	AC=2;AF=1.00;AN=2;DB;DP=58;ExcessHet=3.0103;FS=0.000;MLEAC=2;MLEAF=1.00;MQ=43.12;QD=29.31;SOR=0.693	GT:AD:DP:GQ:PL	1/1:0,58:58:99:2700,181,0
2L	1950460	2L_1950460_SNP	G	C	2626.77	.	AC=2;AF=1.00;AN=2;DB;DP=57;ExcessHet=3.0103;FS=0.000;MLEAC=2;MLEAF=1.00;MQ=43.14;QD=31.72;SOR=0.877	GT:AD:DP:GQ:PL	1/1:0,57:57:99:2655,178,0
2L	1950482	2L_1950482_SNP	T	A	2716.77	.	AC=2;AF=1.00;AN=2;DB;DP=59;ExcessHet=3.0103;FS=0.000;MLEAC=2;MLEAF=1.00;MQ=43.27;QD=31.42;SOR=0.871	GT:AD:DP:GQ:PL	1/1:0,59:59:99:2745,184,0
2L	1950486	2L_1950486_SNP	T	C	2716.77	.	AC=2;AF=1.00;AN=2;DB;DP=59;ExcessHet=3.0103;FS=0.000;MLEAC=2;MLEAF=1.00;MQ=43.27;QD=27.85;SOR=0.726	GT:AD:DP:GQ:PL	1/1:0,59:59:99:2745,184,0
2L	1950500	2L_1950500_SNP	T	A	2671.77	.	AC=2;AF=1.00;AN=2;DB;DP=60;ExcessHet=3.0103;FS=0.000;MLEAC=2;MLEAF=1.00;MQ=43.25;QD=28.09;SOR=0.986	GT:AD:DP:GQ:PL	1/1:0,60:60:99:2700,181,0
2L	1950514	2L_1950514_SNP	T	C	2816.77	.	AC=2;AF=1.00;AN=2;DB;DP=61;ExcessHet=3.0103;FS=0.000;MLEAC=2;MLEAF=1.00;MQ=43.26;QD=26.15;SOR=1.022	GT:AD:DP:GQ:PL	1/1:0,61:61:99:2845,193,0
2L	1950538	2L_1950538_SNP	C	T	2548.77	.	AC=2;AF=1.00;AN=2;DB;DP=60;ExcessHet=3.0103;FS=0.000;MLEAC=2;MLEAF=1.00;MQ=43.34;QD=30.08;SOR=1.160	GT:AD:DP:GQ:PL	1/1:0,60:60:99:2577,181,0
2L	1950574	2L_1950574_SNP	C	G	1263.77	.	AC=2;AF=1.00;AN=2;DB;DP=48;ExcessHet=3.0103;FS=0.000;MLEAC=2;MLEAF=1.00;MQ=43.55;QD=26.33;SOR=1.298	GT:AD:DP:GQ:PL	1/1:0,48:48:99:1292,143,0
2L	1950625	2L_1950625_SNP	A	G	1326.77	.	AC=2;AF=1.00;AN=2;DB;DP=50;ExcessHet=3.0103;FS=0.000;MLEAC=2;MLEAF=1.00;MQ=43.41;QD=27.08;SOR=2.078	GT:AD:DP:GQ:PL	1/1:0,49:49:99:1355,147,0
2L	1950641	2L_1950641_SNP	C	T	1297.77	.	AC=2;AF=1.00;AN=2;DB;DP=47;ExcessHet=3.0103;FS=0.000;MLEAC=2;MLEAF=1.00;MQ=43.33;QD=28.21;SOR=2.303	GT:AD:DP:GQ:PL	1/1:0,46:46:99:1326,138,0
2L	1950654	2L_1950654_SNP	A	G	1932.77	.	AC=2;AF=1.00;AN=2;DB;DP=46;ExcessHet=3.0103;FS=0.000;MLEAC=2;MLEAF=1.00;MQ=43.40;QD=28.97;SOR=2.461	GT:AD:DP:GQ:PL	1/1:0,45:45:99:1961,135,0
2L	1950662	2L_1950662_SNP	T	G	1890.77	.	AC=2;AF=1.00;AN=2;DB;DP=42;ExcessHet=3.0103;FS=0.000;MLEAC=2;MLEAF=1.00;MQ=43.39;QD=31.22;SOR=2.531	GT:AD:DP:GQ:PL	1/1:0,42:42:99:1919,129,0
2L	1950665	2L_1950665_SNP	A	G	1861.77	.	AC=2;AF=1.00;AN=2;DB;DP=41;ExcessHet=3.0103;FS=0.000;MLEAC=2;MLEAF=1.00;MQ=43.42;QD=29.50;SOR=2.476	GT:AD:DP:GQ:PL	1/1:0,41:41:99:1890,126,0
2L	1950698	2L_1950698_SNP	A	G	1135.77	.	AC=2;AF=1.00;AN=2;DB;DP=45;ExcessHet=3.0103;FS=0.000;MLEAC=2;MLEAF=1.00;MQ=43.10;QD=26.41;SOR=2.147	GT:AD:DP:GQ:PL	1/1:0,43:43:99:1164,129,0
2L	1950754	2L_1950754_SNP	G	A	1105.77	.	AC=2;AF=1.00;AN=2;BaseQRankSum=-0.439;ClippingRankSum=0.000;DB;DP=43;ExcessHet=3.0103;FS=4.191;MLEAC=2;MLEAF=1.00;MQ=43.25;MQRankSum=-0.538;QD=26.33;ReadPosRankSum=-0.497;SOR=1.131	GT:AD:DP:GQ:PL	1/1:1,41:42:97:1134,97,0
2L	1950792	2L_1950792_SNP	T	C	908.77	.	AC=2;AF=1.00;AN=2;BaseQRankSum=-0.737;ClippingRankSum=0.000;DB;DP=36;ExcessHet=3.0103;FS=3.136;MLEAC=2;MLEAF=1.00;MQ=43.52;MQRankSum=-0.378;QD=25.96;ReadPosRankSum=-1.203;SOR=0.405	GT:AD:DP:GQ:PL	1/1:1,34:35:76:937,76,0
2L	1950836	2L_1950836_SNP	C	T	713.77	.	AC=2;AF=1.00;AN=2;BaseQRankSum=-0.039;ClippingRankSum=0.000;DB;DP=34;ExcessHet=3.0103;FS=2.945;MLEAC=2;MLEAF=1.00;MQ=42.99;MQRankSum=-0.618;QD=21.63;ReadPosRankSum=1.290;SOR=0.186	GT:AD:DP:GQ:PL	1/1:2,31:33:59:742,59,0
2L	1950871	2L_1950871_SNP	G	A	802.77	.	AC=2;AF=1.00;AN=2;DB;DP=32;ExcessHet=3.0103;FS=0.000;MLEAC=2;MLEAF=1.00;MQ=43.05;QD=25.09;SOR=1.911	GT:AD:DP:GQ:PL	1/1:0,32:32:95:831,95,0
2L	1951044	2L_1951044_SNP	A	G	1193.77	.	AC=2;AF=1.00;AN=2;BaseQRankSum=-1.363;ClippingRankSum=0.000;DB;DP=47;ExcessHet=3.0103;FS=0.000;MLEAC=2;MLEAF=1.00;MQ=44.00;MQRankSum=0.000;QD=25.40;ReadPosRankSum=-0.429;SOR=0.399	GT:AD:DP:GQ:PL	1/1:1,46:47:99:1222,111,0
2L	1951401	2L_1951401_SNP	G	A	1167.77	.	AC=2;AF=1.00;AN=2;DB;DP=49;ExcessHet=3.0103;FS=0.000;MLEAC=2;MLEAF=1.00;MQ=43.71;QD=24.85;SOR=0.823	GT:AD:DP:GQ:PL	1/1:0,47:47:99:1196,139,0
2L	1951818	2L_1951818_SNP	A	G	1200.77	.	AC=2;AF=1.00;AN=2;DB;DP=45;ExcessHet=3.0103;FS=0.000;MLEAC=2;MLEAF=1.00;MQ=43.40;QD=26.68;SOR=0.829	GT:AD:DP:GQ:PL	1/1:0,45:45:99:1229,134,0
2L	1951851	2L_1951851_SNP	A	C	1225.77	.	AC=2;AF=1.00;AN=2;BaseQRankSum=-0.073;ClippingRankSum=0.000;DB;DP=49;ExcessHet=3.0103;FS=0.000;MLEAC=2;MLEAF=1.00;MQ=43.37;MQRankSum=-0.386;QD=25.02;ReadPosRankSum=0.927;SOR=0.223	GT:AD:DP:GQ:PL	1/1:1,48:49:99:1254,118,0
2L	1952013	2L_1952013_SNP	G	C	812.77	.	AC=2;AF=1.00;AN=2;BaseQRankSum=-0.627;ClippingRankSum=0.000;DB;DP=32;ExcessHet=3.0103;FS=0.000;MLEAC=2;MLEAF=1.00;MQ=43.66;MQRankSum=-0.343;QD=25.40;ReadPosRankSum=1.582;SOR=0.379	GT:AD:DP:GQ:PL	1/1:1,31:32:67:841,67,0
2L	1952052	2L_1952052_SNP	A	T	647.77	.	AC=2;AF=1.00;AN=2;BaseQRankSum=0.488;ClippingRankSum=0.000;DB;DP=29;ExcessHet=3.0103;FS=0.000;MLEAC=2;MLEAF=1.00;MQ=43.86;MQRankSum=-0.136;QD=22.34;ReadPosRankSum=-0.635;SOR=0.557	GT:AD:DP:GQ:PL	1/1:1,28:29:57:676,57,0
2L	1952145	2L_1952145_SNP	C	T	1274.77	.	AC=2;AF=1.00;AN=2;BaseQRankSum=0.443;ClippingRankSum=0.000;DB;DP=33;ExcessHet=3.0103;FS=0.000;MLEAC=2;MLEAF=1.00;MQ=43.82;MQRankSum=-0.211;QD=29.52;ReadPosRankSum=1.808;SOR=0.275	GT:AD:DP:GQ:PL	1/1:1,32:33:72:1303,72,0
2L	1952168	2L_1952168_SNP	A	G	1328.77	.	AC=2;AF=1.00;AN=2;DB;DP=33;ExcessHet=3.0103;FS=0.000;MLEAC=2;MLEAF=1.00;MQ=43.76;QD=32.11;SOR=0.752	GT:AD:DP:GQ:PL	1/1:0,33:33:99:1357,99,0
2L	1952223	2L_1952223_SNP	T	A	811.77	.	AC=2;AF=1.00;AN=2;DB;DP=30;ExcessHet=3.0103;FS=0.000;MLEAC=2;MLEAF=1.00;MQ=43.61;QD=27.06;SOR=0.826	GT:AD:DP:GQ:PL	1/1:0,30:30:90:840,90,0
2L	1952280	2L_1952280_SNP	T	G	1013.77	.	AC=2;AF=1.00;AN=2;DB;DP=38;ExcessHet=3.0103;FS=0.000;MLEAC=2;MLEAF=1.00;MQ=43.51;QD=26.68;SOR=0.914	GT:AD:DP:GQ:PL	1/1:0,38:38:99:1042,114,0
2L	1952334	2L_1952334_SNP	A	C	1741.77	.	AC=2;AF=1.00;AN=2;DB;DP=39;ExcessHet=3.0103;FS=0.000;MLEAC=2;MLEAF=1.00;MQ=43.67;QD=30.50;SOR=0.968	GT:AD:DP:GQ:PL	1/1:0,39:39:99:1770,120,0
2L	1952340	2L_1952340_SNP	T	C	1741.77	.	AC=2;AF=1.00;AN=2;DB;DP=40;ExcessHet=3.0103;FS=0.000;MLEAC=2;MLEAF=1.00;MQ=43.68;QD=34.73;SOR=1.022	GT:AD:DP:GQ:PL	1/1:0,40:40:99:1770,120,0
2L	1952421	2L_1952421_SNP	G	A	1018.77	.	AC=2;AF=1.00;AN=2;DB;DP=38;ExcessHet=3.0103;FS=0.000;MLEAC=2;MLEAF=1.00;MQ=43.90;QD=27.53;SOR=0.984	GT:AD:DP:GQ:PL	1/1:0,37:37:99:1047,111,0
2L	1952462	2L_1952462_SNP	G	A	1628.77	.	AC=2;AF=1.00;AN=2;DB;DP=40;ExcessHet=3.0103;FS=0.000;MLEAC=2;MLEAF=1.00;MQ=43.95;QD=35.47;SOR=0.850	GT:AD:DP:GQ:PL	1/1:0,39:39:99:1657,117,0
2L	1952471	2L_1952471_SNP	C	A	1656.77	.	AC=2;AF=1.00;AN=2;DB;DP=41;ExcessHet=3.0103;FS=0.000;MLEAC=2;MLEAF=1.00;MQ=43.95;QD=32.12;SOR=0.902	GT:AD:DP:GQ:PL	1/1:0,40:40:99:1685,120,0
2L	1952500	2L_1952500_SNP	C	T	1032.77	.	AC=2;AF=1.00;AN=2;DB;DP=40;ExcessHet=3.0103;FS=0.000;MLEAC=2;MLEAF=1.00;MQ=43.95;QD=26.48;SOR=0.743	GT:AD:DP:GQ:PL	1/1:0,39:39:99:1061,116,0
2L	1952643	2L_1952643_SNP	G	A	947.77	.	AC=2;AF=1.00;AN=2;DB;DP=35;ExcessHet=3.0103;FS=0.000;MLEAC=2;MLEAF=1.00;MQ=43.89;QD=27.08;SOR=0.749	GT:AD:DP:GQ:PL	1/1:0,35:35:99:976,105,0
2L	1952724	2L_1952724_SNP	T	C	1547.77	.	AC=2;AF=1.00;AN=2;DB;DP=36;ExcessHet=3.0103;FS=0.000;MLEAC=2;MLEAF=1.00;MQ=43.84;QD=24.57;SOR=0.927	GT:AD:DP:GQ:PL	1/1:0,36:36:99:1576,108,0
2L	1952727	2L_1952727_SNP	G	A	1547.77	.	AC=2;AF=1.00;AN=2;DB;DP=36;ExcessHet=3.0103;FS=0.000;MLEAC=2;MLEAF=1.00;MQ=43.84;QD=29.16;SOR=0.927	GT:AD:DP:GQ:PL	1/1:0,36:36:99:1576,108,0
2L	1952883	2L_1952883_SNP	T	C	2176.77	.	AC=2;AF=1.00;AN=2;DB;DP=49;ExcessHet=3.0103;FS=0.000;MLEAC=2;MLEAF=1.00;MQ=44.00;QD=34.49;SOR=0.733	GT:AD:DP:GQ:PL	1/1:0,49:49:99:2205,147,0
2L	1952886	2L_1952886_SNP	G	A	2204.77	.	AC=2;AF=1.00;AN=2;DB;DP=50;ExcessHet=3.0103;FS=0.000;MLEAC=2;MLEAF=1.00;MQ=44.00;QD=26.10;SOR=0.693	GT:AD:DP:GQ:PL	1/1:0,50:50:99:2233,151,0
2L	1952887	2L_1952887_SNP	A	G	2204.77	.	AC=2;AF=1.00;AN=2;DB;DP=50;ExcessHet=3.0103;FS=0.000;MLEAC=2;MLEAF=1.00;MQ=44.00;QD=33.13;SOR=0.693	GT:AD:DP:GQ:PL	1/1:0,50:50:99:2233,151,0
2L	1952943	2L_1952943_SNP	C	A	1451.77	.	AC=2;AF=1.00;AN=2;DB;DP=53;ExcessHet=3.0103;FS=0.000;MLEAC=2;MLEAF=1.00;MQ=44.00;QD=27.39;SOR=1.077	GT:AD:DP:GQ:PL	1/1:0,53:53:99:1480,159,0
2L	1952977	2L_1952977_SNP	T	C	2192.77	.	AC=2;AF=1.00;AN=2;DB;DP=53;ExcessHet=3.0103;FS=0.000;MLEAC=2;MLEAF=1.00;MQ=44.00;QD=31.48;SOR=0.892	GT:AD:DP:GQ:PL	1/1:0,53:53:99:2221,159,0
2L	1952989	2L_1952989_SNP	A	G	2379.77	.	AC=2;AF=1.00;AN=2;DB;DP=59;ExcessHet=3.0103;FS=0.000;MLEAC=2;MLEAF=1.00;MQ=43.95;QD=31.28;SOR=0.726	GT:AD:DP:GQ:PL	1/1:0,59:59:99:2408,181,0
2L	1953040	.	C	G	1632.77	.	AC=2;AF=1.00;AN=2;DP=63;ExcessHet=3.0103;FS=0.000;MLEAC=2;MLEAF=1.00;MQ=43.95;QD=25.92;SOR=1.179	GT:AD:DP:GQ:PL	1/1:0,63:63:99:1661,187,0
2L	1953202	2L_1953202_SNP	G	A	1068.77	.	AC=2;AF=1.00;AN=2;DB;DP=39;ExcessHet=3.0103;FS=0.000;MLEAC=2;MLEAF=1.00;MQ=44.00;QD=27.40;SOR=1.387	GT:AD:DP:GQ:PL	1/1:0,39:39:99:1097,117,0
2L	1953332	2L_1953332_SNP	C	A	2101.77	.	AC=2;AF=1.00;AN=2;DB;DP=49;ExcessHet=3.0103;FS=0.000;MLEAC=2;MLEAF=1.00;MQ=43.96;QD=27.73;SOR=1.007	GT:AD:DP:GQ:PL	1/1:0,49:49:99:2130,147,0
2L	1953338	2L_1953338_SNP	C	T	1984.77	.	AC=2;AF=1.00;AN=2;DB;DP=45;ExcessHet=3.0103;FS=0.000;MLEAC=2;MLEAF=1.00;MQ=43.96;QD=31.50;SOR=0.929	GT:AD:DP:GQ:PL	1/1:0,45:45:99:2013,135,0
2L	1953378	2L_1953378_SNP	T	G	1216.77	.	AC=2;AF=1.00;AN=2;DB;DP=45;ExcessHet=3.0103;FS=0.000;MLEAC=2;MLEAF=1.00;MQ=43.96;QD=27.04;SOR=0.737	GT:AD:DP:GQ:PL	1/1:0,45:45:99:1245,135,0
2L	1953832	2L_1953832_SNP	A	G	1140.77	.	AC=2;AF=1.00;AN=2;DB;DP=46;ExcessHet=3.0103;FS=0.000;MLEAC=2;MLEAF=1.00;MQ=43.80;QD=26.53;SOR=0.739	GT:AD:DP:GQ:PL	1/1:0,43:43:99:1169,128,0
2L	1953942	.	C	A	1752.77	.	AC=2;AF=1.00;AN=2;DP=67;ExcessHet=3.0103;FS=0.000;MLEAC=2;MLEAF=1.00;MQ=43.96;QD=27.39;SOR=0.822	GT:AD:DP:GQ:PL	1/1:0,64:64:99:1781,191,0
2L	1954075	2L_1954075_SNP	G	A	1674.77	.	AC=2;AF=1.00;AN=2;DB;DP=62;ExcessHet=3.0103;FS=0.000;MLEAC=2;MLEAF=1.00;MQ=43.97;QD=27.01;SOR=0.899	GT:AD:DP:GQ:PL	1/1:0,62:62:99:1703,185,0
2L	1954155	2L_1954155_SNP	C	T	1856.77	.	AC=2;AF=1.00;AN=2;DB;DP=66;ExcessHet=3.0103;FS=0.000;MLEAC=2;MLEAF=1.00;MQ=43.97;QD=28.13;SOR=1.033	GT:AD:DP:GQ:PL	1/1:0,66:66:99:1885,198,0
2L	1954834	2L_1954834_SNP	T	G	1508.77	.	AC=2;AF=1.00;AN=2;DB;DP=55;ExcessHet=3.0103;FS=0.000;MLEAC=2;MLEAF=1.00;MQ=43.95;QD=27.43;SOR=0.970	GT:AD:DP:GQ:PL	1/1:0,55:55:99:1537,165,0
2L	1955033	2L_1955033_SNP	C	T	1311.77	.	AC=2;AF=1.00;AN=2;DB;DP=48;ExcessHet=3.0103;FS=0.000;MLEAC=2;MLEAF=1.00;MQ=43.68;QD=27.33;SOR=0.693	GT:AD:DP:GQ:PL	1/1:0,48:48:99:1340,144,0
2L	1955199	2L_1955199_SNP	C	T	1582.77	.	AC=2;AF=1.00;AN=2;DB;DP=37;ExcessHet=3.0103;FS=0.000;MLEAC=2;MLEAF=1.00;MQ=44.00;QD=27.70;SOR=0.746	GT:AD:DP:GQ:PL	1/1:0,37:37:99:1611,114,0
2L	1955207	.	TTTCCCCG	T	1649.73	.	AC=2;AF=1.00;AN=2;DP=38;ExcessHet=3.0103;FS=0.000;MLEAC=2;MLEAF=1.00;MQ=44.00;QD=33.23;SOR=0.859	GT:AD:DP:GQ:PL	1/1:0,37:37:99:1687,120,0
2L	1955348	2L_1955348_SNP	T	C	1382.77	.	AC=2;AF=1.00;AN=2;DB;DP=54;ExcessHet=3.0103;FS=0.000;MLEAC=2;MLEAF=1.00;MQ=44.00;QD=26.59;SOR=0.853	GT:AD:DP:GQ:PL	1/1:0,52:52:99:1411,156,0
2L	1955937	2L_1955937_SNP	G	A	1454.77	.	AC=2;AF=1.00;AN=2;DB;DP=52;ExcessHet=3.0103;FS=0.000;MLEAC=2;MLEAF=1.00;MQ=44.00;QD=27.98;SOR=1.036	GT:AD:DP:GQ:PL	1/1:0,52:52:99:1483,156,0
2L	1956658	.	TG	T	491.73	.	AC=2;AF=1.00;AN=2;DP=39;ExcessHet=3.0103;FS=0.000;MLEAC=2;MLEAF=1.00;MQ=44.00;QD=18.21;SOR=2.400	GT:AD:DP:GQ:PL	1/1:0,27:27:79:529,79,0
2L	1956908	.	C	CTGTTGT	1920.73	.	AC=2;AF=1.00;AN=2;DP=43;ExcessHet=3.0103;FS=0.000;MLEAC=2;MLEAF=1.00;MQ=42.92;QD=30.14;SOR=1.005	GT:AD:DP:GQ:PL	1/1:0,42:42:99:1958,135,0
2L	1956909	.	A	T	1929.77	.	AC=2;AF=1.00;AN=2;DP=43;ExcessHet=3.0103;FS=0.000;MLEAC=2;MLEAF=1.00;MQ=42.92;QD=27.42;SOR=0.892	GT:AD:DP:GQ:PL	1/1:0,42:42:99:1958,135,0
2L	1956939	.	G	GTT	1204.73	.	AC=2;AF=1.00;AN=2;DP=44;ExcessHet=3.0103;FS=0.000;MLEAC=2;MLEAF=1.00;MQ=42.88;QD=30.89;SOR=0.850	GT:AD:DP:GQ:PL	1/1:0,39:39:99:1242,121,0
2L	1956979	.	G	A	1260.77	.	AC=2;AF=1.00;AN=2;DP=50;ExcessHet=3.0103;FS=0.000;MLEAC=2;MLEAF=1.00;MQ=42.86;QD=25.22;SOR=0.859	GT:AD:DP:GQ:PL	1/1:0,50:50:99:1289,147,0
2L	1957009	2L_1957009_SNP	G	C	2478.77	.	AC=2;AF=1.00;AN=2;DB;DP=56;ExcessHet=3.0103;FS=0.000;MLEAC=2;MLEAF=1.00;MQ=42.84;QD=29.07;SOR=0.841	GT:AD:DP:GQ:PL	1/1:0,56:56:99:2507,169,0
2L	1957011	2L_1957011_SNP	A	G	2523.77	.	AC=2;AF=1.00;AN=2;DB;DP=55;ExcessHet=3.0103;FS=0.000;MLEAC=2;MLEAF=1.00;MQ=42.82;QD=33.68;SOR=0.804	GT:AD:DP:GQ:PL	1/1:0,55:55:99:2552,172,0
2L	1957012	.	CTT	C	2545.73	.	AC=2;AF=1.00;AN=2;DP=56;ExcessHet=3.0103;FS=0.000;MLEAC=2;MLEAF=1.00;MQ=42.81;QD=29.57;SOR=0.841	GT:AD:DP:GQ:PL	1/1:0,56:56:99:2583,175,0
2L	1957016	.	A	C	2522.77	.	AC=2;AF=1.00;AN=2;DP=56;ExcessHet=3.0103;FS=0.000;MLEAC=2;MLEAF=1.00;MQ=42.84;QD=27.48;SOR=0.841	GT:AD:DP:GQ:PL	1/1:0,56:56:99:2551,172,0
2L	1957071	2L_1957071_SNP	T	C	1543.77	.	AC=2;AF=1.00;AN=2;DB;DP=59;ExcessHet=3.0103;FS=0.000;MLEAC=2;MLEAF=1.00;MQ=43.20;QD=26.17;SOR=0.950	GT:AD:DP:GQ:PL	1/1:0,59:59:99:1572,177,0
2L	1957126	.	GTGTGCATAAGC	G	2507.73	.	AC=2;AF=1.00;AN=2;DP=58;ExcessHet=3.0103;FS=0.000;MLEAC=2;MLEAF=1.00;MQ=43.10;QD=30.91;SOR=0.693	GT:AD:DP:GQ:PL	1/1:0,56:56:99:2545,175,0
2L	1957145	2L_1957145_SNP	T	C	2512.77	.	AC=2;AF=1.00;AN=2;DB;DP=57;ExcessHet=3.0103;FS=0.000;MLEAC=2;MLEAF=1.00;MQ=43.17;QD=34.16;SOR=0.728	GT:AD:DP:GQ:PL	1/1:0,57:57:99:2541,175,0
2L	1957195	2L_1957195_SNP	C	G	1458.77	.	AC=2;AF=1.00;AN=2;DB;DP=56;ExcessHet=3.0103;FS=0.000;MLEAC=2;MLEAF=1.00;MQ=43.47;QD=26.05;SOR=0.841	GT:AD:DP:GQ:PL	1/1:0,56:56:99:1487,166,0
2L	1957310	.	G	A	1506.77	.	AC=2;AF=1.00;AN=2;DP=56;ExcessHet=3.0103;FS=0.000;MLEAC=2;MLEAF=1.00;MQ=43.90;QD=26.91;SOR=0.841	GT:AD:DP:GQ:PL	1/1:0,56:56:99:1535,167,0
2L	1957889	2L_1957889_SNP	A	T	2422.77	.	AC=2;AF=1.00;AN=2;DB;DP=57;ExcessHet=3.0103;FS=0.000;MLEAC=2;MLEAF=1.00;MQ=43.83;QD=30.75;SOR=0.960	GT:AD:DP:GQ:PL	1/1:0,57:57:99:2451,175,0
2L	1957909	2L_1957909_SNP	C	A	2491.77	.	AC=2;AF=1.00;AN=2;DB;DP=56;ExcessHet=3.0103;FS=0.000;MLEAC=2;MLEAF=1.00;MQ=43.79;QD=36.78;SOR=1.412	GT:AD:DP:GQ:PL	1/1:0,56:56:99:2520,169,0
2L	1957924	2L_1957924_SNP	G	A	2716.77	.	AC=2;AF=1.00;AN=2;DB;DP=58;ExcessHet=3.0103;FS=0.000;MLEAC=2;MLEAF=1.00;MQ=43.76;QD=32.56;SOR=1.382	GT:AD:DP:GQ:PL	1/1:0,58:58:99:2745,184,0
2L	1957934	2L_1957934_SNP	A	T	2716.77	.	AC=2;AF=1.00;AN=2;DB;DP=61;ExcessHet=3.0103;FS=0.000;MLEAC=2;MLEAF=1.00;MQ=43.71;QD=31.42;SOR=1.197	GT:AD:DP:GQ:PL	1/1:0,61:61:99:2745,184,0
2L	1957940	2L_1957940_SNP	G	T	2711.77	.	AC=2;AF=1.00;AN=2;DB;DP=61;ExcessHet=3.0103;FS=0.000;MLEAC=2;MLEAF=1.00;MQ=43.71;QD=27.80;SOR=1.197	GT:AD:DP:GQ:PL	1/1:0,61:61:99:2740,184,0
2L	1957969	2L_1957969_SNP	T	A	3079.77	.	AC=2;AF=1.00;AN=2;DB;DP=71;ExcessHet=3.0103;FS=0.000;MLEAC=2;MLEAF=1.00;MQ=43.75;QD=27.40;SOR=1.195	GT:AD:DP:GQ:PL	1/1:0,71:71:99:3108,214,0
2L	1957977	.	A	G	3041.77	.	AC=2;AF=1.00;AN=2;DP=66;ExcessHet=3.0103;FS=0.000;MLEAC=2;MLEAF=1.00;MQ=43.76;QD=25.61;SOR=1.112	GT:AD:DP:GQ:PL	1/1:0,66:66:99:3070,208,0
2L	1957978	.	A	T	2986.77	.	AC=2;AF=1.00;AN=2;DP=67;ExcessHet=3.0103;FS=0.000;MLEAC=2;MLEAF=1.00;MQ=43.77;QD=30.60;SOR=1.066	GT:AD:DP:GQ:PL	1/1:0,67:67:99:3015,202,0
2L	1958002	2L_1958002_SNP	A	C	2790.77	.	AC=2;AF=1.00;AN=2;DB;DP=65;ExcessHet=3.0103;FS=0.000;MLEAC=2;MLEAF=1.00;MQ=43.82;QD=30.74;SOR=1.000	GT:AD:DP:GQ:PL	1/1:0,65:65:99:2819,199,0
2L	1958030	2L_1958030_SNP	G	A	2606.77	.	AC=2;AF=1.00;AN=2;DB;DP=59;ExcessHet=3.0103;FS=0.000;MLEAC=2;MLEAF=1.00;MQ=43.77;QD=30.11;SOR=0.871	GT:AD:DP:GQ:PL	1/1:0,59:59:99:2635,178,0
2L	1958033	.	A	T	2665.77	.	AC=2;AF=1.00;AN=2;DP=57;ExcessHet=3.0103;FS=0.000;MLEAC=2;MLEAF=1.00;MQ=43.76;QD=25.31;SOR=0.877	GT:AD:DP:GQ:PL	1/1:0,57:57:99:2694,184,0
2L	1958038	.	T	TC	2675.73	.	AC=2;AF=1.00;AN=2;DP=59;ExcessHet=3.0103;FS=0.000;MLEAC=2;MLEAF=1.00;MQ=43.80;QD=25.02;SOR=0.950	GT:AD:DP:GQ:PL	1/1:0,59:59:99:2713,187,0
2L	1958141	2L_1958141_SNP	G	A	1103.77	.	AC=2;AF=1.00;AN=2;DB;DP=43;ExcessHet=3.0103;FS=0.000;MLEAC=2;MLEAF=1.00;MQ=43.95;QD=26.28;SOR=0.892	GT:AD:DP:GQ:PL	1/1:0,42:42:99:1132,125,0
2L	1958236	2L_1958236_SNP	A	G	1381.77	.	AC=2;AF=1.00;AN=2;DB;DP=50;ExcessHet=3.0103;FS=0.000;MLEAC=2;MLEAF=1.00;MQ=44.00;QD=27.64;SOR=0.693	GT:AD:DP:GQ:PL	1/1:0,50:50:99:1410,150,0
2L	1958500	2L_1958500_SNP	C	T	2648.77	.	AC=2;AF=1.00;AN=2;DB;DP=61;ExcessHet=3.0103;FS=0.000;MLEAC=2;MLEAF=1.00;MQ=43.74;QD=28.45;SOR=1.107	GT:AD:DP:GQ:PL	1/1:0,61:61:99:2677,184,0
2L	1958501	2L_1958501_SNP	T	G	2648.77	.	AC=2;AF=1.00;AN=2;DB;DP=61;ExcessHet=3.0103;FS=0.000;MLEAC=2;MLEAF=1.00;MQ=43.74;QD=32.23;SOR=1.107	GT:AD:DP:GQ:PL	1/1:0,61:61:99:2677,184,0
2L	1958547	.	C	CCTCGTCCTT	2810.73	.	AC=2;AF=1.00;AN=2;DP=62;ExcessHet=3.0103;FS=0.000;MLEAC=2;MLEAF=1.00;MQ=43.67;QD=23.88;SOR=0.693	GT:AD:DP:GQ:PL	1/1:0,60:60:99:2848,192,0
2L	1958796	2L_1958796_SNP	C	G	2737.77	.	AC=2;AF=1.00;AN=2;DB;DP=62;ExcessHet=3.0103;FS=0.000;MLEAC=2;MLEAF=1.00;MQ=43.75;QD=33.07;SOR=0.826	GT:AD:DP:GQ:PL	1/1:0,62:62:99:2766,187,0
2L	1958798	2L_1958798_SNP	A	G	2782.77	.	AC=2;AF=1.00;AN=2;DB;DP=60;ExcessHet=3.0103;FS=0.000;MLEAC=2;MLEAF=1.00;MQ=43.74;QD=30.60;SOR=0.831	GT:AD:DP:GQ:PL	1/1:0,60:60:99:2811,190,0
2L	1958814	2L_1958814_SNP	C	T	2626.77	.	AC=2;AF=1.00;AN=2;DB;DP=59;ExcessHet=3.0103;FS=0.000;MLEAC=2;MLEAF=1.00;MQ=43.73;QD=32.17;SOR=0.726	GT:AD:DP:GQ:PL	1/1:0,59:59:99:2655,178,0
2L	1958839	2L_1958839_SNP	T	C	2445.77	.	AC=2;AF=1.00;AN=2;DB;DP=54;ExcessHet=3.0103;FS=0.000;MLEAC=2;MLEAF=1.00;MQ=43.75;QD=29.72;SOR=0.767	GT:AD:DP:GQ:PL	1/1:0,54:54:99:2474,166,0
2L	1958840	2L_1958840_SNP	G	A	2400.77	.	AC=2;AF=1.00;AN=2;DB;DP=53;ExcessHet=3.0103;FS=0.000;MLEAC=2;MLEAF=1.00;MQ=43.74;QD=31.58;SOR=0.730	GT:AD:DP:GQ:PL	1/1:0,53:53:99:2429,163,0
2L	1958866	2L_1958866_SNP	T	A	2219.77	.	AC=2;AF=1.00;AN=2;DB;DP=53;ExcessHet=3.0103;FS=0.000;MLEAC=2;MLEAF=1.00;MQ=43.82;QD=26.31;SOR=0.808	GT:AD:DP:GQ:PL	1/1:0,53:53:99:2248,162,0
2L	1958889	2L_1958889_SNP	G	A	2265.77	.	AC=2;AF=1.00;AN=2;DB;DP=55;ExcessHet=3.0103;FS=0.000;MLEAC=2;MLEAF=1.00;MQ=43.86;QD=29.33;SOR=0.884	GT:AD:DP:GQ:PL	1/1:0,55:55:99:2294,168,0
2L	1958997	2L_1958997_SNP	G	A	1574.77	.	AC=2;AF=1.00;AN=2;BaseQRankSum=1.717;ClippingRankSum=0.000;DB;DP=58;ExcessHet=3.0103;FS=0.000;MLEAC=2;MLEAF=1.00;MQ=43.97;MQRankSum=0.000;QD=27.15;ReadPosRankSum=-0.517;SOR=0.278	GT:AD:DP:GQ:PL	1/1:1,57:58:99:1603,147,0
2L	1959297	2L_1959297_SNP	G	A	1189.77	.	AC=2;AF=1.00;AN=2;DB;DP=45;ExcessHet=3.0103;FS=0.000;MLEAC=2;MLEAF=1.00;MQ=44.00;QD=26.44;SOR=0.737	GT:AD:DP:GQ:PL	1/1:0,45:45:99:1218,134,0
2L	1959465	2L_1959465_SNP	C	G	1311.77	.	AC=2;AF=1.00;AN=2;DB;DP=50;ExcessHet=3.0103;FS=0.000;MLEAC=2;MLEAF=1.00;MQ=43.75;QD=26.24;SOR=1.270	GT:AD:DP:GQ:PL	1/1:0,50:50:99:1340,149,0
2L	1959508	2L_1959508_SNP	C	G	1259.77	.	AC=2;AF=1.00;AN=2;DB;DP=48;ExcessHet=3.0103;FS=0.000;MLEAC=2;MLEAF=1.00;MQ=43.42;QD=26.25;SOR=1.067	GT:AD:DP:GQ:PL	1/1:0,48:48:99:1288,143,0
2L	1959530	2L_1959530_SNP	A	G	2118.77	.	AC=2;AF=1.00;AN=2;DB;DP=46;ExcessHet=3.0103;FS=0.000;MLEAC=2;MLEAF=1.00;MQ=42.99;QD=35.27;SOR=1.085	GT:AD:DP:GQ:PL	1/1:0,46:46:99:2147,147,0
2L	1959539	2L_1959539_SNP	A	T	2212.77	.	AC=2;AF=1.00;AN=2;DB;DP=48;ExcessHet=3.0103;FS=0.000;MLEAC=2;MLEAF=1.00;MQ=42.72;QD=33.68;SOR=0.963	GT:AD:DP:GQ:PL	1/1:0,48:48:99:2241,153,0
2L	1959546	2L_1959546_SNP	A	G	2047.77	.	AC=2;AF=1.00;AN=2;DB;DP=47;ExcessHet=3.0103;FS=0.000;MLEAC=2;MLEAF=1.00;MQ=42.64;QD=32.63;SOR=0.823	GT:AD:DP:GQ:PL	1/1:0,47:47:99:2076,141,0
2L	1959564	.	C	CAAA	1777.73	.	AC=2;AF=1.00;AN=2;DP=42;ExcessHet=3.0103;FS=0.000;MLEAC=2;MLEAF=1.00;MQ=42.58;QD=34.44;SOR=1.044	GT:AD:DP:GQ:PL	1/1:0,42:42:99:1815,132,0
2L	1959565	2L_1959565_SNP	G	A	1933.77	.	AC=2;AF=1.00;AN=2;DB;DP=43;ExcessHet=3.0103;FS=0.000;MLEAC=2;MLEAF=1.00;MQ=42.54;QD=27.36;SOR=0.836	GT:AD:DP:GQ:PL	1/1:0,43:43:99:1962,135,0
2L	1959572	.	T	A	1915.77	.	AC=2;AF=1.00;AN=2;DP=41;ExcessHet=3.0103;FS=0.000;MLEAC=2;MLEAF=1.00;MQ=42.52;QD=25.49;SOR=1.075	GT:AD:DP:GQ:PL	1/1:0,41:41:99:1944,132,0
2L	1959575	2L_1959575_SNP	G	T	1825.77	.	AC=2;AF=1.00;AN=2;DB;DP=41;ExcessHet=3.0103;FS=0.000;MLEAC=2;MLEAF=1.00;MQ=42.52;QD=35.42;SOR=1.206	GT:AD:DP:GQ:PL	1/1:0,41:41:99:1854,126,0
2L	1959611	2L_1959611_SNP	C	T	1848.77	.	AC=2;AF=1.00;AN=2;DB;DP=42;ExcessHet=3.0103;FS=0.000;MLEAC=2;MLEAF=1.00;MQ=42.78;QD=32.57;SOR=1.402	GT:AD:DP:GQ:PL	1/1:0,42:42:99:1877,126,0
2L	1959612	2L_1959612_DEL	GT	G	1839.73	.	AC=2;AF=1.00;AN=2;DB;DP=42;ExcessHet=3.0103;FS=0.000;MLEAC=2;MLEAF=1.00;MQ=42.78;QD=28.45;SOR=1.402	GT:AD:DP:GQ:PL	1/1:0,42:42:99:1877,126,0
2L	1959709	2L_1959709_SNP	G	A	961.77	.	AC=2;AF=1.00;AN=2;DB;DP=38;ExcessHet=3.0103;FS=0.000;MLEAC=2;MLEAF=1.00;MQ=43.46;QD=26.72;SOR=3.026	GT:AD:DP:GQ:PL	1/1:0,36:36:99:990,107,0
2L	1959721	2L_1959721_SNP	C	T	883.77	.	AC=2;AF=1.00;AN=2;DB;DP=34;ExcessHet=3.0103;FS=0.000;MLEAC=2;MLEAF=1.00;MQ=43.39;QD=26.78;SOR=2.833	GT:AD:DP:GQ:PL	1/1:0,33:33:99:912,99,0
2L	1959823	2L_1959823_SNP	A	G	213.78	.	AC=2;AF=1.00;AN=2;DB;DP=8;ExcessHet=3.0103;FS=0.000;MLEAC=2;MLEAF=1.00;MQ=43.51;QD=26.72;SOR=0.693	GT:AD:DP:GQ:PL	1/1:0,8:8:24:242,24,0
2L	1959933	.	AT	A	1068.73	.	AC=2;AF=1.00;AN=2;DP=24;ExcessHet=3.0103;FS=0.000;MLEAC=2;MLEAF=1.00;MQ=43.39;QD=28.14;SOR=1.051	GT:AD:DP:GQ:PL	1/1:0,24:24:75:1106,75,0
2L	1959936	.	AC	A	1068.73	.	AC=2;AF=1.00;AN=2;DP=25;ExcessHet=3.0103;FS=0.000;MLEAC=2;MLEAF=1.00;MQ=43.41;QD=28.52;SOR=1.136	GT:AD:DP:GQ:PL	1/1:0,25:25:75:1106,75,0
2L	1960235	2L_1960235_SNP	T	C	2350.77	.	AC=2;AF=1.00;AN=2;DB;DP=54;ExcessHet=3.0103;FS=0.000;MLEAC=2;MLEAF=1.00;MQ=44.00;QD=24.71;SOR=0.693	GT:AD:DP:GQ:PL	1/1:0,54:54:99:2379,168,0
2L	1960242	2L_1960242_SNP	T	A	2273.77	.	AC=2;AF=1.00;AN=2;DB;DP=52;ExcessHet=3.0103;FS=0.000;MLEAC=2;MLEAF=1.00;MQ=44.00;QD=30.93;SOR=0.693	GT:AD:DP:GQ:PL	1/1:0,52:52:99:2302,159,0
2L	1960267	2L_1960267_SNP	G	A	2341.77	.	AC=2;AF=1.00;AN=2;DB;DP=53;ExcessHet=3.0103;FS=0.000;MLEAC=2;MLEAF=1.00;MQ=43.96;QD=30.78;SOR=0.730	GT:AD:DP:GQ:PL	1/1:0,53:53:99:2370,160,0
2L	1960270	2L_1960270_SNP	C	T	2356.77	.	AC=2;AF=1.00;AN=2;DB;DP=53;ExcessHet=3.0103;FS=0.000;MLEAC=2;MLEAF=1.00;MQ=43.96;QD=30.20;SOR=0.730	GT:AD:DP:GQ:PL	1/1:0,53:53:99:2385,160,0
2L	1960275	2L_1960275_SNP	G	A	2349.77	.	AC=2;AF=1.00;AN=2;DB;DP=53;ExcessHet=3.0103;FS=0.000;MLEAC=2;MLEAF=1.00;MQ=43.96;QD=36.11;SOR=0.730	GT:AD:DP:GQ:PL	1/1:0,53:53:99:2378,160,0
2L	1960802	.	G	C	1542.77	.	AC=2;AF=1.00;AN=2;DP=56;ExcessHet=3.0103;FS=0.000;MLEAC=2;MLEAF=1.00;MQ=44.00;QD=27.55;SOR=1.919	GT:AD:DP:GQ:PL	1/1:0,56:56:99:1571,168,0
2L	1961011	2L_1961011_SNP	C	G	1593.77	.	AC=2;AF=1.00;AN=2;BaseQRankSum=-1.472;ClippingRankSum=0.000;DB;DP=61;ExcessHet=3.0103;FS=0.000;MLEAC=2;MLEAF=1.00;MQ=44.00;MQRankSum=0.000;QD=26.56;ReadPosRankSum=1.157;SOR=0.646	GT:AD:DP:GQ:PL	1/1:1,59:60:99:1622,150,0
2L	1961085	.	TAGAC	T	2604.73	.	AC=2;AF=1.00;AN=2;DP=59;ExcessHet=3.0103;FS=0.000;MLEAC=2;MLEAF=1.00;MQ=44.00;QD=28.50;SOR=1.123	GT:AD:DP:GQ:PL	1/1:0,59:59:99:2642,178,0
2L	1961093	.	GAT	G	2643.73	.	AC=2;AF=1.00;AN=2;DP=59;ExcessHet=3.0103;FS=0.000;MLEAC=2;MLEAF=1.00;MQ=44.00;QD=30.70;SOR=1.123	GT:AD:DP:GQ:PL	1/1:0,59:59:99:2681,181,0
2L	1961097	.	G	C	2652.77	.	AC=2;AF=1.00;AN=2;DP=59;ExcessHet=3.0103;FS=0.000;MLEAC=2;MLEAF=1.00;MQ=44.00;QD=30.68;SOR=1.123	GT:AD:DP:GQ:PL	1/1:0,59:59:99:2681,181,0
2L	1961206	2L_1961206_SNP	A	G	2418.77	.	AC=2;AF=1.00;AN=2;DB;DP=58;ExcessHet=3.0103;FS=0.000;MLEAC=2;MLEAF=1.00;MQ=43.93;QD=28.92;SOR=0.836	GT:AD:DP:GQ:PL	1/1:0,58:58:99:2447,177,0
2L	1961226	2L_1961226_SNP	T	G	2523.77	.	AC=2;AF=1.00;AN=2;DB;DP=61;ExcessHet=3.0103;FS=0.000;MLEAC=2;MLEAF=1.00;MQ=43.94;QD=25.53;SOR=1.197	GT:AD:DP:GQ:PL	1/1:0,61:61:99:2552,187,0
2L	1961292	2L_1961292_SNP	C	T	1673.77	.	AC=2;AF=1.00;AN=2;DB;DP=61;ExcessHet=3.0103;FS=0.000;MLEAC=2;MLEAF=1.00;MQ=44.00;QD=27.44;SOR=0.941	GT:AD:DP:GQ:PL	1/1:0,61:61:99:1702,183,0
2L	1961327	2L_1961327_SNP	C	G	1860.77	.	AC=2;AF=1.00;AN=2;DB;DP=68;ExcessHet=3.0103;FS=0.000;MLEAC=2;MLEAF=1.00;MQ=44.00;QD=27.36;SOR=1.022	GT:AD:DP:GQ:PL	1/1:0,68:68:99:1889,204,0
2L	1961493	2L_1961493_SNP	C	T	1834.77	.	AC=2;AF=1.00;AN=2;DB;DP=67;ExcessHet=3.0103;FS=0.000;MLEAC=2;MLEAF=1.00;MQ=44.00;QD=27.38;SOR=0.723	GT:AD:DP:GQ:PL	1/1:0,67:67:99:1863,201,0
2L	1962080	2L_1962080_SNP	G	C	1775.77	.	AC=2;AF=1.00;AN=2;BaseQRankSum=-1.359;ClippingRankSum=0.000;DB;DP=44;ExcessHet=3.0103;FS=0.000;MLEAC=2;MLEAF=1.00;MQ=43.91;MQRankSum=-0.109;QD=26.97;ReadPosRankSum=-0.653;SOR=0.330	GT:AD:DP:GQ:PL	1/1:1,43:44:77:1804,77,0
2L	1962089	2L_1962089_SNP	T	C	1718.77	.	AC=2;AF=1.00;AN=2;BaseQRankSum=1.061;ClippingRankSum=0.000;DB;DP=41;ExcessHet=3.0103;FS=0.000;MLEAC=2;MLEAF=1.00;MQ=43.90;MQRankSum=-0.113;QD=30.09;ReadPosRankSum=2.199;SOR=0.264	GT:AD:DP:GQ:PL	1/1:1,40:41:71:1747,71,0
2L	1962437	2L_1962437_SNP	A	C	2452.77	.	AC=2;AF=1.00;AN=2;DB;DP=55;ExcessHet=3.0103;FS=0.000;MLEAC=2;MLEAF=1.00;MQ=43.34;QD=33.46;SOR=0.767	GT:AD:DP:GQ:PL	1/1:0,54:54:99:2481,169,0
2L	1962439	2L_1962439_SNP	A	G	2452.77	.	AC=2;AF=1.00;AN=2;DB;DP=57;ExcessHet=3.0103;FS=0.000;MLEAC=2;MLEAF=1.00;MQ=43.28;QD=35.84;SOR=0.841	GT:AD:DP:GQ:PL	1/1:0,56:56:99:2481,169,0
2L	1962489	2L_1962489_SNP	C	G	1477.77	.	AC=2;AF=1.00;AN=2;DB;DP=56;ExcessHet=3.0103;FS=0.000;MLEAC=2;MLEAF=1.00;MQ=43.28;QD=26.87;SOR=0.729	GT:AD:DP:GQ:PL	1/1:0,55:55:99:1506,164,0
2L	1962557	2L_1962557_SNP	A	T	2290.77	.	AC=2;AF=1.00;AN=2;DB;DP=53;ExcessHet=3.0103;FS=0.000;MLEAC=2;MLEAF=1.00;MQ=43.04;QD=32.50;SOR=1.036	GT:AD:DP:GQ:PL	1/1:0,52:52:99:2319,157,0
2L	1962561	2L_1962561_SNP	T	C	2369.77	.	AC=2;AF=1.00;AN=2;DB;DP=53;ExcessHet=3.0103;FS=0.000;MLEAC=2;MLEAF=1.00;MQ=43.04;QD=30.58;SOR=1.036	GT:AD:DP:GQ:PL	1/1:0,52:52:99:2398,163,0
2L	1962577	2L_1962577_SNP	T	A	2091.77	.	AC=2;AF=1.00;AN=2;DB;DP=48;ExcessHet=3.0103;FS=0.000;MLEAC=2;MLEAF=1.00;MQ=43.04;QD=28.17;SOR=1.067	GT:AD:DP:GQ:PL	1/1:0,48:48:99:2120,144,0
2L	1962614	2L_1962614_SNP	T	C	2211.77	.	AC=2;AF=1.00;AN=2;DB;DP=52;ExcessHet=3.0103;FS=0.000;MLEAC=2;MLEAF=1.00;MQ=42.89;QD=28.63;SOR=0.853	GT:AD:DP:GQ:PL	1/1:0,52:52:99:2240,156,0
2L	1962633	2L_1962633_SNP	G	A	2277.77	.	AC=2;AF=1.00;AN=2;DB;DP=51;ExcessHet=3.0103;FS=0.000;MLEAC=2;MLEAF=1.00;MQ=42.75;QD=29.10;SOR=0.732	GT:AD:DP:GQ:PL	1/1:0,51:51:99:2306,163,0
2L	1962702	.	A	T	2488.77	.	AC=2;AF=1.00;AN=2;DP=55;ExcessHet=3.0103;FS=0.000;MLEAC=2;MLEAF=1.00;MQ=41.89;QD=33.11;SOR=1.159	GT:AD:DP:GQ:PL	1/1:0,55:55:99:2517,171,0
2L	1962706	2L_1962706_SNP	T	G	2491.77	.	AC=2;AF=1.00;AN=2;DB;DP=56;ExcessHet=3.0103;FS=0.000;MLEAC=2;MLEAF=1.00;MQ=41.80;QD=34.61;SOR=1.199	GT:AD:DP:GQ:PL	1/1:0,56:56:99:2520,169,0
2L	1962709	2L_1962709_SNP	T	G	2626.77	.	AC=2;AF=1.00;AN=2;DB;DP=56;ExcessHet=3.0103;FS=0.000;MLEAC=2;MLEAF=1.00;MQ=41.80;QD=29.87;SOR=1.199	GT:AD:DP:GQ:PL	1/1:0,56:56:99:2655,178,0
2L	1962713	2L_1962713_SNP	T	C	2581.77	.	AC=2;AF=1.00;AN=2;DB;DP=56;ExcessHet=3.0103;FS=0.000;MLEAC=2;MLEAF=1.00;MQ=41.67;QD=32.97;SOR=1.199	GT:AD:DP:GQ:PL	1/1:0,56:56:99:2610,175,0
2L	1962714	2L_1962714_SNP	T	C	2536.77	.	AC=2;AF=1.00;AN=2;DB;DP=56;ExcessHet=3.0103;FS=0.000;MLEAC=2;MLEAF=1.00;MQ=41.67;QD=30.39;SOR=1.199	GT:AD:DP:GQ:PL	1/1:0,56:56:99:2565,172,0
2L	1962727	2L_1962727_SNP	T	C	2671.77	.	AC=2;AF=1.00;AN=2;DB;DP=59;ExcessHet=3.0103;FS=0.000;MLEAC=2;MLEAF=1.00;MQ=41.63;QD=35.17;SOR=1.217	GT:AD:DP:GQ:PL	1/1:0,59:59:99:2700,181,0
2L	1962728	2L_1962728_SNP	T	C	2626.77	.	AC=2;AF=1.00;AN=2;DB;DP=58;ExcessHet=3.0103;FS=0.000;MLEAC=2;MLEAF=1.00;MQ=41.59;QD=29.65;SOR=1.278	GT:AD:DP:GQ:PL	1/1:0,58:58:99:2655,178,0
2L	1962736	.	G	GGAT	2842.73	.	AC=2;AF=1.00;AN=2;DP=59;ExcessHet=3.0103;FS=0.000;MLEAC=2;MLEAF=1.00;MQ=41.60;QD=27.85;SOR=1.316	GT:AD:DP:GQ:PL	1/1:0,59:59:99:2880,193,0
2L	1962737	.	AAC	A	2887.73	.	AC=2;AF=1.00;AN=2;DP=63;ExcessHet=3.0103;FS=0.000;MLEAC=2;MLEAF=1.00;MQ=41.72;QD=30.34;SOR=1.179	GT:AD:DP:GQ:PL	1/1:0,63:63:99:2925,196,0
2L	1962748	.	G	GTTGAAAGGCT	3048.73	.	AC=2;AF=1.00;AN=2;DP=63;ExcessHet=3.0103;FS=0.000;MLEAC=2;MLEAF=1.00;MQ=41.76;QD=27.13;SOR=1.179	GT:AD:DP:GQ:PL	1/1:0,63:63:99:3086,208,0
2L	1962753	.	A	T	2688.77	.	AC=2;AF=1.00;AN=2;DP=60;ExcessHet=3.0103;FS=0.000;MLEAC=2;MLEAF=1.00;MQ=41.97;QD=31.68;SOR=0.906	GT:AD:DP:GQ:PL	1/1:0,60:60:99:2717,183,0
2L	1962818	2L_1962818_SNP	A	G	1772.77	.	AC=2;AF=1.00;AN=2;DB;DP=65;ExcessHet=3.0103;FS=0.000;MLEAC=2;MLEAF=1.00;MQ=42.87;QD=27.27;SOR=0.787	GT:AD:DP:GQ:PL	1/1:0,65:65:99:1801,195,0
2L	1962948	2L_1962948_SNP	A	G	1438.77	.	AC=2;AF=1.00;AN=2;DB;DP=53;ExcessHet=3.0103;FS=0.000;MLEAC=2;MLEAF=1.00;MQ=43.37;QD=27.15;SOR=0.730	GT:AD:DP:GQ:PL	1/1:0,53:53:99:1467,159,0
2L	1962977	2L_1962977_SNP	A	G	1488.77	.	AC=2;AF=1.00;AN=2;DB;DP=55;ExcessHet=3.0103;FS=0.000;MLEAC=2;MLEAF=1.00;MQ=43.45;QD=27.07;SOR=0.804	GT:AD:DP:GQ:PL	1/1:0,55:55:99:1517,164,0
2L	1963164	2L_1963164_SNP	G	A	1113.77	.	AC=2;AF=1.00;AN=2;DB;DP=41;ExcessHet=3.0103;FS=0.000;MLEAC=2;MLEAF=1.00;MQ=43.39;QD=27.17;SOR=1.206	GT:AD:DP:GQ:PL	1/1:0,41:41:99:1142,123,0
2L	1963303	2L_1963303_SNP	T	C	1056.77	.	AC=2;AF=1.00;AN=2;DB;DP=42;ExcessHet=3.0103;FS=0.000;MLEAC=2;MLEAF=1.00;MQ=42.34;QD=25.77;SOR=1.075	GT:AD:DP:GQ:PL	1/1:0,41:41:99:1085,122,0
2L	1963393	2L_1963393_DEL	TTGTAA	T	2152.73	.	AC=2;AF=1.00;AN=2;DB;DP=49;ExcessHet=3.0103;FS=0.000;MLEAC=2;MLEAF=1.00;MQ=39.63;QD=24.26;SOR=1.473	GT:AD:DP:GQ:PL	1/1:0,49:49:99:2190,147,0
2L	1963415	2L_1963415_INS	T	TTAAGTGGGCTAGTGTTA	2411.73	.	AC=2;AF=1.00;AN=2;DB;DP=47;ExcessHet=3.0103;FS=0.000;MLEAC=2;MLEAF=1.00;MQ=39.50;QD=30.01;SOR=1.329	GT:AD:DP:GQ:PL	1/1:0,46:46:99:2449,168,0
2L	1963419	.	T	C	2139.77	.	AC=2;AF=1.00;AN=2;DP=48;ExcessHet=3.0103;FS=0.000;MLEAC=2;MLEAF=1.00;MQ=38.94;QD=28.13;SOR=0.866	GT:AD:DP:GQ:PL	1/1:0,48:48:99:2168,147,0
2L	1963434	2L_1963434_SNP	A	T	2040.77	.	AC=2;AF=1.00;AN=2;DB;DP=47;ExcessHet=3.0103;FS=0.000;MLEAC=2;MLEAF=1.00;MQ=38.51;QD=33.20;SOR=0.735	GT:AD:DP:GQ:PL	1/1:0,47:47:99:2069,141,0
2L	1963439	2L_1963439_SNP	C	G	2051.77	.	AC=2;AF=1.00;AN=2;DB;DP=46;ExcessHet=3.0103;FS=0.000;MLEAC=2;MLEAF=1.00;MQ=38.43;QD=30.82;SOR=0.780	GT:AD:DP:GQ:PL	1/1:0,46:46:99:2080,141,0
2L	1963441	2L_1963441_SNP	G	A	2041.77	.	AC=2;AF=1.00;AN=2;DB;DP=46;ExcessHet=3.0103;FS=0.000;MLEAC=2;MLEAF=1.00;MQ=38.43;QD=29.32;SOR=0.780	GT:AD:DP:GQ:PL	1/1:0,46:46:99:2070,138,0
2L	1963442	.	ATG	A	2122.73	.	AC=2;AF=1.00;AN=2;DP=46;ExcessHet=3.0103;FS=0.000;MLEAC=2;MLEAF=1.00;MQ=38.43;QD=33.47;SOR=0.780	GT:AD:DP:GQ:PL	1/1:0,46:46:99:2160,144,0
2L	1963448	.	A	AAT	2212.73	.	AC=2;AF=1.00;AN=2;DP=48;ExcessHet=3.0103;FS=0.000;MLEAC=2;MLEAF=1.00;MQ=38.68;QD=30.48;SOR=0.693	GT:AD:DP:GQ:PL	1/1:0,48:48:99:2250,151,0
2L	1963450	2L_1963450_SNP	G	A	2221.77	.	AC=2;AF=1.00;AN=2;DB;DP=49;ExcessHet=3.0103;FS=0.000;MLEAC=2;MLEAF=1.00;MQ=38.84;QD=27.46;SOR=0.818	GT:AD:DP:GQ:PL	1/1:0,49:49:99:2250,151,0
2L	1963454	2L_1963454_SNP	T	G	2167.77	.	AC=2;AF=1.00;AN=2;DB;DP=47;ExcessHet=3.0103;FS=0.000;MLEAC=2;MLEAF=1.00;MQ=38.74;QD=37.13;SOR=0.919	GT:AD:DP:GQ:PL	1/1:0,47:47:99:2196,147,0
2L	1963468	2L_1963468_SNP	G	A	1294.77	.	AC=2;AF=1.00;AN=2;DB;DP=49;ExcessHet=3.0103;FS=0.000;MLEAC=2;MLEAF=1.00;MQ=39.34;QD=26.42;SOR=1.112	GT:AD:DP:GQ:PL	1/1:0,49:49:99:1323,146,0
2L	1963481	2L_1963481_SNP	A	G	2098.77	.	AC=2;AF=1.00;AN=2;DB;DP=48;ExcessHet=3.0103;FS=0.000;MLEAC=2;MLEAF=1.00;MQ=39.53;QD=27.27;SOR=1.179	GT:AD:DP:GQ:PL	1/1:0,48:48:99:2127,148,0
2L	1963486	.	AAATTATC	A	2141.73	.	AC=2;AF=1.00;AN=2;DP=50;ExcessHet=3.0103;FS=0.000;MLEAC=2;MLEAF=1.00;MQ=39.68;QD=30.71;SOR=1.270	GT:AD:DP:GQ:PL	1/1:0,50:50:99:2179,150,0
2L	1963507	.	T	TC	2017.73	.	AC=2;AF=1.00;AN=2;DP=46;ExcessHet=3.0103;FS=0.000;MLEAC=2;MLEAF=1.00;MQ=40.71;QD=28.20;SOR=1.085	GT:AD:DP:GQ:PL	1/1:0,46:46:99:2055,138,0
2L	1963508	.	T	C	2026.77	.	AC=2;AF=1.00;AN=2;DP=46;ExcessHet=3.0103;FS=0.000;MLEAC=2;MLEAF=1.00;MQ=40.71;QD=28.24;SOR=1.085	GT:AD:DP:GQ:PL	1/1:0,46:46:99:2055,138,0
2L	1963578	.	G	GT	923.73	.	AC=2;AF=1.00;AN=2;BaseQRankSum=0.508;ClippingRankSum=0.000;DP=46;ExcessHet=3.0103;FS=3.212;MLEAC=2;MLEAF=1.00;MQ=42.05;MQRankSum=1.721;QD=20.99;ReadPosRankSum=-0.158;SOR=0.442	GT:AD:DP:GQ:PL	1/1:1,43:44:99:961,110,0
2L	1964091	2L_1964091_SNP	T	C	1251.77	.	AC=2;AF=1.00;AN=2;DB;DP=49;ExcessHet=3.0103;FS=0.000;MLEAC=2;MLEAF=1.00;MQ=44.00;QD=25.55;SOR=1.225	GT:AD:DP:GQ:PL	1/1:0,49:49:99:1280,145,0
2L	1964277	2L_1964277_SNP	G	A	2089.77	.	AC=2;AF=1.00;AN=2;BaseQRankSum=1.288;ClippingRankSum=0.000;DB;DP=51;ExcessHet=3.0103;FS=0.000;MLEAC=2;MLEAF=1.00;MQ=43.96;MQRankSum=0.000;QD=30.37;ReadPosRankSum=-0.503;SOR=0.256	GT:AD:DP:GQ:PL	1/1:1,50:51:46:2118,46,0
2L	1964286	2L_1964286_SNP	C	A	2200.77	.	AC=2;AF=1.00;AN=2;BaseQRankSum=0.418;ClippingRankSum=0.000;DB;DP=52;ExcessHet=3.0103;FS=0.000;MLEAC=2;MLEAF=1.00;MQ=43.96;MQRankSum=0.000;QD=32.17;ReadPosRankSum=-0.723;SOR=0.239	GT:AD:DP:GQ:PL	1/1:1,51:52:49:2229,49,0
2L	1964289	2L_1964289_SNP	C	A	2200.77	.	AC=2;AF=1.00;AN=2;BaseQRankSum=-0.951;ClippingRankSum=0.000;DB;DP=53;ExcessHet=3.0103;FS=0.000;MLEAC=2;MLEAF=1.00;MQ=43.96;MQRankSum=0.000;QD=34.75;ReadPosRankSum=-0.741;SOR=0.255	GT:AD:DP:GQ:PL	1/1:1,52:53:49:2229,49,0
2L	1964297	2L_1964297_SNP	A	T	2100.77	.	AC=2;AF=1.00;AN=2;BaseQRankSum=0.754;ClippingRankSum=0.000;DB;DP=52;ExcessHet=3.0103;FS=0.000;MLEAC=2;MLEAF=1.00;MQ=43.96;MQRankSum=0.000;QD=29.33;ReadPosRankSum=-0.667;SOR=0.284	GT:AD:DP:GQ:PL	1/1:1,51:52:46:2129,46,0
2L	1964520	2L_1964520_SNP	A	G	1163.77	.	AC=2;AF=1.00;AN=2;DB;DP=46;ExcessHet=3.0103;FS=0.000;MLEAC=2;MLEAF=1.00;MQ=43.87;QD=25.86;SOR=0.829	GT:AD:DP:GQ:PL	1/1:0,45:45:99:1192,134,0
2L	1964579	2L_1964579_SNP	T	C	1936.77	.	AC=2;AF=1.00;AN=2;DB;DP=46;ExcessHet=3.0103;FS=0.000;MLEAC=2;MLEAF=1.00;MQ=43.38;QD=34.75;SOR=0.780	GT:AD:DP:GQ:PL	1/1:0,46:46:99:1965,138,0
2L	1964589	.	T	TACC	2004.73	.	AC=2;AF=1.00;AN=2;DP=45;ExcessHet=3.0103;FS=0.000;MLEAC=2;MLEAF=1.00;MQ=43.37;QD=30.44;SOR=0.829	GT:AD:DP:GQ:PL	1/1:0,45:45:99:2042,141,0
2L	1964593	.	A	ACG	1942.73	.	AC=2;AF=1.00;AN=2;DP=44;ExcessHet=3.0103;FS=0.000;MLEAC=2;MLEAF=1.00;MQ=43.36;QD=31.33;SOR=0.784	GT:AD:DP:GQ:PL	1/1:0,44:44:99:1980,132,0
2L	1964774	2L_1964774_SNP	T	C	1197.77	.	AC=2;AF=1.00;AN=2;DB;DP=49;ExcessHet=3.0103;FS=0.000;MLEAC=2;MLEAF=1.00;MQ=43.92;QD=25.48;SOR=0.823	GT:AD:DP:GQ:PL	1/1:0,47:47:99:1226,139,0
2L	1964807	2L_1964807_SNP	C	T	1367.77	.	AC=2;AF=1.00;AN=2;DB;DP=52;ExcessHet=3.0103;FS=0.000;MLEAC=2;MLEAF=1.00;MQ=43.92;QD=26.82;SOR=0.732	GT:AD:DP:GQ:PL	1/1:0,51:51:99:1396,152,0
2L	1967041	2L_1967041_SNP	G	T	1329.77	.	AC=2;AF=1.00;AN=2;DB;DP=49;ExcessHet=3.0103;FS=0.000;MLEAC=2;MLEAF=1.00;MQ=43.96;QD=27.14;SOR=1.112	GT:AD:DP:GQ:PL	1/1:0,49:49:99:1358,147,0
2L	1967078	2L_1967078_SNP	G	A	1454.77	.	AC=2;AF=1.00;AN=2;DB;DP=55;ExcessHet=3.0103;FS=0.000;MLEAC=2;MLEAF=1.00;MQ=43.96;QD=26.45;SOR=1.061	GT:AD:DP:GQ:PL	1/1:0,55:55:99:1483,164,0
2L	1967562	2L_1967562_SNP	C	T	1132.77	.	AC=2;AF=1.00;AN=2;DB;DP=44;ExcessHet=3.0103;FS=0.000;MLEAC=2;MLEAF=1.00;MQ=43.96;QD=25.74;SOR=0.784	GT:AD:DP:GQ:PL	1/1:0,44:44:99:1161,130,0
2L	1967916	2L_1967916_SNP	C	T	2075.77	.	AC=2;AF=1.00;AN=2;DB;DP=48;ExcessHet=3.0103;FS=0.000;MLEAC=2;MLEAF=1.00;MQ=44.00;QD=33.92;SOR=0.866	GT:AD:DP:GQ:PL	1/1:0,48:48:99:2104,144,0
2L	1967926	2L_1967926_SNP	G	A	2096.77	.	AC=2;AF=1.00;AN=2;DB;DP=48;ExcessHet=3.0103;FS=0.000;MLEAC=2;MLEAF=1.00;MQ=44.00;QD=30.97;SOR=0.776	GT:AD:DP:GQ:PL	1/1:0,48:48:99:2125,147,0
2L	1967994	2L_1967994_SNP	T	C	1391.77	.	AC=2;AF=1.00;AN=2;DB;DP=53;ExcessHet=3.0103;FS=0.000;MLEAC=2;MLEAF=1.00;MQ=44.00;QD=26.26;SOR=0.892	GT:AD:DP:GQ:PL	1/1:0,53:53:99:1420,158,0
2L	1968027	2L_1968027_SNP	C	G	2671.77	.	AC=2;AF=1.00;AN=2;DB;DP=59;ExcessHet=3.0103;FS=0.000;MLEAC=2;MLEAF=1.00;MQ=43.75;QD=32.24;SOR=1.421	GT:AD:DP:GQ:PL	1/1:0,59:59:99:2700,181,0
2L	1968033	2L_1968033_SNP	C	T	2941.77	.	AC=2;AF=1.00;AN=2;DB;DP=66;ExcessHet=3.0103;FS=0.000;MLEAC=2;MLEAF=1.00;MQ=43.78;QD=33.44;SOR=1.284	GT:AD:DP:GQ:PL	1/1:0,66:66:99:2970,199,0
2L	1968037	2L_1968037_SNP	C	A	2921.77	.	AC=2;AF=1.00;AN=2;DB;DP=65;ExcessHet=3.0103;FS=0.000;MLEAC=2;MLEAF=1.00;MQ=43.78;QD=29.68;SOR=1.539	GT:AD:DP:GQ:PL	1/1:0,65:65:99:2950,199,0
2L	1968084	2L_1968084_SNP	C	A	1648.77	.	AC=2;AF=1.00;AN=2;BaseQRankSum=1.836;ClippingRankSum=0.000;DB;DP=63;ExcessHet=3.0103;FS=4.500;MLEAC=2;MLEAF=1.00;MQ=43.77;MQRankSum=-0.091;QD=26.59;ReadPosRankSum=2.434;SOR=1.315	GT:AD:DP:GQ:PL	1/1:1,61:62:99:1677,176,0
2L	1968228	.	GA	G	1261.73	.	AC=2;AF=1.00;AN=2;BaseQRankSum=-1.500;ClippingRankSum=0.000;DP=64;ExcessHet=3.0103;FS=0.000;MLEAC=2;MLEAF=1.00;MQ=44.00;MQRankSum=0.000;QD=20.03;ReadPosRankSum=1.734;SOR=0.428	GT:AD:DP:GQ:PL	1/1:1,62:63:99:1299,163,0
2L	1968311	2L_1968311_SNP	A	G	1383.77	.	AC=2;AF=1.00;AN=2;DB;DP=51;ExcessHet=3.0103;FS=0.000;MLEAC=2;MLEAF=1.00;MQ=44.00;QD=27.13;SOR=1.314	GT:AD:DP:GQ:PL	1/1:0,51:51:99:1412,152,0
2L	1969902	2L_1969902_SNP	G	A	2018.77	.	AC=2;AF=1.00;AN=2;BaseQRankSum=1.766;ClippingRankSum=0.000;DB;DP=74;ExcessHet=3.0103;FS=0.000;MLEAC=2;MLEAF=1.00;MQ=43.97;MQRankSum=0.000;QD=27.28;ReadPosRankSum=-0.508;SOR=0.234	GT:AD:DP:GQ:PL	1/1:1,73:74:99:2047,211,0
2L	1970209	2L_1970209_SNP	G	C	1471.77	.	AC=2;AF=1.00;AN=2;DB;DP=59;ExcessHet=3.0103;FS=0.000;MLEAC=2;MLEAF=1.00;MQ=43.97;QD=24.95;SOR=0.950	GT:AD:DP:GQ:PL	1/1:0,59:59:99:1500,175,0
2L	1970249	.	G	A	1447.77	.	AC=2;AF=1.00;AN=2;DP=55;ExcessHet=3.0103;FS=0.000;MLEAC=2;MLEAF=1.00;MQ=44.00;QD=26.32;SOR=0.970	GT:AD:DP:GQ:PL	1/1:0,55:55:99:1476,164,0
2L	1970314	2L_1970314_SNP	C	A	1134.77	.	AC=2;AF=1.00;AN=2;BaseQRankSum=1.793;ClippingRankSum=0.000;DB;DP=45;ExcessHet=3.0103;FS=3.108;MLEAC=2;MLEAF=1.00;MQ=44.00;MQRankSum=0.000;QD=25.22;ReadPosRankSum=1.485;SOR=0.365	GT:AD:DP:GQ:PL	1/1:1,44:45:99:1163,124,0
2L	1970675	2L_1970675_SNP	G	A	578.77	.	AC=2;AF=1.00;AN=2;DB;DP=27;ExcessHet=3.0103;FS=0.000;MLEAC=2;MLEAF=1.00;MQ=44.00;QD=26.31;SOR=0.874	GT:AD:DP:GQ:PL	1/1:0,22:22:66:607,66,0
2L	1970792	.	A	G	954.77	.	AC=2;AF=1.00;AN=2;DP=37;ExcessHet=3.0103;FS=0.000;MLEAC=2;MLEAF=1.00;MQ=44.00;QD=26.52;SOR=2.712	GT:AD:DP:GQ:PL	1/1:0,36:36:99:983,107,0
2L	1970873	2L_1970873_SNP	C	T	1350.77	.	AC=2;AF=1.00;AN=2;DB;DP=50;ExcessHet=3.0103;FS=0.000;MLEAC=2;MLEAF=1.00;MQ=44.00;QD=27.02;SOR=1.958	GT:AD:DP:GQ:PL	1/1:0,50:50:99:1379,149,0
2L	1971441	2L_1971441_SNP	G	A	1590.77	.	AC=2;AF=1.00;AN=2;DB;DP=57;ExcessHet=3.0103;FS=0.000;MLEAC=2;MLEAF=1.00;MQ=44.00;QD=27.91;SOR=0.728	GT:AD:DP:GQ:PL	1/1:0,57:57:99:1619,171,0
2L	1971753	.	CCCAGGCG	C	1897.73	.	AC=2;AF=1.00;AN=2;DP=43;ExcessHet=3.0103;FS=0.000;MLEAC=2;MLEAF=1.00;MQ=44.00;QD=26.77;SOR=1.312	GT:AD:DP:GQ:PL	1/1:0,43:43:99:1935,130,0
2L	1971840	2L_1971840_SNP	T	C	1553.77	.	AC=2;AF=1.00;AN=2;DB;DP=55;ExcessHet=3.0103;FS=0.000;MLEAC=2;MLEAF=1.00;MQ=43.96;QD=28.25;SOR=1.262	GT:AD:DP:GQ:PL	1/1:0,55:55:99:1582,165,0
2L	1971933	2L_1971933_SNP	G	T	1532.77	.	AC=2;AF=1.00;AN=2;DB;DP=57;ExcessHet=3.0103;FS=0.000;MLEAC=2;MLEAF=1.00;MQ=44.00;QD=26.89;SOR=1.569	GT:AD:DP:GQ:PL	1/1:0,57:57:99:1561,170,0
2L	1971997	2L_1971997_SNP	T	C	1692.77	.	AC=2;AF=1.00;AN=2;DB;DP=63;ExcessHet=3.0103;FS=0.000;MLEAC=2;MLEAF=1.00;MQ=44.00;QD=26.87;SOR=0.933	GT:AD:DP:GQ:PL	1/1:0,63:63:99:1721,189,0
2L	1972054	2L_1972054_SNP	A	C	1773.77	.	AC=2;AF=1.00;AN=2;DB;DP=65;ExcessHet=3.0103;FS=0.000;MLEAC=2;MLEAF=1.00;MQ=43.97;QD=27.29;SOR=0.854	GT:AD:DP:GQ:PL	1/1:0,65:65:99:1802,195,0
2L	1972128	2L_1972128_SNP	T	G	2862.77	.	AC=2;AF=1.00;AN=2;DB;DP=64;ExcessHet=3.0103;FS=0.000;MLEAC=2;MLEAF=1.00;MQ=43.94;QD=28.85;SOR=1.044	GT:AD:DP:GQ:PL	1/1:0,64:64:99:2891,199,0
2L	1972130	2L_1972130_SNP	T	C	2862.77	.	AC=2;AF=1.00;AN=2;DB;DP=65;ExcessHet=3.0103;FS=0.000;MLEAC=2;MLEAF=1.00;MQ=43.94;QD=33.70;SOR=0.925	GT:AD:DP:GQ:PL	1/1:0,65:65:99:2891,199,0
2L	1972159	2L_1972159_SNP	T	C	1631.77	.	AC=2;AF=1.00;AN=2;DB;DP=61;ExcessHet=3.0103;FS=0.000;MLEAC=2;MLEAF=1.00;MQ=43.97;QD=26.75;SOR=1.292	GT:AD:DP:GQ:PL	1/1:0,61:61:99:1660,183,0
2L	1972292	2L_1972292_SNP	C	G	1306.77	.	AC=2;AF=1.00;AN=2;DB;DP=51;ExcessHet=3.0103;FS=0.000;MLEAC=2;MLEAF=1.00;MQ=44.00;QD=26.14;SOR=0.773	GT:AD:DP:GQ:PL	1/1:0,50:50:99:1335,149,0
2L	1972395	2L_1972395_SNP	C	A	1358.77	.	AC=2;AF=1.00;AN=2;DB;DP=48;ExcessHet=3.0103;FS=0.000;MLEAC=2;MLEAF=1.00;MQ=44.19;QD=28.31;SOR=0.693	GT:AD:DP:GQ:PL	1/1:0,48:48:99:1387,144,0
2L	1972411	.	TA	T	2016.73	.	AC=2;AF=1.00;AN=2;DP=46;ExcessHet=3.0103;FS=0.000;MLEAC=2;MLEAF=1.00;MQ=44.20;QD=28.93;SOR=0.976	GT:AD:DP:GQ:PL	1/1:0,46:46:99:2054,138,0
2L	1972413	.	A	G	2025.77	.	AC=2;AF=1.00;AN=2;DP=46;ExcessHet=3.0103;FS=0.000;MLEAC=2;MLEAF=1.00;MQ=44.20;QD=27.52;SOR=0.976	GT:AD:DP:GQ:PL	1/1:0,46:46:99:2054,138,0
2L	1972429	2L_1972429_SNP	A	G	2130.77	.	AC=2;AF=1.00;AN=2;DB;DP=50;ExcessHet=3.0103;FS=0.000;MLEAC=2;MLEAF=1.00;MQ=44.18;QD=24.62;SOR=0.773	GT:AD:DP:GQ:PL	1/1:0,50:50:99:2159,150,0
2L	1972437	2L_1972437_SNP	A	T	2072.77	.	AC=2;AF=1.00;AN=2;DB;DP=48;ExcessHet=3.0103;FS=0.000;MLEAC=2;MLEAF=1.00;MQ=44.19;QD=30.87;SOR=0.866	GT:AD:DP:GQ:PL	1/1:0,48:48:99:2101,144,0
2L	1972463	2L_1972463_SNP	A	T	1259.77	.	AC=2;AF=1.00;AN=2;DB;DP=46;ExcessHet=3.0103;FS=0.000;MLEAC=2;MLEAF=1.00;MQ=43.96;QD=27.39;SOR=0.780	GT:AD:DP:GQ:PL	1/1:0,46:46:99:1288,138,0
2L	1972480	2L_1972480_SNP	A	G	2089.77	.	AC=2;AF=1.00;AN=2;DB;DP=47;ExcessHet=3.0103;FS=0.000;MLEAC=2;MLEAF=1.00;MQ=43.96;QD=32.46;SOR=0.919	GT:AD:DP:GQ:PL	1/1:0,47:47:99:2118,144,0
2L	1972489	2L_1972489_SNP	A	T	2212.77	.	AC=2;AF=1.00;AN=2;DB;DP=52;ExcessHet=3.0103;FS=0.000;MLEAC=2;MLEAF=1.00;MQ=43.96;QD=31.02;SOR=0.941	GT:AD:DP:GQ:PL	1/1:0,52:52:99:2241,156,0
2L	1972512	2L_1972512_SNP	T	A	2134.77	.	AC=2;AF=1.00;AN=2;DB;DP=49;ExcessHet=3.0103;FS=0.000;MLEAC=2;MLEAF=1.00;MQ=43.96;QD=30.02;SOR=1.007	GT:AD:DP:GQ:PL	1/1:0,49:49:99:2163,147,0
2L	1972515	2L_1972515_SNP	C	T	2134.77	.	AC=2;AF=1.00;AN=2;DB;DP=48;ExcessHet=3.0103;FS=0.000;MLEAC=2;MLEAF=1.00;MQ=43.96;QD=29.12;SOR=1.067	GT:AD:DP:GQ:PL	1/1:0,48:48:99:2163,147,0
2L	1972749	2L_1972749_SNP	G	A	1082.77	.	AC=2;AF=1.00;AN=2;DB;DP=39;ExcessHet=3.0103;FS=0.000;MLEAC=2;MLEAF=1.00;MQ=43.95;QD=27.76;SOR=1.096	GT:AD:DP:GQ:PL	1/1:0,39:39:99:1111,117,0
2L	1972978	2L_1972978_SNP	T	C	2043.77	.	AC=2;AF=1.00;AN=2;DB;DP=47;ExcessHet=3.0103;FS=0.000;MLEAC=2;MLEAF=1.00;MQ=43.96;QD=25.86;SOR=0.823	GT:AD:DP:GQ:PL	1/1:0,47:47:99:2072,141,0
2L	1972979	2L_1972979_SNP	C	T	2043.77	.	AC=2;AF=1.00;AN=2;DB;DP=47;ExcessHet=3.0103;FS=0.000;MLEAC=2;MLEAF=1.00;MQ=43.96;QD=32.63;SOR=0.823	GT:AD:DP:GQ:PL	1/1:0,47:47:99:2072,141,0
2L	1973048	2L_1973048_SNP	A	G	1089.77	.	AC=2;AF=1.00;AN=2;DB;DP=42;ExcessHet=3.0103;FS=0.000;MLEAC=2;MLEAF=1.00;MQ=43.95;QD=26.58;SOR=1.206	GT:AD:DP:GQ:PL	1/1:0,41:41:99:1118,122,0
2L	1973095	.	A	AAAC	1905.73	.	AC=2;AF=1.00;AN=2;DP=49;ExcessHet=3.0103;FS=0.000;MLEAC=2;MLEAF=1.00;MQ=43.96;QD=32.54;SOR=1.061	GT:AD:DP:GQ:PL	1/1:0,46:46:99:1943,138,0
2L	1973097	.	T	A	2034.77	.	AC=2;AF=1.00;AN=2;DP=45;ExcessHet=3.0103;FS=0.000;MLEAC=2;MLEAF=1.00;MQ=43.96;QD=31.00;SOR=0.829	GT:AD:DP:GQ:PL	1/1:0,45:45:99:2063,138,0
2L	1973102	2L_1973102_SNP	C	G	1944.77	.	AC=2;AF=1.00;AN=2;DB;DP=44;ExcessHet=3.0103;FS=0.000;MLEAC=2;MLEAF=1.00;MQ=43.96;QD=26.16;SOR=0.784	GT:AD:DP:GQ:PL	1/1:0,44:44:99:1973,132,0
2L	1973103	2L_1973103_SNP	T	G	1944.77	.	AC=2;AF=1.00;AN=2;DB;DP=44;ExcessHet=3.0103;FS=0.000;MLEAC=2;MLEAF=1.00;MQ=43.96;QD=24.44;SOR=0.784	GT:AD:DP:GQ:PL	1/1:0,44:44:99:1973,132,0
2L	1973176	2L_1973176_SNP	T	C	1223.77	.	AC=2;AF=1.00;AN=2;DB;DP=48;ExcessHet=3.0103;FS=0.000;MLEAC=2;MLEAF=1.00;MQ=43.96;QD=25.50;SOR=0.693	GT:AD:DP:GQ:PL	1/1:0,48:48:99:1252,143,0
2L	1973249	2L_1973249_DEL	TG	T	1706.73	.	AC=2;AF=1.00;AN=2;DB;DP=51;ExcessHet=3.0103;FS=0.000;MLEAC=2;MLEAF=1.00;MQ=44.00;QD=33.47;SOR=0.900	GT:AD:DP:GQ:PL	1/1:0,51:51:99:1744,153,0
2L	1973340	.	C	A	1403.77	.	AC=2;AF=1.00;AN=2;DP=51;ExcessHet=3.0103;FS=0.000;MLEAC=2;MLEAF=1.00;MQ=44.00;QD=28.08;SOR=0.693	GT:AD:DP:GQ:PL	1/1:0,50:50:99:1432,150,0
2L	1973442	2L_1973442_SNP	C	A	1278.77	.	AC=2;AF=1.00;AN=2;DB;DP=47;ExcessHet=3.0103;FS=0.000;MLEAC=2;MLEAF=1.00;MQ=43.92;QD=27.21;SOR=1.132	GT:AD:DP:GQ:PL	1/1:0,47:47:99:1307,140,0
2L	1973483	.	C	CG	1561.73	.	AC=2;AF=1.00;AN=2;DP=47;ExcessHet=3.0103;FS=0.000;MLEAC=2;MLEAF=1.00;MQ=43.96;QD=33.23;SOR=0.735	GT:AD:DP:GQ:PL	1/1:0,47:47:99:1599,147,0
2L	1973651	2L_1973651_SNP	C	T	1443.77	.	AC=2;AF=1.00;AN=2;DB;DP=52;ExcessHet=3.0103;FS=0.000;MLEAC=2;MLEAF=1.00;MQ=43.92;QD=27.76;SOR=0.693	GT:AD:DP:GQ:PL	1/1:0,52:52:99:1472,156,0
2L	1973786	2L_1973786_SNP	T	C	1328.77	.	AC=2;AF=1.00;AN=2;DB;DP=52;ExcessHet=3.0103;FS=0.000;MLEAC=2;MLEAF=1.00;MQ=43.77;QD=25.55;SOR=0.941	GT:AD:DP:GQ:PL	1/1:0,52:52:99:1357,154,0
2L	1973806	2L_1973806_SNP	A	C	2476.77	.	AC=2;AF=1.00;AN=2;DB;DP=58;ExcessHet=3.0103;FS=0.000;MLEAC=2;MLEAF=1.00;MQ=43.80;QD=22.82;SOR=0.914	GT:AD:DP:GQ:PL	1/1:0,58:58:99:2505,174,0
2L	1973807	2L_1973807_SNP	C	A	2476.77	.	AC=2;AF=1.00;AN=2;DB;DP=57;ExcessHet=3.0103;FS=0.000;MLEAC=2;MLEAF=1.00;MQ=43.79;QD=27.67;SOR=0.960	GT:AD:DP:GQ:PL	1/1:0,57:57:99:2505,174,0
2L	1973891	2L_1973891_SNP	T	C	1500.77	.	AC=2;AF=1.00;AN=2;DB;DP=59;ExcessHet=3.0103;FS=0.000;MLEAC=2;MLEAF=1.00;MQ=43.50;QD=25.88;SOR=0.762	GT:AD:DP:GQ:PL	1/1:0,58:58:99:1529,173,0
2L	1973910	2L_1973910_SNP	G	A	1626.77	.	AC=2;AF=1.00;AN=2;DB;DP=61;ExcessHet=3.0103;FS=0.000;MLEAC=2;MLEAF=1.00;MQ=43.52;QD=27.11;SOR=0.906	GT:AD:DP:GQ:PL	1/1:0,60:60:99:1655,180,0
2L	1973962	2L_1973962_SNP	A	G	2534.77	.	AC=2;AF=1.00;AN=2;DB;DP=58;ExcessHet=3.0103;FS=0.000;MLEAC=2;MLEAF=1.00;MQ=43.08;QD=32.42;SOR=0.914	GT:AD:DP:GQ:PL	1/1:0,58:58:99:2563,178,0
2L	1973967	2L_1973967_SNP	C	A	2509.77	.	AC=2;AF=1.00;AN=2;DB;DP=57;ExcessHet=3.0103;FS=0.000;MLEAC=2;MLEAF=1.00;MQ=43.06;QD=30.63;SOR=1.047	GT:AD:DP:GQ:PL	1/1:0,57:57:99:2538,175,0
2L	1973988	2L_1973988_SNP	A	C	2547.77	.	AC=2;AF=1.00;AN=2;DB;DP=58;ExcessHet=3.0103;FS=0.000;MLEAC=2;MLEAF=1.00;MQ=43.01;QD=29.25;SOR=0.997	GT:AD:DP:GQ:PL	1/1:0,58:58:99:2576,175,0
2L	1973995	.	TTTCGAATTTA	T	2602.73	.	AC=2;AF=1.00;AN=2;DP=59;ExcessHet=3.0103;FS=0.000;MLEAC=2;MLEAF=1.00;MQ=42.99;QD=29.78;SOR=1.034	GT:AD:DP:GQ:PL	1/1:0,59:59:99:2640,181,0
2L	1974066	2L_1974066_SNP	C	A	2277.77	.	AC=2;AF=1.00;AN=2;DB;DP=53;ExcessHet=3.0103;FS=0.000;MLEAC=2;MLEAF=1.00;MQ=42.88;QD=28.58;SOR=0.892	GT:AD:DP:GQ:PL	1/1:0,53:53:99:2306,159,0
2L	1974071	2L_1974071_INS	A	ACGGCC	2286.73	.	AC=2;AF=1.00;AN=2;DB;DP=49;ExcessHet=3.0103;FS=0.000;MLEAC=2;MLEAF=1.00;MQ=42.87;QD=31.85;SOR=0.733	GT:AD:DP:GQ:PL	1/1:0,49:49:99:2324,159,0
2L	1974074	.	C	CT	2202.73	.	AC=2;AF=1.00;AN=2;DP=48;ExcessHet=3.0103;FS=0.000;MLEAC=2;MLEAF=1.00;MQ=42.93;QD=26.06;SOR=0.776	GT:AD:DP:GQ:PL	1/1:0,48:48:99:2240,151,0
2L	1974123	2L_1974123_SNP	G	C	1209.77	.	AC=2;AF=1.00;AN=2;BaseQRankSum=1.768;ClippingRankSum=0.000;DB;DP=51;ExcessHet=3.0103;FS=0.000;MLEAC=2;MLEAF=1.00;MQ=43.58;MQRankSum=-0.483;QD=24.20;ReadPosRankSum=0.763;SOR=0.239	GT:AD:DP:GQ:PL	1/1:1,49:50:99:1238,138,0
2L	1974305	2L_1974305_SNP	T	C	1655.77	.	AC=2;AF=1.00;AN=2;DB;DP=62;ExcessHet=3.0103;FS=0.000;MLEAC=2;MLEAF=1.00;MQ=43.78;QD=26.71;SOR=0.693	GT:AD:DP:GQ:PL	1/1:0,62:62:99:1684,185,0
2L	1974531	2L_1974531_SNP	G	A	2169.77	.	AC=2;AF=1.00;AN=2;DB;DP=50;ExcessHet=3.0103;FS=0.000;MLEAC=2;MLEAF=1.00;MQ=44.00;QD=28.98;SOR=1.519	GT:AD:DP:GQ:PL	1/1:0,50:50:99:2198,151,0
2L	1974535	.	TC	T	2134.73	.	AC=2;AF=1.00;AN=2;DP=49;ExcessHet=3.0103;FS=0.000;MLEAC=2;MLEAF=1.00;MQ=44.00;QD=34.99;SOR=1.609	GT:AD:DP:GQ:PL	1/1:0,49:49:99:2172,147,0
2L	1974538	.	TTAG	T	2105.73	.	AC=2;AF=1.00;AN=2;DP=47;ExcessHet=3.0103;FS=0.000;MLEAC=2;MLEAF=1.00;MQ=44.00;QD=25.03;SOR=1.514	GT:AD:DP:GQ:PL	1/1:0,47:47:99:2143,144,0
2L	1974686	2L_1974686_SNP	C	T	944.77	.	AC=2;AF=1.00;AN=2;DB;DP=34;ExcessHet=3.0103;FS=0.000;MLEAC=2;MLEAF=1.00;MQ=44.00;QD=27.79;SOR=0.941	GT:AD:DP:GQ:PL	1/1:0,34:34:99:973,102,0
2L	1974717	2L_1974717_SNP	C	T	1046.77	.	AC=2;AF=1.00;AN=2;DB;DP=39;ExcessHet=3.0103;FS=0.000;MLEAC=2;MLEAF=1.00;MQ=43.95;QD=26.84;SOR=0.743	GT:AD:DP:GQ:PL	1/1:0,39:39:99:1075,117,0
2L	1974807	2L_1974807_SNP	T	C	1297.77	.	AC=2;AF=1.00;AN=2;DB;DP=50;ExcessHet=3.0103;FS=0.000;MLEAC=2;MLEAF=1.00;MQ=43.90;QD=25.96;SOR=1.270	GT:AD:DP:GQ:PL	1/1:0,50:50:99:1326,149,0
2L	1974854	2L_1974854_SNP	T	A	2165.77	.	AC=2;AF=1.00;AN=2;DB;DP=52;ExcessHet=3.0103;FS=0.000;MLEAC=2;MLEAF=1.00;MQ=43.94;QD=28.90;SOR=0.770	GT:AD:DP:GQ:PL	1/1:0,52:52:99:2194,159,0
2L	1974874	2L_1974874_SNP	G	C	2160.77	.	AC=2;AF=1.00;AN=2;DB;DP=51;ExcessHet=3.0103;FS=0.000;MLEAC=2;MLEAF=1.00;MQ=43.94;QD=33.61;SOR=0.994	GT:AD:DP:GQ:PL	1/1:0,51:51:99:2189,159,0
2L	1975018	2L_1975018_SNP	G	C	1819.77	.	AC=2;AF=1.00;AN=2;DB;DP=42;ExcessHet=3.0103;FS=0.000;MLEAC=2;MLEAF=1.00;MQ=44.00;QD=34.04;SOR=0.788	GT:AD:DP:GQ:PL	1/1:0,42:42:99:1848,126,0
2L	1975029	2L_1975029_SNP	C	G	1782.77	.	AC=2;AF=1.00;AN=2;DB;DP=41;ExcessHet=3.0103;FS=0.000;MLEAC=2;MLEAF=1.00;MQ=44.00;QD=32.90;SOR=0.843	GT:AD:DP:GQ:PL	1/1:0,41:41:99:1811,123,0
2L	1975046	.	C	CT	717.73	.	AC=2;AF=1.00;AN=2;BaseQRankSum=2.257;ClippingRankSum=0.000;DP=44;ExcessHet=3.0103;FS=0.000;MLEAC=2;MLEAF=1.00;MQ=44.00;MQRankSum=0.000;QD=18.40;ReadPosRankSum=1.108;SOR=0.836	GT:AD:DP:GQ:PL	1/1:3,36:39:82:755,82,0
2L	1975076	2L_1975076_SNP	A	G	1858.77	.	AC=2;AF=1.00;AN=2;DB;DP=43;ExcessHet=3.0103;FS=0.000;MLEAC=2;MLEAF=1.00;MQ=44.00;QD=34.63;SOR=1.312	GT:AD:DP:GQ:PL	1/1:0,43:43:99:1887,129,0
2L	1975094	2L_1975094_SNP	C	T	1975.77	.	AC=2;AF=1.00;AN=2;DB;DP=47;ExcessHet=3.0103;FS=0.000;MLEAC=2;MLEAF=1.00;MQ=44.00;QD=27.68;SOR=1.132	GT:AD:DP:GQ:PL	1/1:0,47:47:99:2004,141,0
2L	1975143	2L_1975143_SNP	A	G	1740.77	.	AC=2;AF=1.00;AN=2;DB;DP=42;ExcessHet=3.0103;FS=0.000;MLEAC=2;MLEAF=1.00;MQ=44.00;QD=27.28;SOR=0.892	GT:AD:DP:GQ:PL	1/1:0,42:42:99:1769,129,0
2L	1975160	2L_1975160_SNP	C	G	1708.77	.	AC=2;AF=1.00;AN=2;DB;DP=41;ExcessHet=3.0103;FS=0.000;MLEAC=2;MLEAF=1.00;MQ=44.00;QD=36.22;SOR=0.843	GT:AD:DP:GQ:PL	1/1:0,41:41:99:1737,123,0
2L	1975262	2L_1975262_SNP	C	A	1143.77	.	AC=2;AF=1.00;AN=2;DB;DP=44;ExcessHet=3.0103;FS=0.000;MLEAC=2;MLEAF=1.00;MQ=44.00;QD=25.99;SOR=0.990	GT:AD:DP:GQ:PL	1/1:0,44:44:99:1172,131,0
2L	1976001	.	C	CGTTTGTTTGTTT	1443.73	.	AC=2;AF=1.00;AN=2;DP=37;ExcessHet=3.0103;FS=0.000;MLEAC=2;MLEAF=1.00;MQ=43.72;QD=27.87;SOR=0.880	GT:AD:DP:GQ:PL	1/1:0,33:33:99:1481,99,0
2L	1976087	.	T	TG	281.74	.	AC=2;AF=1.00;AN=2;BaseQRankSum=0.271;ClippingRankSum=0.000;DP=21;ExcessHet=3.0103;FS=0.000;MLEAC=2;MLEAF=1.00;MQ=43.73;MQRankSum=0.000;QD=17.61;ReadPosRankSum=1.472;SOR=0.593	GT:AD:DP:GQ:PL	1/1:1,15:16:26:319,26,0
2L	1976305	.	T	G	1015.77	.	AC=2;AF=1.00;AN=2;DP=38;ExcessHet=3.0103;FS=0.000;MLEAC=2;MLEAF=1.00;MQ=43.90;QD=26.73;SOR=0.693	GT:AD:DP:GQ:PL	1/1:0,38:38:99:1044,114,0
2L	1976992	2L_1976992_SNP	C	A	1436.77	.	AC=2;AF=1.00;AN=2;DB;DP=53;ExcessHet=3.0103;FS=0.000;MLEAC=2;MLEAF=1.00;MQ=44.00;QD=27.11;SOR=0.808	GT:AD:DP:GQ:PL	1/1:0,53:53:99:1465,159,0
2L	1977213	2L_1977213_SNP	T	G	822.77	.	AC=2;AF=1.00;AN=2;DB;DP=31;ExcessHet=3.0103;FS=0.000;MLEAC=2;MLEAF=1.00;MQ=43.81;QD=26.54;SOR=1.839	GT:AD:DP:GQ:PL	1/1:0,31:31:93:851,93,0
2L	1977343	2L_1977343_SNP	A	G	918.77	.	AC=2;AF=1.00;AN=2;DB;DP=37;ExcessHet=3.0103;FS=0.000;MLEAC=2;MLEAF=1.00;MQ=43.87;QD=25.52;SOR=1.547	GT:AD:DP:GQ:PL	1/1:0,36:36:99:947,107,0
2L	1977424	2L_1977424_SNP	A	G	953.77	.	AC=2;AF=1.00;AN=2;DB;DP=36;ExcessHet=3.0103;FS=0.000;MLEAC=2;MLEAF=1.00;MQ=43.95;QD=26.49;SOR=1.061	GT:AD:DP:GQ:PL	1/1:0,36:36:99:982,107,0
2L	1977540	2L_1977540_SNP	C	T	673.77	.	AC=2;AF=1.00;AN=2;DB;DP=26;ExcessHet=3.0103;FS=0.000;MLEAC=2;MLEAF=1.00;MQ=44.00;QD=25.91;SOR=2.303	GT:AD:DP:GQ:PL	1/1:0,26:26:78:702,78,0
2L	1977667	2L_1977667_SNP	T	C	2126.77	.	AC=2;AF=1.00;AN=2;BaseQRankSum=-0.284;ClippingRankSum=0.000;DB;DP=53;ExcessHet=3.0103;FS=0.000;MLEAC=2;MLEAF=1.00;MQ=43.89;MQRankSum=4.164;QD=32.44;ReadPosRankSum=-0.604;SOR=0.290	GT:AD:DP:GQ:PL	1/1:1,52:53:99:2155,102,0
2L	1977688	2L_1977688_SNP	T	C	2155.77	.	AC=2;AF=1.00;AN=2;BaseQRankSum=-0.428;ClippingRankSum=0.000;DB;DP=54;ExcessHet=3.0103;FS=0.000;MLEAC=2;MLEAF=1.00;MQ=43.89;MQRankSum=4.204;QD=32.65;ReadPosRankSum=-0.947;SOR=0.238	GT:AD:DP:GQ:PL	1/1:1,53:54:99:2184,105,0
2L	1977730	2L_1977730_SNP	T	C	1320.77	.	AC=2;AF=1.00;AN=2;BaseQRankSum=-1.111;ClippingRankSum=0.000;DB;DP=51;ExcessHet=3.0103;FS=0.000;MLEAC=2;MLEAF=1.00;MQ=43.92;MQRankSum=5.051;QD=25.90;ReadPosRankSum=1.610;SOR=0.382	GT:AD:DP:GQ:PL	1/1:1,50:51:99:1349,122,0
2L	1977876	2L_1977876_SNP	A	G	1253.77	.	AC=2;AF=1.00;AN=2;BaseQRankSum=-0.745;ClippingRankSum=0.000;DB;DP=48;ExcessHet=3.0103;FS=0.000;MLEAC=2;MLEAF=1.00;MQ=43.96;MQRankSum=0.000;QD=26.12;ReadPosRankSum=-0.554;SOR=0.289	GT:AD:DP:GQ:PL	1/1:1,47:48:99:1282,115,0
2L	1977937	2L_1977937_SNP	T	A	1343.77	.	AC=2;AF=1.00;AN=2;BaseQRankSum=1.526;ClippingRankSum=0.000;DB;DP=53;ExcessHet=3.0103;FS=4.232;MLEAC=2;MLEAF=1.00;MQ=44.00;MQRankSum=0.000;QD=25.35;ReadPosRankSum=-0.741;SOR=1.144	GT:AD:DP:GQ:PL	1/1:1,52:53:99:1372,147,0
2L	1978195	2L_1978195_SNP	A	G	1111.77	.	AC=2;AF=1.00;AN=2;DB;DP=42;ExcessHet=3.0103;FS=0.000;MLEAC=2;MLEAF=1.00;MQ=44.00;QD=26.47;SOR=1.005	GT:AD:DP:GQ:PL	1/1:0,42:42:99:1140,126,0
2L	1978584	.	C	CTG	1942.73	.	AC=2;AF=1.00;AN=2;DP=44;ExcessHet=3.0103;FS=0.000;MLEAC=2;MLEAF=1.00;MQ=43.93;QD=25.66;SOR=0.990	GT:AD:DP:GQ:PL	1/1:0,44:44:99:1980,132,0
2L	1978585	.	GAC	G	1942.73	.	AC=2;AF=1.00;AN=2;DP=44;ExcessHet=3.0103;FS=0.000;MLEAC=2;MLEAF=1.00;MQ=43.93;QD=29.64;SOR=0.990	GT:AD:DP:GQ:PL	1/1:0,44:44:99:1980,132,0
2L	1978861	2L_1978861_SNP	T	C	1046.77	.	AC=2;AF=1.00;AN=2;DB;DP=39;ExcessHet=3.0103;FS=0.000;MLEAC=2;MLEAF=1.00;MQ=43.95;QD=26.84;SOR=0.850	GT:AD:DP:GQ:PL	1/1:0,39:39:99:1075,117,0
2L	1978904	2L_1978904_SNP	C	T	1063.77	.	AC=2;AF=1.00;AN=2;DB;DP=41;ExcessHet=3.0103;FS=0.000;MLEAC=2;MLEAF=1.00;MQ=43.70;QD=25.95;SOR=0.954	GT:AD:DP:GQ:PL	1/1:0,41:41:99:1092,121,0
2L	1979029	2L_1979029_SNP	C	T	1261.77	.	AC=2;AF=1.00;AN=2;BaseQRankSum=1.690;ClippingRankSum=0.000;DB;DP=48;ExcessHet=3.0103;FS=3.104;MLEAC=2;MLEAF=1.00;MQ=44.00;MQRankSum=0.000;QD=26.85;ReadPosRankSum=-0.529;SOR=0.359	GT:AD:DP:GQ:PL	1/1:1,46:47:99:1290,114,0
2L	1979173	2L_1979173_SNP	C	T	2467.77	.	AC=2;AF=1.00;AN=2;DB;DP=56;ExcessHet=3.0103;FS=0.000;MLEAC=2;MLEAF=1.00;MQ=43.97;QD=39.72;SOR=1.412	GT:AD:DP:GQ:PL	1/1:0,56:56:99:2496,169,0
2L	1979179	2L_1979179_SNP	A	G	2446.77	.	AC=2;AF=1.00;AN=2;DB;DP=55;ExcessHet=3.0103;FS=0.000;MLEAC=2;MLEAF=1.00;MQ=43.96;QD=38.07;SOR=1.371	GT:AD:DP:GQ:PL	1/1:0,55:55:99:2475,166,0
2L	1979200	2L_1979200_SNP	G	A	2403.77	.	AC=2;AF=1.00;AN=2;DB;DP=59;ExcessHet=3.0103;FS=0.000;MLEAC=2;MLEAF=1.00;MQ=43.97;QD=26.36;SOR=1.649	GT:AD:DP:GQ:PL	1/1:0,59:59:99:2432,178,0
2L	1979606	2L_1979606_SNP	A	C	1520.77	.	AC=2;AF=1.00;AN=2;DB;DP=55;ExcessHet=3.0103;FS=0.000;MLEAC=2;MLEAF=1.00;MQ=43.93;QD=27.65;SOR=1.159	GT:AD:DP:GQ:PL	1/1:0,55:55:99:1549,165,0
2L	1979658	2L_1979658_SNP	G	A	1639.77	.	AC=2;AF=1.00;AN=2;DB;DP=59;ExcessHet=3.0103;FS=0.000;MLEAC=2;MLEAF=1.00;MQ=43.74;QD=27.79;SOR=0.871	GT:AD:DP:GQ:PL	1/1:0,59:59:99:1668,177,0
2L	1979694	2L_1979694_SNP	G	T	1617.77	.	AC=2;AF=1.00;AN=2;DB;DP=58;ExcessHet=3.0103;FS=0.000;MLEAC=2;MLEAF=1.00;MQ=43.61;QD=27.89;SOR=0.836	GT:AD:DP:GQ:PL	1/1:0,58:58:99:1646,174,0
2L	1979720	2L_1979720_SNP	T	C	2511.77	.	AC=2;AF=1.00;AN=2;DB;DP=56;ExcessHet=3.0103;FS=0.000;MLEAC=2;MLEAF=1.00;MQ=43.56;QD=31.36;SOR=0.841	GT:AD:DP:GQ:PL	1/1:0,56:56:99:2540,175,0
2L	1979735	.	A	T	1057.77	.	AC=2;AF=1.00;AN=2;BaseQRankSum=-0.188;ClippingRankSum=0.000;DP=58;ExcessHet=3.0103;FS=6.946;MLEAC=2;MLEAF=1.00;MQ=43.61;MQRankSum=3.183;QD=19.23;ReadPosRankSum=-0.967;SOR=0.576	GT:AD:DP:GQ:PL	1/1:2,53:55:99:1086,126,0
2L	1979754	2L_1979754_SNP	C	T	2514.77	.	AC=2;AF=1.00;AN=2;DB;DP=58;ExcessHet=3.0103;FS=0.000;MLEAC=2;MLEAF=1.00;MQ=43.45;QD=29.17;SOR=0.914	GT:AD:DP:GQ:PL	1/1:0,58:58:99:2543,181,0
2L	1979803	2L_1979803_SNP	G	A	1292.77	.	AC=2;AF=1.00;AN=2;DB;DP=48;ExcessHet=3.0103;FS=0.000;MLEAC=2;MLEAF=1.00;MQ=43.23;QD=26.93;SOR=1.067	GT:AD:DP:GQ:PL	1/1:0,48:48:99:1321,144,0
2L	1980044	.	C	A	1262.77	.	AC=2;AF=1.00;AN=2;DP=50;ExcessHet=3.0103;FS=0.000;MLEAC=2;MLEAF=1.00;MQ=43.69;QD=26.31;SOR=0.963	GT:AD:DP:GQ:PL	1/1:0,48:48:99:1291,143,0
2L	1980297	2L_1980297_SNP	C	T	1209.77	.	AC=2;AF=1.00;AN=2;DB;DP=44;ExcessHet=3.0103;FS=0.000;MLEAC=2;MLEAF=1.00;MQ=44.00;QD=27.49;SOR=1.230	GT:AD:DP:GQ:PL	1/1:0,44:44:99:1238,132,0
2L	1983643	2L_1983643_SNP	G	A	2352.77	.	AC=2;AF=1.00;AN=2;DB;DP=57;ExcessHet=3.0103;FS=0.000;MLEAC=2;MLEAF=1.00;MQ=44.00;QD=26.87;SOR=0.800	GT:AD:DP:GQ:PL	1/1:0,57:57:99:2381,175,0
2L	1983667	2L_1983667_SNP	A	G	2392.77	.	AC=2;AF=1.00;AN=2;DB;DP=53;ExcessHet=3.0103;FS=0.000;MLEAC=2;MLEAF=1.00;MQ=43.96;QD=26.21;SOR=0.730	GT:AD:DP:GQ:PL	1/1:0,53:53:99:2421,163,0
2L	1983670	2L_1983670_SNP	G	A	2396.77	.	AC=2;AF=1.00;AN=2;DB;DP=54;ExcessHet=3.0103;FS=0.000;MLEAC=2;MLEAF=1.00;MQ=43.96;QD=34.71;SOR=0.693	GT:AD:DP:GQ:PL	1/1:0,54:54:99:2425,163,0
2L	1983685	2L_1983685_SNP	T	C	2311.77	.	AC=2;AF=1.00;AN=2;DB;DP=50;ExcessHet=3.0103;FS=0.000;MLEAC=2;MLEAF=1.00;MQ=43.96;QD=28.26;SOR=0.859	GT:AD:DP:GQ:PL	1/1:0,50:50:99:2340,157,0
2L	1983688	2L_1983688_SNP	T	C	2221.77	.	AC=2;AF=1.00;AN=2;DB;DP=50;ExcessHet=3.0103;FS=0.000;MLEAC=2;MLEAF=1.00;MQ=43.96;QD=32.06;SOR=0.859	GT:AD:DP:GQ:PL	1/1:0,50:50:99:2250,151,0
2L	1983709	2L_1983709_SNP	C	T	2131.77	.	AC=2;AF=1.00;AN=2;DB;DP=48;ExcessHet=3.0103;FS=0.000;MLEAC=2;MLEAF=1.00;MQ=43.96;QD=30.35;SOR=0.866	GT:AD:DP:GQ:PL	1/1:0,48:48:99:2160,144,0
2L	1983727	2L_1983727_SNP	G	A	1788.77	.	AC=2;AF=1.00;AN=2;DB;DP=41;ExcessHet=3.0103;FS=0.000;MLEAC=2;MLEAF=1.00;MQ=43.95;QD=32.02;SOR=0.954	GT:AD:DP:GQ:PL	1/1:0,41:41:99:1817,123,0
2L	1983847	2L_1983847_SNP	C	T	1342.77	.	AC=2;AF=1.00;AN=2;DB;DP=48;ExcessHet=3.0103;FS=0.000;MLEAC=2;MLEAF=1.00;MQ=44.00;QD=27.97;SOR=0.866	GT:AD:DP:GQ:PL	1/1:0,48:48:99:1371,144,0
2L	1983893	2L_1983893_SNP	C	T	1663.77	.	AC=2;AF=1.00;AN=2;DB;DP=60;ExcessHet=3.0103;FS=0.000;MLEAC=2;MLEAF=1.00;MQ=44.00;QD=27.73;SOR=0.986	GT:AD:DP:GQ:PL	1/1:0,60:60:99:1692,180,0
2L	1983971	2L_1983971_SNP	C	T	2594.77	.	AC=2;AF=1.00;AN=2;DB;DP=59;ExcessHet=3.0103;FS=0.000;MLEAC=2;MLEAF=1.00;MQ=43.97;QD=26.19;SOR=1.532	GT:AD:DP:GQ:PL	1/1:0,59:59:99:2623,178,0
2L	1983972	2L_1983972_SNP	T	C	2594.77	.	AC=2;AF=1.00;AN=2;DB;DP=58;ExcessHet=3.0103;FS=0.000;MLEAC=2;MLEAF=1.00;MQ=43.97;QD=32.50;SOR=1.609	GT:AD:DP:GQ:PL	1/1:0,58:58:99:2623,178,0
2L	1984026	2L_1984026_SNP	C	A	1441.77	.	AC=2;AF=1.00;AN=2;DB;DP=51;ExcessHet=3.0103;FS=0.000;MLEAC=2;MLEAF=1.00;MQ=43.96;QD=28.27;SOR=1.565	GT:AD:DP:GQ:PL	1/1:0,51:51:99:1470,153,0
2L	1984058	2L_1984058_SNP	G	C	1488.77	.	AC=2;AF=1.00;AN=2;DB;DP=56;ExcessHet=3.0103;FS=0.000;MLEAC=2;MLEAF=1.00;MQ=43.97;QD=26.59;SOR=0.765	GT:AD:DP:GQ:PL	1/1:0,56:56:99:1517,168,0
2L	1984094	2L_1984094_SNP	A	G	1535.77	.	AC=2;AF=1.00;AN=2;DB;DP=57;ExcessHet=3.0103;FS=0.000;MLEAC=2;MLEAF=1.00;MQ=44.00;QD=26.94;SOR=1.047	GT:AD:DP:GQ:PL	1/1:0,57:57:99:1564,171,0
2L	1984294	2L_1984294_SNP	C	T	1087.77	.	AC=2;AF=1.00;AN=2;DB;DP=42;ExcessHet=3.0103;FS=0.000;MLEAC=2;MLEAF=1.00;MQ=44.00;QD=26.53;SOR=0.954	GT:AD:DP:GQ:PL	1/1:0,41:41:99:1116,123,0
2L	1984452	2L_1984452_SNP	A	C	1197.77	.	AC=2;AF=1.00;AN=2;DB;DP=43;ExcessHet=3.0103;FS=0.000;MLEAC=2;MLEAF=1.00;MQ=43.95;QD=27.86;SOR=1.179	GT:AD:DP:GQ:PL	1/1:0,43:43:99:1226,129,0
2L	1984480	2L_1984480_SNP	T	C	1938.77	.	AC=2;AF=1.00;AN=2;DB;DP=43;ExcessHet=3.0103;FS=0.000;MLEAC=2;MLEAF=1.00;MQ=43.95;QD=32.10;SOR=1.179	GT:AD:DP:GQ:PL	1/1:0,43:43:99:1967,132,0
2L	1984482	2L_1984482_SNP	C	A	1938.77	.	AC=2;AF=1.00;AN=2;DB;DP=44;ExcessHet=3.0103;FS=0.000;MLEAC=2;MLEAF=1.00;MQ=43.96;QD=26.42;SOR=1.230	GT:AD:DP:GQ:PL	1/1:0,44:44:99:1967,132,0
2L	1984649	.	G	T	1022.77	.	AC=2;AF=1.00;AN=2;DP=38;ExcessHet=3.0103;FS=0.000;MLEAC=2;MLEAF=1.00;MQ=44.00;QD=26.91;SOR=1.179	GT:AD:DP:GQ:PL	1/1:0,38:38:99:1051,114,0
2L	1985009	2L_1985009_SNP	G	T	1406.77	.	AC=2;AF=1.00;AN=2;BaseQRankSum=1.458;ClippingRankSum=0.000;DB;DP=55;ExcessHet=3.0103;FS=0.000;MLEAC=2;MLEAF=1.00;MQ=43.91;MQRankSum=-0.097;QD=25.58;ReadPosRankSum=-0.480;SOR=0.223	GT:AD:DP:GQ:PL	1/1:1,54:55:99:1435,139,0
2L	1985258	2L_1985258_SNP	T	C	1211.77	.	AC=2;AF=1.00;AN=2;DB;DP=45;ExcessHet=3.0103;FS=0.000;MLEAC=2;MLEAF=1.00;MQ=44.00;QD=26.93;SOR=1.154	GT:AD:DP:GQ:PL	1/1:0,45:45:99:1240,135,0
2L	1985435	2L_1985435_SNP	C	G	1470.77	.	AC=2;AF=1.00;AN=2;DB;DP=55;ExcessHet=3.0103;FS=0.000;MLEAC=2;MLEAF=1.00;MQ=44.00;QD=26.74;SOR=0.804	GT:AD:DP:GQ:PL	1/1:0,55:55:99:1499,165,0
2L	1985476	2L_1985476_SNP	G	A	1572.77	.	AC=2;AF=1.00;AN=2;DB;DP=57;ExcessHet=3.0103;FS=0.000;MLEAC=2;MLEAF=1.00;MQ=44.00;QD=27.59;SOR=0.877	GT:AD:DP:GQ:PL	1/1:0,57:57:99:1601,171,0
2L	1985495	2L_1985495_SNP	A	G	1405.77	.	AC=2;AF=1.00;AN=2;DB;DP=53;ExcessHet=3.0103;FS=0.000;MLEAC=2;MLEAF=1.00;MQ=44.00;QD=27.56;SOR=0.813	GT:AD:DP:GQ:PL	1/1:0,51:51:99:1434,153,0
2L	1985531	2L_1985531_SNP	G	A	1469.77	.	AC=2;AF=1.00;AN=2;DB;DP=53;ExcessHet=3.0103;FS=0.000;MLEAC=2;MLEAF=1.00;MQ=43.95;QD=27.73;SOR=0.981	GT:AD:DP:GQ:PL	1/1:0,53:53:99:1498,159,0
2L	1985699	2L_1985699_SNP	G	A	1750.77	.	AC=2;AF=1.00;AN=2;DB;DP=42;ExcessHet=3.0103;FS=0.000;MLEAC=2;MLEAF=1.00;MQ=43.95;QD=31.96;SOR=0.892	GT:AD:DP:GQ:PL	1/1:0,42:42:99:1779,126,0
2L	1985707	2L_1985707_SNP	A	G	1622.77	.	AC=2;AF=1.00;AN=2;DB;DP=38;ExcessHet=3.0103;FS=0.000;MLEAC=2;MLEAF=1.00;MQ=43.95;QD=25.62;SOR=0.693	GT:AD:DP:GQ:PL	1/1:0,38:38:99:1651,114,0
2L	1985750	2L_1985750_SNP	G	A	1257.77	.	AC=2;AF=1.00;AN=2;DB;DP=46;ExcessHet=3.0103;FS=0.000;MLEAC=2;MLEAF=1.00;MQ=43.89;QD=27.34;SOR=1.464	GT:AD:DP:GQ:PL	1/1:0,46:46:99:1286,138,0
2L	1985892	2L_1985892_SNP	A	T	1153.77	.	AC=2;AF=1.00;AN=2;DB;DP=43;ExcessHet=3.0103;FS=0.000;MLEAC=2;MLEAF=1.00;MQ=44.00;QD=26.83;SOR=1.609	GT:AD:DP:GQ:PL	1/1:0,43:43:99:1182,129,0
2L	1985914	2L_1985914_SNP	T	C	1142.77	.	AC=2;AF=1.00;AN=2;DB;DP=43;ExcessHet=3.0103;FS=0.000;MLEAC=2;MLEAF=1.00;MQ=44.00;QD=26.58;SOR=1.179	GT:AD:DP:GQ:PL	1/1:0,43:43:99:1171,129,0
2L	1985930	2L_1985930_SNP	C	A	2207.77	.	AC=2;AF=1.00;AN=2;DB;DP=49;ExcessHet=3.0103;FS=0.000;MLEAC=2;MLEAF=1.00;MQ=44.00;QD=24.59;SOR=1.345	GT:AD:DP:GQ:PL	1/1:0,49:49:99:2236,151,0
2L	1985933	2L_1985933_SNP	G	A	2207.77	.	AC=2;AF=1.00;AN=2;DB;DP=50;ExcessHet=3.0103;FS=0.000;MLEAC=2;MLEAF=1.00;MQ=44.00;QD=26.30;SOR=1.270	GT:AD:DP:GQ:PL	1/1:0,50:50:99:2236,151,0
2L	1986036	2L_1986036_SNP	C	T	1084.77	.	AC=2;AF=1.00;AN=2;DB;DP=39;ExcessHet=3.0103;FS=0.000;MLEAC=2;MLEAF=1.00;MQ=43.95;QD=27.81;SOR=0.743	GT:AD:DP:GQ:PL	1/1:0,39:39:99:1113,117,0
2L	1986054	2L_1986054_SNP	A	G	1010.77	.	AC=2;AF=1.00;AN=2;DB;DP=38;ExcessHet=3.0103;FS=0.000;MLEAC=2;MLEAF=1.00;MQ=43.95;QD=26.60;SOR=0.798	GT:AD:DP:GQ:PL	1/1:0,38:38:99:1039,113,0
2L	1986093	2L_1986093_SNP	G	A	1094.77	.	AC=2;AF=1.00;AN=2;DB;DP=39;ExcessHet=3.0103;FS=0.000;MLEAC=2;MLEAF=1.00;MQ=43.95;QD=28.07;SOR=1.096	GT:AD:DP:GQ:PL	1/1:0,39:39:99:1123,117,0
2L	1986450	.	G	GCC	1225.73	.	AC=2;AF=1.00;AN=2;DP=44;ExcessHet=3.0103;FS=0.000;MLEAC=2;MLEAF=1.00;MQ=44.00;QD=33.13;SOR=0.859	GT:AD:DP:GQ:PL	1/1:0,37:37:99:1263,112,0
2L	1986655	.	CA	C	1837.73	.	AC=2;AF=1.00;AN=2;DP=55;ExcessHet=3.0103;FS=0.000;MLEAC=2;MLEAF=1.00;MQ=44.00;QD=33.41;SOR=0.970	GT:AD:DP:GQ:PL	1/1:0,55:55:99:1875,165,0
2L	1986739	2L_1986739_SNP	T	C	1457.77	.	AC=2;AF=1.00;AN=2;DB;DP=55;ExcessHet=3.0103;FS=0.000;MLEAC=2;MLEAF=1.00;MQ=43.52;QD=26.50;SOR=1.061	GT:AD:DP:GQ:PL	1/1:0,55:55:99:1486,165,0
2L	1986893	2L_1986893_SNP	T	A	1883.77	.	AC=2;AF=1.00;AN=2;BaseQRankSum=0.692;ClippingRankSum=0.000;DB;DP=71;ExcessHet=3.0103;FS=0.000;MLEAC=2;MLEAF=1.00;MQ=43.82;MQRankSum=0.000;QD=26.53;ReadPosRankSum=-0.584;SOR=0.299	GT:AD:DP:GQ:PL	1/1:1,70:71:99:1912,185,0
2L	1986960	2L_1986960_SNP	C	A	1683.77	.	AC=2;AF=1.00;AN=2;BaseQRankSum=0.851;ClippingRankSum=0.000;DB;DP=64;ExcessHet=3.0103;FS=0.000;MLEAC=2;MLEAF=1.00;MQ=44.00;MQRankSum=0.000;QD=26.31;ReadPosRankSum=-0.694;SOR=0.293	GT:AD:DP:GQ:PL	1/1:1,63:64:99:1712,165,0
2L	1987324	2L_1987324_SNP	A	G	1192.77	.	AC=2;AF=1.00;AN=2;DB;DP=46;ExcessHet=3.0103;FS=0.000;MLEAC=2;MLEAF=1.00;MQ=44.00;QD=25.93;SOR=1.085	GT:AD:DP:GQ:PL	1/1:0,46:46:99:1221,137,0
2L	1987959	2L_1987959_SNP	A	T	3718.77	.	AC=2;AF=1.00;AN=2;DB;DP=83;ExcessHet=3.0103;FS=0.000;MLEAC=2;MLEAF=1.00;MQ=41.85;QD=30.29;SOR=1.112	GT:AD:DP:GQ:PL	1/1:0,83:83:99:3747,253,0
2L	1987966	2L_1987966_SNP	A	T	3706.77	.	AC=2;AF=1.00;AN=2;DB;DP=83;ExcessHet=3.0103;FS=0.000;MLEAC=2;MLEAF=1.00;MQ=41.81;QD=31.08;SOR=1.112	GT:AD:DP:GQ:PL	1/1:0,83:83:99:3735,250,0
2L	1987978	2L_1987978_SNP	T	C	3751.77	.	AC=2;AF=1.00;AN=2;DB;DP=77;ExcessHet=3.0103;FS=0.000;MLEAC=2;MLEAF=1.00;MQ=41.38;QD=26.46;SOR=0.828	GT:AD:DP:GQ:PL	1/1:0,77:77:99:3780,253,0
2L	1987984	2L_1987984_SNP	T	A	3481.77	.	AC=2;AF=1.00;AN=2;DB;DP=73;ExcessHet=3.0103;FS=0.000;MLEAC=2;MLEAF=1.00;MQ=41.35;QD=31.99;SOR=0.720	GT:AD:DP:GQ:PL	1/1:0,73:73:99:3510,235,0
2L	1987985	2L_1987985_SNP	A	G	3526.77	.	AC=2;AF=1.00;AN=2;DB;DP=74;ExcessHet=3.0103;FS=0.000;MLEAC=2;MLEAF=1.00;MQ=41.34;QD=32.17;SOR=0.693	GT:AD:DP:GQ:PL	1/1:0,74:74:99:3555,238,0
2L	1987995	2L_1987995_SNP	T	G	3661.77	.	AC=2;AF=1.00;AN=2;DB;DP=79;ExcessHet=3.0103;FS=0.000;MLEAC=2;MLEAF=1.00;MQ=41.28;QD=28.52;SOR=0.718	GT:AD:DP:GQ:PL	1/1:0,79:79:99:3690,247,0
2L	1988007	2L_1988007_SNP	T	C	3436.77	.	AC=2;AF=1.00;AN=2;DB;DP=73;ExcessHet=3.0103;FS=0.000;MLEAC=2;MLEAF=1.00;MQ=41.57;QD=26.86;SOR=0.963	GT:AD:DP:GQ:PL	1/1:0,73:73:99:3465,232,0
2L	1988011	2L_1988011_SNP	T	C	3481.77	.	AC=2;AF=1.00;AN=2;DB;DP=76;ExcessHet=3.0103;FS=0.000;MLEAC=2;MLEAF=1.00;MQ=41.57;QD=29.69;SOR=0.920	GT:AD:DP:GQ:PL	1/1:0,76:76:99:3510,235,0
2L	1988022	.	A	T	3423.77	.	AC=2;AF=1.00;AN=2;DP=76;ExcessHet=3.0103;FS=0.000;MLEAC=2;MLEAF=1.00;MQ=41.48;QD=28.85;SOR=0.859	GT:AD:DP:GQ:PL	1/1:0,76:76:99:3452,232,0
2L	1988023	.	T	C	3423.77	.	AC=2;AF=1.00;AN=2;DP=76;ExcessHet=3.0103;FS=0.000;MLEAC=2;MLEAF=1.00;MQ=41.48;QD=30.83;SOR=0.859	GT:AD:DP:GQ:PL	1/1:0,76:76:99:3452,232,0
2L	1988052	2L_1988052_SNP	T	C	3569.77	.	AC=2;AF=1.00;AN=2;DB;DP=80;ExcessHet=3.0103;FS=0.000;MLEAC=2;MLEAF=1.00;MQ=41.17;QD=29.63;SOR=1.031	GT:AD:DP:GQ:PL	1/1:0,80:80:99:3598,244,0
2L	1988056	2L_1988056_SNP	C	G	3585.77	.	AC=2;AF=1.00;AN=2;DB;DP=79;ExcessHet=3.0103;FS=0.000;MLEAC=2;MLEAF=1.00;MQ=41.13;QD=25.47;SOR=1.003	GT:AD:DP:GQ:PL	1/1:0,79:79:99:3614,244,0
2L	1988064	2L_1988064_SNP	C	G	3751.77	.	AC=2;AF=1.00;AN=2;DB;DP=83;ExcessHet=3.0103;FS=0.000;MLEAC=2;MLEAF=1.00;MQ=41.09;QD=28.60;SOR=1.112	GT:AD:DP:GQ:PL	1/1:0,83:83:99:3780,253,0
2L	1988072	.	T	G	3661.77	.	AC=2;AF=1.00;AN=2;DP=80;ExcessHet=3.0103;FS=0.000;MLEAC=2;MLEAF=1.00;MQ=41.01;QD=35.74;SOR=1.165	GT:AD:DP:GQ:PL	1/1:0,80:80:99:3690,247,0
2L	1988081	2L_1988081_SNP	G	T	3301.77	.	AC=2;AF=1.00;AN=2;DB;DP=73;ExcessHet=3.0103;FS=0.000;MLEAC=2;MLEAF=1.00;MQ=41.16;QD=32.79;SOR=1.257	GT:AD:DP:GQ:PL	1/1:0,73:73:99:3330,223,0
2L	1988085	2L_1988085_SNP	C	A	3256.77	.	AC=2;AF=1.00;AN=2;DB;DP=73;ExcessHet=3.0103;FS=0.000;MLEAC=2;MLEAF=1.00;MQ=41.16;QD=32.45;SOR=1.257	GT:AD:DP:GQ:PL	1/1:0,73:73:99:3285,220,0
2L	1988086	2L_1988086_SNP	C	T	3256.77	.	AC=2;AF=1.00;AN=2;DB;DP=72;ExcessHet=3.0103;FS=0.000;MLEAC=2;MLEAF=1.00;MQ=41.16;QD=28.89;SOR=1.308	GT:AD:DP:GQ:PL	1/1:0,72:72:99:3285,220,0
2L	1988089	2L_1988089_SNP	G	C	3211.77	.	AC=2;AF=1.00;AN=2;DB;DP=69;ExcessHet=3.0103;FS=0.000;MLEAC=2;MLEAF=1.00;MQ=41.14;QD=33.37;SOR=1.385	GT:AD:DP:GQ:PL	1/1:0,69:69:99:3240,217,0
2L	1988090	2L_1988090_SNP	A	G	3121.77	.	AC=2;AF=1.00;AN=2;DB;DP=69;ExcessHet=3.0103;FS=0.000;MLEAC=2;MLEAF=1.00;MQ=41.14;QD=32.88;SOR=1.385	GT:AD:DP:GQ:PL	1/1:0,69:69:99:3150,211,0
2L	1988094	2L_1988094_SNP	A	T	3076.77	.	AC=2;AF=1.00;AN=2;DB;DP=67;ExcessHet=3.0103;FS=0.000;MLEAC=2;MLEAF=1.00;MQ=41.10;QD=27.69;SOR=1.410	GT:AD:DP:GQ:PL	1/1:0,67:67:99:3105,208,0
2L	1988095	2L_1988095_SNP	T	A	3031.77	.	AC=2;AF=1.00;AN=2;DB;DP=67;ExcessHet=3.0103;FS=0.000;MLEAC=2;MLEAF=1.00;MQ=41.10;QD=24.93;SOR=1.410	GT:AD:DP:GQ:PL	1/1:0,67:67:99:3060,205,0
2L	1988101	2L_1988101_SNP	T	A	3076.77	.	AC=2;AF=1.00;AN=2;DB;DP=68;ExcessHet=3.0103;FS=0.000;MLEAC=2;MLEAF=1.00;MQ=41.07;QD=34.53;SOR=1.445	GT:AD:DP:GQ:PL	1/1:0,68:68:99:3105,208,0
2L	1988103	2L_1988103_SNP	A	T	3109.77	.	AC=2;AF=1.00;AN=2;DB;DP=69;ExcessHet=3.0103;FS=0.000;MLEAC=2;MLEAF=1.00;MQ=41.08;QD=29.32;SOR=1.478	GT:AD:DP:GQ:PL	1/1:0,69:69:99:3138,211,0
2L	1988117	2L_1988117_DEL	AC	A	3181.73	.	AC=2;AF=1.00;AN=2;DB;DP=74;ExcessHet=3.0103;FS=0.000;MLEAC=2;MLEAF=1.00;MQ=41.25;QD=29.97;SOR=1.842	GT:AD:DP:GQ:PL	1/1:0,74:74:99:3219,222,0
2L	1988147	2L_1988147_SNP	A	T	2369.77	.	AC=2;AF=1.00;AN=2;DB;DP=58;ExcessHet=3.0103;FS=0.000;MLEAC=2;MLEAF=1.00;MQ=41.59;QD=33.94;SOR=1.733	GT:AD:DP:GQ:PL	1/1:0,58:58:99:2398,175,0
2L	1988171	2L_1988171_SNP	C	A	2214.77	.	AC=2;AF=1.00;AN=2;DB;DP=54;ExcessHet=3.0103;FS=0.000;MLEAC=2;MLEAF=1.00;MQ=41.61;QD=27.40;SOR=2.437	GT:AD:DP:GQ:PL	1/1:0,53:53:99:2243,159,0
2L	1988203	.	T	A	1324.77	.	AC=2;AF=1.00;AN=2;DP=50;ExcessHet=3.0103;FS=0.000;MLEAC=2;MLEAF=1.00;MQ=42.19;QD=27.04;SOR=1.755	GT:AD:DP:GQ:PL	1/1:0,49:49:99:1353,147,0
2L	1988244	2L_1988244_SNP	T	G	1992.77	.	AC=2;AF=1.00;AN=2;DB;DP=47;ExcessHet=3.0103;FS=0.000;MLEAC=2;MLEAF=1.00;MQ=42.44;QD=30.14;SOR=1.814	GT:AD:DP:GQ:PL	1/1:0,47:47:99:2021,141,0
2L	1988254	2L_1988254_SNP	C	A	1902.77	.	AC=2;AF=1.00;AN=2;DB;DP=43;ExcessHet=3.0103;FS=0.000;MLEAC=2;MLEAF=1.00;MQ=42.59;QD=32.85;SOR=1.775	GT:AD:DP:GQ:PL	1/1:0,43:43:99:1931,132,0
2L	1989864	2L_1989864_SNP	A	T	1350.77	.	AC=2;AF=1.00;AN=2;DB;DP=49;ExcessHet=3.0103;FS=0.000;MLEAC=2;MLEAF=1.00;MQ=43.92;QD=27.57;SOR=1.112	GT:AD:DP:GQ:PL	1/1:0,49:49:99:1379,147,0
2L	1990604	2L_1990604_SNP	C	T	1299.77	.	AC=2;AF=1.00;AN=2;DB;DP=30;ExcessHet=3.0103;FS=0.000;MLEAC=2;MLEAF=1.00;MQ=43.74;QD=31.51;SOR=0.826	GT:AD:DP:GQ:PL	1/1:0,30:30:93:1328,93,0
2L	1990606	.	GC	G	1290.73	.	AC=2;AF=1.00;AN=2;DP=31;ExcessHet=3.0103;FS=0.000;MLEAC=2;MLEAF=1.00;MQ=43.75;QD=29.64;SOR=0.756	GT:AD:DP:GQ:PL	1/1:0,31:31:93:1328,93,0
2L	1990659	2L_1990659_SNP	C	T	979.77	.	AC=2;AF=1.00;AN=2;BaseQRankSum=1.784;ClippingRankSum=0.000;DB;DP=38;ExcessHet=3.0103;FS=0.000;MLEAC=2;MLEAF=1.00;MQ=43.85;MQRankSum=3.513;QD=25.78;ReadPosRankSum=-0.365;SOR=0.495	GT:AD:DP:GQ:PL	1/1:1,37:38:99:1008,103,0
2L	1990678	2L_1990678_SNP	T	G	952.77	.	AC=2;AF=1.00;AN=2;DB;DP=36;ExcessHet=3.0103;FS=0.000;MLEAC=2;MLEAF=1.00;MQ=43.84;QD=26.47;SOR=1.209	GT:AD:DP:GQ:PL	1/1:0,36:36:99:981,107,0
2L	1990745	2L_1990745_SNP	A	G	1026.77	.	AC=2;AF=1.00;AN=2;DB;DP=41;ExcessHet=3.0103;FS=0.000;MLEAC=2;MLEAF=1.00;MQ=43.74;QD=25.04;SOR=0.843	GT:AD:DP:GQ:PL	1/1:0,41:41:99:1055,121,0
2L	1990806	2L_1990806_SNP	T	G	1136.77	.	AC=2;AF=1.00;AN=2;DB;DP=45;ExcessHet=3.0103;FS=0.000;MLEAC=2;MLEAF=1.00;MQ=43.76;QD=25.26;SOR=0.829	GT:AD:DP:GQ:PL	1/1:0,45:45:99:1165,133,0
2L	1990843	2L_1990843_SNP	A	G	2234.77	.	AC=2;AF=1.00;AN=2;DB;DP=53;ExcessHet=3.0103;FS=0.000;MLEAC=2;MLEAF=1.00;MQ=43.54;QD=34.26;SOR=0.981	GT:AD:DP:GQ:PL	1/1:0,53:53:99:2263,162,0
2L	1990844	2L_1990844_SNP	A	T	2234.77	.	AC=2;AF=1.00;AN=2;DB;DP=54;ExcessHet=3.0103;FS=0.000;MLEAC=2;MLEAF=1.00;MQ=43.51;QD=26.33;SOR=0.931	GT:AD:DP:GQ:PL	1/1:0,54:54:99:2263,162,0
2L	1990872	2L_1990872_SNP	C	A	2266.77	.	AC=2;AF=1.00;AN=2;DB;DP=50;ExcessHet=3.0103;FS=0.000;MLEAC=2;MLEAF=1.00;MQ=43.53;QD=24.18;SOR=0.859	GT:AD:DP:GQ:PL	1/1:0,50:50:99:2295,154,0
2L	1990877	.	G	A	2384.77	.	AC=2;AF=1.00;AN=2;DP=53;ExcessHet=3.0103;FS=0.000;MLEAC=2;MLEAF=1.00;MQ=43.56;QD=24.65;SOR=0.892	GT:AD:DP:GQ:PL	1/1:0,53:53:99:2413,163,0
2L	1990887	2L_1990887_SNP	T	G	2424.77	.	AC=2;AF=1.00;AN=2;DB;DP=56;ExcessHet=3.0103;FS=0.000;MLEAC=2;MLEAF=1.00;MQ=43.51;QD=30.83;SOR=0.922	GT:AD:DP:GQ:PL	1/1:0,56:56:99:2453,172,0
2L	1990921	2L_1990921_SNP	A	G	1276.77	.	AC=2;AF=1.00;AN=2;DB;DP=48;ExcessHet=3.0103;FS=0.000;MLEAC=2;MLEAF=1.00;MQ=43.43;QD=26.60;SOR=0.693	GT:AD:DP:GQ:PL	1/1:0,48:48:99:1305,144,0
2L	1990963	2L_1990963_SNP	G	A	2214.77	.	AC=2;AF=1.00;AN=2;DB;DP=50;ExcessHet=3.0103;FS=0.000;MLEAC=2;MLEAF=1.00;MQ=43.45;QD=24.16;SOR=1.051	GT:AD:DP:GQ:PL	1/1:0,50:50:99:2243,150,0
2L	1990967	.	C	CTTTTGT	2302.73	.	AC=2;AF=1.00;AN=2;DP=52;ExcessHet=3.0103;FS=0.000;MLEAC=2;MLEAF=1.00;MQ=43.47;QD=28.14;SOR=1.136	GT:AD:DP:GQ:PL	1/1:0,52:52:99:2340,157,0
2L	1991151	2L_1991151_SNP	G	A	2300.77	.	AC=2;AF=1.00;AN=2;DB;DP=56;ExcessHet=3.0103;FS=0.000;MLEAC=2;MLEAF=1.00;MQ=45.37;QD=29.18;SOR=0.765	GT:AD:DP:GQ:PL	1/1:0,56:56:99:2329,171,0
2L	1991172	.	A	AAAAT	2277.73	.	AC=2;AF=1.00;AN=2;DP=50;ExcessHet=3.0103;FS=0.000;MLEAC=2;MLEAF=1.00;MQ=46.22;QD=24.62;SOR=0.693	GT:AD:DP:GQ:PL	1/1:0,50:50:99:2315,162,0
2L	1991200	2L_1991200_SNP	C	T	1118.77	.	AC=2;AF=1.00;AN=2;DB;DP=42;ExcessHet=3.0103;FS=0.000;MLEAC=2;MLEAF=1.00;MQ=44.53;QD=26.64;SOR=0.693	GT:AD:DP:GQ:PL	1/1:0,42:42:99:1147,126,0
2L	1991416	.	GCC	G	2212.73	.	AC=2;AF=1.00;AN=2;DP=50;ExcessHet=3.0103;FS=0.000;MLEAC=2;MLEAF=1.00;MQ=43.96;QD=30.85;SOR=0.909	GT:AD:DP:GQ:PL	1/1:0,49:49:99:2250,151,0
2L	1991419	.	A	AAG	2212.73	.	AC=2;AF=1.00;AN=2;DP=49;ExcessHet=3.0103;FS=0.000;MLEAC=2;MLEAF=1.00;MQ=43.96;QD=29.19;SOR=0.909	GT:AD:DP:GQ:PL	1/1:0,49:49:99:2250,151,0
2L	1991420	.	GAC	G	2212.73	.	AC=2;AF=1.00;AN=2;DP=50;ExcessHet=3.0103;FS=0.000;MLEAC=2;MLEAF=1.00;MQ=43.96;QD=26.69;SOR=0.952	GT:AD:DP:GQ:PL	1/1:0,50:50:99:2250,151,0
2L	1992843	.	TTGTCCGTTGCG	T	2201.73	.	AC=2;AF=1.00;AN=2;DP=52;ExcessHet=3.0103;FS=0.000;MLEAC=2;MLEAF=1.00;MQ=42.62;QD=30.44;SOR=0.859	GT:AD:DP:GQ:PL	1/1:0,50:50:99:2239,151,0
2L	1993651	2L_1993651_SNP	T	G	1754.77	.	AC=2;AF=1.00;AN=2;DB;DP=63;ExcessHet=3.0103;FS=0.000;MLEAC=2;MLEAF=1.00;MQ=43.88;QD=27.85;SOR=1.366	GT:AD:DP:GQ:PL	1/1:0,63:63:99:1783,189,0
2L	1993734	2L_1993734_SNP	A	G	1990.77	.	AC=2;AF=1.00;AN=2;DB;DP=72;ExcessHet=3.0103;FS=0.000;MLEAC=2;MLEAF=1.00;MQ=44.00;QD=27.65;SOR=1.073	GT:AD:DP:GQ:PL	1/1:0,72:72:99:2019,215,0
2L	1994867	2L_1994867_SNP	C	A	1659.77	.	AC=2;AF=1.00;AN=2;DB;DP=62;ExcessHet=3.0103;FS=0.000;MLEAC=2;MLEAF=1.00;MQ=43.92;QD=27.21;SOR=0.793	GT:AD:DP:GQ:PL	1/1:0,61:61:99:1688,183,0
2L	1994941	2L_1994941_SNP	C	G	1436.77	.	AC=2;AF=1.00;AN=2;DB;DP=52;ExcessHet=3.0103;FS=0.000;MLEAC=2;MLEAF=1.00;MQ=44.00;QD=27.63;SOR=0.853	GT:AD:DP:GQ:PL	1/1:0,52:52:99:1465,156,0
2L	1995068	2L_1995068_SNP	C	T	1333.77	.	AC=2;AF=1.00;AN=2;DB;DP=49;ExcessHet=3.0103;FS=0.000;MLEAC=2;MLEAF=1.00;MQ=44.00;QD=27.22;SOR=1.345	GT:AD:DP:GQ:PL	1/1:0,49:49:99:1362,147,0
2L	1995101	2L_1995101_SNP	A	T	1327.77	.	AC=2;AF=1.00;AN=2;DB;DP=49;ExcessHet=3.0103;FS=0.000;MLEAC=2;MLEAF=1.00;MQ=44.00;QD=27.10;SOR=1.609	GT:AD:DP:GQ:PL	1/1:0,49:49:99:1356,147,0
2L	1995147	2L_1995147_SNP	C	G	1333.77	.	AC=2;AF=1.00;AN=2;DB;DP=48;ExcessHet=3.0103;FS=0.000;MLEAC=2;MLEAF=1.00;MQ=44.00;QD=27.79;SOR=0.963	GT:AD:DP:GQ:PL	1/1:0,48:48:99:1362,144,0
2L	1995218	.	T	TGGCC	2077.73	.	AC=2;AF=1.00;AN=2;DP=48;ExcessHet=3.0103;FS=0.000;MLEAC=2;MLEAF=1.00;MQ=43.73;QD=29.43;SOR=1.022	GT:AD:DP:GQ:PL	1/1:0,47:47:99:2115,141,0
2L	1995257	.	TG	T	1077.73	.	AC=2;AF=1.00;AN=2;DP=41;ExcessHet=3.0103;FS=0.000;MLEAC=2;MLEAF=1.00;MQ=43.63;QD=28.36;SOR=0.693	GT:AD:DP:GQ:PL	1/1:0,38:38:99:1115,114,0
2L	1995382	2L_1995382_SNP	C	T	1345.77	.	AC=2;AF=1.00;AN=2;DB;DP=49;ExcessHet=3.0103;FS=0.000;MLEAC=2;MLEAF=1.00;MQ=43.72;QD=27.46;SOR=0.818	GT:AD:DP:GQ:PL	1/1:0,49:49:99:1374,147,0
2L	1995616	.	C	CTGCTGCTGCTGCTGCTGT	1610.73	.	AC=2;AF=1.00;AN=2;DP=35;ExcessHet=3.0103;FS=0.000;MLEAC=2;MLEAF=1.00;MQ=42.98;QD=30.25;SOR=0.880	GT:AD:DP:GQ:PL	1/1:0,33:33:99:1648,111,0
2L	1996087	2L_1996087_SNP	G	A	2016.77	.	AC=2;AF=1.00;AN=2;DB;DP=44;ExcessHet=3.0103;FS=0.000;MLEAC=2;MLEAF=1.00;MQ=44.00;QD=32.30;SOR=0.693	GT:AD:DP:GQ:PL	1/1:0,44:44:99:2045,138,0
2L	1996105	2L_1996105_SNP	A	G	2302.77	.	AC=2;AF=1.00;AN=2;DB;DP=48;ExcessHet=3.0103;FS=0.000;MLEAC=2;MLEAF=1.00;MQ=44.00;QD=32.12;SOR=0.866	GT:AD:DP:GQ:PL	1/1:0,48:48:99:2331,157,0
2L	1996122	2L_1996122_SNP	G	A	2527.77	.	AC=2;AF=1.00;AN=2;DB;DP=57;ExcessHet=3.0103;FS=0.000;MLEAC=2;MLEAF=1.00;MQ=44.00;QD=35.67;SOR=0.960	GT:AD:DP:GQ:PL	1/1:0,57:57:99:2556,172,0
2L	1996142	2L_1996142_SNP	C	T	2446.77	.	AC=2;AF=1.00;AN=2;DB;DP=57;ExcessHet=3.0103;FS=0.000;MLEAC=2;MLEAF=1.00;MQ=44.00;QD=32.67;SOR=0.877	GT:AD:DP:GQ:PL	1/1:0,57:57:99:2475,175,0
2L	1996172	2L_1996172_SNP	A	G	1492.77	.	AC=2;AF=1.00;AN=2;BaseQRankSum=1.840;ClippingRankSum=0.000;DB;DP=58;ExcessHet=3.0103;FS=0.000;MLEAC=2;MLEAF=1.00;MQ=44.00;MQRankSum=0.000;QD=26.19;ReadPosRankSum=-0.456;SOR=0.252	GT:AD:DP:GQ:PL	1/1:1,56:57:99:1521,161,0
2L	1996220	2L_1996220_SNP	C	T	1412.77	.	AC=2;AF=1.00;AN=2;DB;DP=52;ExcessHet=3.0103;FS=0.000;MLEAC=2;MLEAF=1.00;MQ=44.00;QD=27.17;SOR=1.036	GT:AD:DP:GQ:PL	1/1:0,52:52:99:1441,156,0
2L	1996318	2L_1996318_SNP	G	C	2416.77	.	AC=2;AF=1.00;AN=2;DB;DP=55;ExcessHet=3.0103;FS=0.000;MLEAC=2;MLEAF=1.00;MQ=44.00;QD=25.32;SOR=0.884	GT:AD:DP:GQ:PL	1/1:0,55:55:99:2445,171,0
2L	1996319	2L_1996319_SNP	A	C	2416.77	.	AC=2;AF=1.00;AN=2;DB;DP=56;ExcessHet=3.0103;FS=0.000;MLEAC=2;MLEAF=1.00;MQ=44.00;QD=27.90;SOR=0.841	GT:AD:DP:GQ:PL	1/1:0,56:56:99:2445,171,0
2L	1996346	2L_1996346_SNP	A	C	1564.77	.	AC=2;AF=1.00;AN=2;DB;DP=58;ExcessHet=3.0103;FS=0.000;MLEAC=2;MLEAF=1.00;MQ=43.97;QD=26.98;SOR=0.836	GT:AD:DP:GQ:PL	1/1:0,58:58:99:1593,173,0
2L	1996501	2L_1996501_SNP	A	G	1376.77	.	AC=2;AF=1.00;AN=2;DB;DP=49;ExcessHet=3.0103;FS=0.000;MLEAC=2;MLEAF=1.00;MQ=44.00;QD=28.10;SOR=1.112	GT:AD:DP:GQ:PL	1/1:0,49:49:99:1405,147,0
2L	1996567	2L_1996567_SNP	G	C	1196.77	.	AC=2;AF=1.00;AN=2;DB;DP=45;ExcessHet=3.0103;FS=0.000;MLEAC=2;MLEAF=1.00;MQ=44.00;QD=26.59;SOR=1.038	GT:AD:DP:GQ:PL	1/1:0,45:45:99:1225,134,0
2L	1996592	2L_1996592_SNP	C	G	1094.77	.	AC=2;AF=1.00;AN=2;DB;DP=42;ExcessHet=3.0103;FS=0.000;MLEAC=2;MLEAF=1.00;MQ=44.00;QD=26.07;SOR=1.005	GT:AD:DP:GQ:PL	1/1:0,42:42:99:1123,124,0
2L	1996632	2L_1996632_SNP	G	A	1233.77	.	AC=2;AF=1.00;AN=2;DB;DP=47;ExcessHet=3.0103;FS=0.000;MLEAC=2;MLEAF=1.00;MQ=44.00;QD=26.25;SOR=0.823	GT:AD:DP:GQ:PL	1/1:0,47:47:99:1262,140,0
2L	1996740	2L_1996740_SNP	A	G	1344.77	.	AC=2;AF=1.00;AN=2;DB;DP=50;ExcessHet=3.0103;FS=0.000;MLEAC=2;MLEAF=1.00;MQ=44.00;QD=26.90;SOR=1.157	GT:AD:DP:GQ:PL	1/1:0,50:50:99:1373,149,0
2L	1996873	.	A	C	1513.77	.	AC=2;AF=1.00;AN=2;DP=59;ExcessHet=3.0103;FS=0.000;MLEAC=2;MLEAF=1.00;MQ=43.97;QD=26.10;SOR=0.836	GT:AD:DP:GQ:PL	1/1:0,58:58:99:1542,172,0
2L	1997690	2L_1997690_SNP	C	T	1573.77	.	AC=2;AF=1.00;AN=2;DB;DP=58;ExcessHet=3.0103;FS=0.000;MLEAC=2;MLEAF=1.00;MQ=44.00;QD=27.13;SOR=0.836	GT:AD:DP:GQ:PL	1/1:0,58:58:99:1602,174,0
2L	1997707	2L_1997707_SNP	T	C	1463.77	.	AC=2;AF=1.00;AN=2;DB;DP=55;ExcessHet=3.0103;FS=0.000;MLEAC=2;MLEAF=1.00;MQ=44.00;QD=26.61;SOR=1.061	GT:AD:DP:GQ:PL	1/1:0,55:55:99:1492,164,0
2L	1998419	2L_1998419_SNP	C	T	1430.77	.	AC=2;AF=1.00;AN=2;DB;DP=53;ExcessHet=3.0103;FS=0.000;MLEAC=2;MLEAF=1.00;MQ=43.96;QD=27.51;SOR=1.036	GT:AD:DP:GQ:PL	1/1:0,52:52:99:1459,156,0
2L	1998437	2L_1998437_SNP	A	G	2049.77	.	AC=2;AF=1.00;AN=2;DB;DP=52;ExcessHet=3.0103;FS=0.000;MLEAC=2;MLEAF=1.00;MQ=44.00;QD=30.65;SOR=0.994	GT:AD:DP:GQ:PL	1/1:0,51:51:99:2078,152,0
2L	1998445	2L_1998445_SNP	G	T	1971.77	.	AC=2;AF=1.00;AN=2;DB;DP=48;ExcessHet=3.0103;FS=0.000;MLEAC=2;MLEAF=1.00;MQ=44.00;QD=29.07;SOR=0.735	GT:AD:DP:GQ:PL	1/1:0,47:47:99:2000,141,0
2L	1998767	2L_1998767_SNP	A	C	953.77	.	AC=2;AF=1.00;AN=2;DB;DP=40;ExcessHet=3.0103;FS=0.000;MLEAC=2;MLEAF=1.00;MQ=43.68;QD=24.46;SOR=1.096	GT:AD:DP:GQ:PL	1/1:0,39:39:99:982,115,0
2L	1998852	2L_1998852_SNP	A	G	2219.77	.	AC=2;AF=1.00;AN=2;DB;DP=51;ExcessHet=3.0103;FS=0.000;MLEAC=2;MLEAF=1.00;MQ=43.17;QD=28.85;SOR=1.848	GT:AD:DP:GQ:PL	1/1:0,51:51:99:2248,154,0
2L	1998856	2L_1998856_SNP	C	G	2247.77	.	AC=2;AF=1.00;AN=2;DB;DP=49;ExcessHet=3.0103;FS=0.000;MLEAC=2;MLEAF=1.00;MQ=43.14;QD=25.18;SOR=2.078	GT:AD:DP:GQ:PL	1/1:0,49:49:99:2276,157,0
2L	1998866	2L_1998866_SNP	G	A	2138.77	.	AC=2;AF=1.00;AN=2;DB;DP=51;ExcessHet=3.0103;FS=0.000;MLEAC=2;MLEAF=1.00;MQ=43.15;QD=30.91;SOR=2.303	GT:AD:DP:GQ:PL	1/1:0,50:50:99:2167,150,0
2L	1998910	2L_1998910_SNP	T	A	1355.77	.	AC=2;AF=1.00;AN=2;DB;DP=49;ExcessHet=3.0103;FS=0.000;MLEAC=2;MLEAF=1.00;MQ=43.14;QD=28.25;SOR=2.208	GT:AD:DP:GQ:PL	1/1:0,48:48:99:1384,144,0
2L	1999126	.	A	ACG	3255.73	.	AC=2;AF=1.00;AN=2;DP=75;ExcessHet=3.0103;FS=0.000;MLEAC=2;MLEAF=1.00;MQ=42.39;QD=28.59;SOR=0.963	GT:AD:DP:GQ:PL	1/1:0,73:73:99:3293,223,0
2L	1999129	.	AGT	A	3236.73	.	AC=2;AF=1.00;AN=2;DP=72;ExcessHet=3.0103;FS=0.000;MLEAC=2;MLEAF=1.00;MQ=42.32;QD=29.72;SOR=0.869	GT:AD:DP:GQ:PL	1/1:0,72:72:99:3274,220,0
2L	1999134	2L_1999134_SNP	C	T	3211.77	.	AC=2;AF=1.00;AN=2;DB;DP=72;ExcessHet=3.0103;FS=0.000;MLEAC=2;MLEAF=1.00;MQ=42.31;QD=29.78;SOR=0.869	GT:AD:DP:GQ:PL	1/1:0,72:72:99:3240,217,0
2L	1999139	2L_1999139_SNP	C	G	3245.77	.	AC=2;AF=1.00;AN=2;DB;DP=72;ExcessHet=3.0103;FS=0.000;MLEAC=2;MLEAF=1.00;MQ=42.28;QD=28.90;SOR=0.934	GT:AD:DP:GQ:PL	1/1:0,72:72:99:3274,220,0
2L	1999159	2L_1999159_SNP	A	G	1960.77	.	AC=2;AF=1.00;AN=2;DB;DP=71;ExcessHet=3.0103;FS=0.000;MLEAC=2;MLEAF=1.00;MQ=42.08;QD=27.62;SOR=0.971	GT:AD:DP:GQ:PL	1/1:0,71:71:99:1989,213,0
2L	1999172	.	G	GAAGTGCAAGAAACCGCA	3745.73	.	AC=2;AF=1.00;AN=2;DP=79;ExcessHet=3.0103;FS=0.000;MLEAC=2;MLEAF=1.00;MQ=42.18;QD=31.56;SOR=1.136	GT:AD:DP:GQ:PL	1/1:0,79:79:99:3783,259,0
2L	1999255	2L_1999255_SNP	T	C	1528.77	.	AC=2;AF=1.00;AN=2;DB;DP=56;ExcessHet=3.0103;FS=0.000;MLEAC=2;MLEAF=1.00;MQ=42.86;QD=27.30;SOR=0.765	GT:AD:DP:GQ:PL	1/1:0,56:56:99:1557,168,0
2L	1999270	2L_1999270_SNP	A	G	1466.77	.	AC=2;AF=1.00;AN=2;DB;DP=55;ExcessHet=3.0103;FS=0.000;MLEAC=2;MLEAF=1.00;MQ=42.91;QD=26.67;SOR=0.970	GT:AD:DP:GQ:PL	1/1:0,55:55:99:1495,164,0
2L	1999344	2L_1999344_SNP	C	T	1244.77	.	AC=2;AF=1.00;AN=2;DB;DP=48;ExcessHet=3.0103;FS=0.000;MLEAC=2;MLEAF=1.00;MQ=42.80;QD=26.48;SOR=1.022	GT:AD:DP:GQ:PL	1/1:0,47:47:99:1273,140,0
2L	1999464	2L_1999464_SNP	C	A	937.77	.	AC=2;AF=1.00;AN=2;DB;DP=36;ExcessHet=3.0103;FS=0.000;MLEAC=2;MLEAF=1.00;MQ=42.96;QD=26.05;SOR=0.927	GT:AD:DP:GQ:PL	1/1:0,36:36:99:966,107,0
2L	1999519	2L_1999519_SNP	G	A	743.77	.	AC=2;AF=1.00;AN=2;DB;DP=28;ExcessHet=3.0103;FS=0.000;MLEAC=2;MLEAF=1.00;MQ=43.23;QD=26.56;SOR=1.382	GT:AD:DP:GQ:PL	1/1:0,28:28:84:772,84,0
2L	1999566	2L_1999566_SNP	T	C	862.77	.	AC=2;AF=1.00;AN=2;DB;DP=20;ExcessHet=3.0103;FS=0.000;MLEAC=2;MLEAF=1.00;MQ=42.57;QD=33.16;SOR=1.402	GT:AD:DP:GQ:PL	1/1:0,20:20:60:891,60,0
2L	1999569	2L_1999569_SNP	T	A	862.77	.	AC=2;AF=1.00;AN=2;DB;DP=19;ExcessHet=3.0103;FS=0.000;MLEAC=2;MLEAF=1.00;MQ=42.65;QD=33.65;SOR=1.292	GT:AD:DP:GQ:PL	1/1:0,19:19:60:891,60,0
2L	1999707	.	TGGCTGAGAAAATGCAA	T	94.14	.	AC=2;AF=1.00;AN=2;DP=3;ExcessHet=3.0103;FS=0.000;MLEAC=2;MLEAF=1.00;MQ=44.00;QD=31.38;SOR=1.179	GT:AD:DP:GQ:PL	1/1:0,3:3:10:131,10,0
2L	1999806	2L_1999806_SNP	G	T	813.77	.	AC=2;AF=1.00;AN=2;DB;DP=29;ExcessHet=3.0103;FS=0.000;MLEAC=2;MLEAF=1.00;MQ=43.36;QD=28.06;SOR=0.906	GT:AD:DP:GQ:PL	1/1:0,29:29:87:842,87,0
2L	1999871	2L_1999871_SNP	C	G	1163.77	.	AC=2;AF=1.00;AN=2;DB;DP=43;ExcessHet=3.0103;FS=0.000;MLEAC=2;MLEAF=1.00;MQ=43.86;QD=27.06;SOR=1.609	GT:AD:DP:GQ:PL	1/1:0,43:43:99:1192,129,0
2L	1999889	2L_1999889_SNP	G	T	1931.77	.	AC=2;AF=1.00;AN=2;DB;DP=45;ExcessHet=3.0103;FS=0.000;MLEAC=2;MLEAF=1.00;MQ=43.87;QD=27.47;SOR=1.414	GT:AD:DP:GQ:PL	1/1:0,45:45:99:1960,135,0
2L	1999893	2L_1999893_SNP	C	A	1853.77	.	AC=2;AF=1.00;AN=2;DB;DP=42;ExcessHet=3.0103;FS=0.000;MLEAC=2;MLEAF=1.00;MQ=43.91;QD=27.61;SOR=1.556	GT:AD:DP:GQ:PL	1/1:0,42:42:99:1882,126,0
2L	2000143	.	T	TTG	2103.73	.	AC=2;AF=1.00;AN=2;DP=53;ExcessHet=3.0103;FS=0.000;MLEAC=2;MLEAF=1.00;MQ=43.91;QD=27.89;SOR=0.941	GT:AD:DP:GQ:PL	1/1:0,52:52:99:2141,156,0
2L	2000220	.	A	AC	2044.73	.	AC=2;AF=1.00;AN=2;DP=48;ExcessHet=3.0103;FS=0.000;MLEAC=2;MLEAF=1.00;MQ=44.00;QD=30.31;SOR=1.329	GT:AD:DP:GQ:PL	1/1:0,46:46:99:2082,141,0
2L	2000222	.	T	G	2053.77	.	AC=2;AF=1.00;AN=2;DP=46;ExcessHet=3.0103;FS=0.000;MLEAC=2;MLEAF=1.00;MQ=44.00;QD=30.29;SOR=1.329	GT:AD:DP:GQ:PL	1/1:0,46:46:99:2082,141,0
2L	2000405	.	CT	C	1627.73	.	AC=2;AF=1.00;AN=2;DP=40;ExcessHet=3.0103;FS=0.000;MLEAC=2;MLEAF=1.00;MQ=44.00;QD=32.67;SOR=0.746	GT:AD:DP:GQ:PL	1/1:0,37:37:99:1665,111,0
2L	2000410	2L_2000410_SNP	G	C	1664.77	.	AC=2;AF=1.00;AN=2;DB;DP=38;ExcessHet=3.0103;FS=0.000;MLEAC=2;MLEAF=1.00;MQ=44.00;QD=27.87;SOR=0.746	GT:AD:DP:GQ:PL	1/1:0,37:37:99:1693,114,0
2L	2000416	2L_2000416_SNP	C	T	1619.77	.	AC=2;AF=1.00;AN=2;DB;DP=38;ExcessHet=3.0103;FS=0.000;MLEAC=2;MLEAF=1.00;MQ=44.00;QD=30.74;SOR=0.746	GT:AD:DP:GQ:PL	1/1:0,37:37:99:1648,111,0
2L	2000620	2L_2000620_SNP	G	A	1331.77	.	AC=2;AF=1.00;AN=2;DB;DP=48;ExcessHet=3.0103;FS=0.000;MLEAC=2;MLEAF=1.00;MQ=44.00;QD=27.75;SOR=1.067	GT:AD:DP:GQ:PL	1/1:0,48:48:99:1360,144,0
2L	2000818	2L_2000818_SNP	G	T	1475.77	.	AC=2;AF=1.00;AN=2;BaseQRankSum=3.005;ClippingRankSum=0.000;DB;DP=59;ExcessHet=3.0103;FS=6.152;MLEAC=2;MLEAF=1.00;MQ=44.00;MQRankSum=0.000;QD=25.01;ReadPosRankSum=0.402;SOR=0.069	GT:AD:DP:GQ:PL	1/1:3,56:59:99:1504,146,0
2L	2001110	2L_2001110_SNP	G	A	2144.77	.	AC=2;AF=1.00;AN=2;DB;DP=50;ExcessHet=3.0103;FS=0.000;MLEAC=2;MLEAF=1.00;MQ=44.00;QD=24.96;SOR=1.390	GT:AD:DP:GQ:PL	1/1:0,50:50:99:2173,153,0
2L	2001116	2L_2001116_SNP	T	G	2118.77	.	AC=2;AF=1.00;AN=2;DB;DP=48;ExcessHet=3.0103;FS=0.000;MLEAC=2;MLEAF=1.00;MQ=44.00;QD=27.47;SOR=1.426	GT:AD:DP:GQ:PL	1/1:0,48:48:99:2147,150,0
2L	2001136	2L_2001136_SNP	G	A	1268.77	.	AC=2;AF=1.00;AN=2;DB;DP=48;ExcessHet=3.0103;FS=0.000;MLEAC=2;MLEAF=1.00;MQ=44.00;QD=26.43;SOR=1.562	GT:AD:DP:GQ:PL	1/1:0,48:48:99:1297,142,0
2L	2001170	2L_2001170_SNP	T	G	2145.77	.	AC=2;AF=1.00;AN=2;DB;DP=50;ExcessHet=3.0103;FS=0.000;MLEAC=2;MLEAF=1.00;MQ=44.00;QD=26.72;SOR=0.952	GT:AD:DP:GQ:PL	1/1:0,50:50:99:2174,150,0
2L	2001171	2L_2001171_SNP	G	C	2145.77	.	AC=2;AF=1.00;AN=2;DB;DP=50;ExcessHet=3.0103;FS=0.000;MLEAC=2;MLEAF=1.00;MQ=44.00;QD=32.96;SOR=0.952	GT:AD:DP:GQ:PL	1/1:0,50:50:99:2174,150,0
2L	2001216	2L_2001216_SNP	C	T	1590.77	.	AC=2;AF=1.00;AN=2;DB;DP=61;ExcessHet=3.0103;FS=0.000;MLEAC=2;MLEAF=1.00;MQ=44.00;QD=26.08;SOR=0.941	GT:AD:DP:GQ:PL	1/1:0,61:61:99:1619,181,0
2L	2001282	.	T	C	1779.77	.	AC=2;AF=1.00;AN=2;DP=66;ExcessHet=3.0103;FS=0.000;MLEAC=2;MLEAF=1.00;MQ=44.00;QD=26.97;SOR=1.196	GT:AD:DP:GQ:PL	1/1:0,66:66:99:1808,198,0
2L	2001465	2L_2001465_SNP	C	T	1483.77	.	AC=2;AF=1.00;AN=2;DB;DP=55;ExcessHet=3.0103;FS=0.000;MLEAC=2;MLEAF=1.00;MQ=43.96;QD=27.48;SOR=0.693	GT:AD:DP:GQ:PL	1/1:0,54:54:99:1512,162,0
2L	2001647	.	CACCG	C	2361.73	.	AC=2;AF=1.00;AN=2;DP=53;ExcessHet=3.0103;FS=0.000;MLEAC=2;MLEAF=1.00;MQ=44.99;QD=25.63;SOR=1.036	GT:AD:DP:GQ:PL	1/1:0,52:52:99:2399,163,0
2L	2001655	2L_2001655_SNP	G	A	2406.77	.	AC=2;AF=1.00;AN=2;DB;DP=55;ExcessHet=3.0103;FS=0.000;MLEAC=2;MLEAF=1.00;MQ=44.96;QD=21.56;SOR=0.970	GT:AD:DP:GQ:PL	1/1:0,55:55:99:2435,166,0
2L	2001891	2L_2001891_SNP	C	T	2328.77	.	AC=2;AF=1.00;AN=2;DB;DP=53;ExcessHet=3.0103;FS=0.000;MLEAC=2;MLEAF=1.00;MQ=43.95;QD=26.96;SOR=0.730	GT:AD:DP:GQ:PL	1/1:0,53:53:99:2357,160,0
2L	2001893	2L_2001893_SNP	A	G	2328.77	.	AC=2;AF=1.00;AN=2;DB;DP=53;ExcessHet=3.0103;FS=0.000;MLEAC=2;MLEAF=1.00;MQ=43.95;QD=30.54;SOR=0.730	GT:AD:DP:GQ:PL	1/1:0,53:53:99:2357,160,0
2L	2001937	2L_2001937_SNP	G	C	1365.77	.	AC=2;AF=1.00;AN=2;DB;DP=52;ExcessHet=3.0103;FS=0.000;MLEAC=2;MLEAF=1.00;MQ=43.94;QD=26.26;SOR=0.853	GT:AD:DP:GQ:PL	1/1:0,52:52:99:1394,155,0
2L	2002052	2L_2002052_SNP	C	T	1258.77	.	AC=2;AF=1.00;AN=2;DB;DP=47;ExcessHet=3.0103;FS=0.000;MLEAC=2;MLEAF=1.00;MQ=44.00;QD=27.36;SOR=1.329	GT:AD:DP:GQ:PL	1/1:0,46:46:99:1287,138,0
2L	2002145	2L_2002145_SNP	C	T	1411.77	.	AC=2;AF=1.00;AN=2;DB;DP=53;ExcessHet=3.0103;FS=0.000;MLEAC=2;MLEAF=1.00;MQ=43.93;QD=27.15;SOR=0.941	GT:AD:DP:GQ:PL	1/1:0,52:52:99:1440,156,0
2L	2002338	2L_2002338_SNP	G	A	1236.77	.	AC=2;AF=1.00;AN=2;DB;DP=47;ExcessHet=3.0103;FS=0.000;MLEAC=2;MLEAF=1.00;MQ=43.88;QD=26.31;SOR=1.132	GT:AD:DP:GQ:PL	1/1:0,47:47:99:1265,140,0
2L	2002364	2L_2002364_SNP	C	A	2153.77	.	AC=2;AF=1.00;AN=2;DB;DP=49;ExcessHet=3.0103;FS=0.000;MLEAC=2;MLEAF=1.00;MQ=43.84;QD=26.74;SOR=1.345	GT:AD:DP:GQ:PL	1/1:0,49:49:99:2182,147,0
2L	2002367	2L_2002367_SNP	A	G	2183.77	.	AC=2;AF=1.00;AN=2;DB;DP=48;ExcessHet=3.0103;FS=0.000;MLEAC=2;MLEAF=1.00;MQ=43.84;QD=28.43;SOR=1.298	GT:AD:DP:GQ:PL	1/1:0,48:48:99:2212,150,0
2L	2002372	2L_2002372_SNP	C	T	2219.77	.	AC=2;AF=1.00;AN=2;DB;DP=50;ExcessHet=3.0103;FS=0.000;MLEAC=2;MLEAF=1.00;MQ=43.84;QD=27.52;SOR=1.390	GT:AD:DP:GQ:PL	1/1:0,50:50:99:2248,154,0
2L	2002391	.	GGAAATAGTGA	G	2211.73	.	AC=2;AF=1.00;AN=2;DP=52;ExcessHet=3.0103;FS=0.000;MLEAC=2;MLEAF=1.00;MQ=43.85;QD=29.96;SOR=1.157	GT:AD:DP:GQ:PL	1/1:0,50:50:99:2249,151,0
2L	2002452	2L_2002452_SNP	C	T	1503.77	.	AC=2;AF=1.00;AN=2;DB;DP=54;ExcessHet=3.0103;FS=0.000;MLEAC=2;MLEAF=1.00;MQ=43.89;QD=27.85;SOR=0.931	GT:AD:DP:GQ:PL	1/1:0,54:54:99:1532,162,0
2L	2002582	2L_2002582_SNP	T	G	945.77	.	AC=2;AF=1.00;AN=2;DB;DP=36;ExcessHet=3.0103;FS=0.000;MLEAC=2;MLEAF=1.00;MQ=44.00;QD=26.27;SOR=0.693	GT:AD:DP:GQ:PL	1/1:0,36:36:99:974,107,0
2L	2002661	2L_2002661_SNP	C	T	1002.77	.	AC=2;AF=1.00;AN=2;DB;DP=38;ExcessHet=3.0103;FS=0.000;MLEAC=2;MLEAF=1.00;MQ=44.00;QD=27.10;SOR=0.984	GT:AD:DP:GQ:PL	1/1:0,37:37:99:1031,110,0
2L	2003049	2L_2003049_SNP	T	C	1423.77	.	AC=2;AF=1.00;AN=2;DB;DP=55;ExcessHet=3.0103;FS=0.000;MLEAC=2;MLEAF=1.00;MQ=44.00;QD=26.37;SOR=0.767	GT:AD:DP:GQ:PL	1/1:0,54:54:99:1452,161,0
2L	2003456	.	GTTCCTT	G	2190.73	.	AC=2;AF=1.00;AN=2;DP=50;ExcessHet=3.0103;FS=0.000;MLEAC=2;MLEAF=1.00;MQ=43.94;QD=30.64;SOR=0.859	GT:AD:DP:GQ:PL	1/1:0,50:50:99:2228,151,0
2L	2003535	2L_2003535_SNP	T	C	1309.77	.	AC=2;AF=1.00;AN=2;DB;DP=49;ExcessHet=3.0103;FS=0.000;MLEAC=2;MLEAF=1.00;MQ=44.00;QD=26.73;SOR=0.733	GT:AD:DP:GQ:PL	1/1:0,49:49:99:1338,147,0
2L	2003602	2L_2003602_SNP	C	G	1321.77	.	AC=2;AF=1.00;AN=2;DB;DP=54;ExcessHet=3.0103;FS=0.000;MLEAC=2;MLEAF=1.00;MQ=44.00;QD=24.94;SOR=0.730	GT:AD:DP:GQ:PL	1/1:0,53:53:99:1350,156,0
2L	2003627	2L_2003627_SNP	T	C	1448.77	.	AC=2;AF=1.00;AN=2;DB;DP=54;ExcessHet=3.0103;FS=0.000;MLEAC=2;MLEAF=1.00;MQ=44.00;QD=26.83;SOR=0.767	GT:AD:DP:GQ:PL	1/1:0,54:54:99:1477,162,0
2L	2003672	2L_2003672_SNP	G	A	1680.77	.	AC=2;AF=1.00;AN=2;DB;DP=60;ExcessHet=3.0103;FS=0.000;MLEAC=2;MLEAF=1.00;MQ=44.00;QD=28.01;SOR=0.906	GT:AD:DP:GQ:PL	1/1:0,60:60:99:1709,180,0
2L	2003941	2L_2003941_SNP	G	T	1942.77	.	AC=2;AF=1.00;AN=2;BaseQRankSum=1.824;ClippingRankSum=0.000;DB;DP=72;ExcessHet=3.0103;FS=0.000;MLEAC=2;MLEAF=1.00;MQ=43.95;MQRankSum=-0.085;QD=26.98;ReadPosRankSum=1.890;SOR=0.313	GT:AD:DP:GQ:PL	1/1:1,71:72:99:1971,206,0
2L	2003974	.	C	T	1862.77	.	AC=2;AF=1.00;AN=2;DP=69;ExcessHet=3.0103;FS=0.000;MLEAC=2;MLEAF=1.00;MQ=43.94;QD=27.00;SOR=1.131	GT:AD:DP:GQ:PL	1/1:0,69:69:99:1891,207,0
2L	2004031	2L_2004031_SNP	A	G	1952.77	.	AC=2;AF=1.00;AN=2;DB;DP=73;ExcessHet=3.0103;FS=0.000;MLEAC=2;MLEAF=1.00;MQ=43.95;QD=26.75;SOR=1.179	GT:AD:DP:GQ:PL	1/1:0,73:73:99:1981,218,0
2L	2004097	2L_2004097_SNP	T	C	1907.77	.	AC=2;AF=1.00;AN=2;DB;DP=71;ExcessHet=3.0103;FS=0.000;MLEAC=2;MLEAF=1.00;MQ=44.00;QD=26.87;SOR=0.904	GT:AD:DP:GQ:PL	1/1:0,71:71:99:1936,212,0
2L	2004158	2L_2004158_SNP	G	T	2011.77	.	AC=2;AF=1.00;AN=2;DB;DP=73;ExcessHet=3.0103;FS=0.000;MLEAC=2;MLEAF=1.00;MQ=44.00;QD=27.56;SOR=1.103	GT:AD:DP:GQ:PL	1/1:0,73:73:99:2040,219,0
2L	2004184	.	A	AG	2046.73	.	AC=2;AF=1.00;AN=2;DP=66;ExcessHet=3.0103;FS=0.000;MLEAC=2;MLEAF=1.00;MQ=44.00;QD=31.49;SOR=0.925	GT:AD:DP:GQ:PL	1/1:0,65:65:99:2084,195,0
2L	2004317	.	C	CACA	2701.73	.	AC=2;AF=1.00;AN=2;DP=66;ExcessHet=3.0103;FS=0.000;MLEAC=2;MLEAF=1.00;MQ=43.93;QD=36.25;SOR=0.804	GT:AD:DP:GQ:PL	1/1:0,66:66:99:2739,194,0
2L	2004454	2L_2004454_SNP	G	A	1631.77	.	AC=2;AF=1.00;AN=2;DB;DP=60;ExcessHet=3.0103;FS=0.000;MLEAC=2;MLEAF=1.00;MQ=43.90;QD=27.66;SOR=1.034	GT:AD:DP:GQ:PL	1/1:0,59:59:99:1660,177,0
2L	2004505	2L_2004505_SNP	T	C	1758.77	.	AC=2;AF=1.00;AN=2;DB;DP=64;ExcessHet=3.0103;FS=0.000;MLEAC=2;MLEAF=1.00;MQ=43.91;QD=27.92;SOR=0.790	GT:AD:DP:GQ:PL	1/1:0,63:63:99:1787,189,0
2L	2004605	2L_2004605_SNP	T	G	1443.77	.	AC=2;AF=1.00;AN=2;DB;DP=55;ExcessHet=3.0103;FS=0.000;MLEAC=2;MLEAF=1.00;MQ=43.93;QD=26.25;SOR=0.884	GT:AD:DP:GQ:PL	1/1:0,55:55:99:1472,164,0
2L	2004747	2L_2004747_SNP	C	G	1111.77	.	AC=2;AF=1.00;AN=2;DB;DP=43;ExcessHet=3.0103;FS=0.000;MLEAC=2;MLEAF=1.00;MQ=44.00;QD=26.47;SOR=0.788	GT:AD:DP:GQ:PL	1/1:0,42:42:99:1140,125,0
2L	2004896	.	T	TGC	2017.73	.	AC=2;AF=1.00;AN=2;DP=50;ExcessHet=3.0103;FS=0.000;MLEAC=2;MLEAF=1.00;MQ=43.81;QD=29.77;SOR=1.051	GT:AD:DP:GQ:PL	1/1:0,50:50:99:2055,153,0
2L	2005043	.	T	TA	894.73	.	AC=2;AF=1.00;AN=2;BaseQRankSum=-1.562;ClippingRankSum=0.000;DP=48;ExcessHet=3.0103;FS=0.000;MLEAC=2;MLEAF=1.00;MQ=43.36;MQRankSum=-0.598;QD=20.33;ReadPosRankSum=-1.460;SOR=0.446	GT:AD:DP:GQ:PL	1/1:1,43:44:99:932,111,0
2L	2005089	2L_2005089_SNP	A	C	1223.77	.	AC=2;AF=1.00;AN=2;DB;DP=45;ExcessHet=3.0103;FS=0.000;MLEAC=2;MLEAF=1.00;MQ=43.30;QD=27.19;SOR=0.829	GT:AD:DP:GQ:PL	1/1:0,45:45:99:1252,135,0
2L	2005147	2L_2005147_SNP	G	T	2112.77	.	AC=2;AF=1.00;AN=2;DB;DP=45;ExcessHet=3.0103;FS=0.000;MLEAC=2;MLEAF=1.00;MQ=43.30;QD=31.87;SOR=0.737	GT:AD:DP:GQ:PL	1/1:0,45:45:99:2141,144,0
2L	2005148	.	G	GTCTT	2103.73	.	AC=2;AF=1.00;AN=2;DP=44;ExcessHet=3.0103;FS=0.000;MLEAC=2;MLEAF=1.00;MQ=43.28;QD=29.53;SOR=0.693	GT:AD:DP:GQ:PL	1/1:0,44:44:99:2141,144,0
2L	2005197	.	T	TA	1048.73	.	AC=2;AF=1.00;AN=2;DP=50;ExcessHet=3.0103;FS=0.000;MLEAC=2;MLEAF=1.00;MQ=42.97;QD=23.31;SOR=0.829	GT:AD:DP:GQ:PL	1/1:0,45:45:99:1086,140,0
2L	2005232	2L_2005232_SNP	T	A	1344.77	.	AC=2;AF=1.00;AN=2;DB;DP=50;ExcessHet=3.0103;FS=0.000;MLEAC=2;MLEAF=1.00;MQ=42.93;QD=26.90;SOR=0.952	GT:AD:DP:GQ:PL	1/1:0,50:50:99:1373,149,0
2L	2005251	.	G	GAGCTGATGATA	2410.73	.	AC=2;AF=1.00;AN=2;DP=55;ExcessHet=3.0103;FS=0.000;MLEAC=2;MLEAF=1.00;MQ=43.03;QD=30.02;SOR=0.853	GT:AD:DP:GQ:PL	1/1:0,52:52:99:2448,165,0
2L	2005270	2L_2005270_SNP	A	G	2364.77	.	AC=2;AF=1.00;AN=2;DB;DP=54;ExcessHet=3.0103;FS=0.000;MLEAC=2;MLEAF=1.00;MQ=43.12;QD=31.21;SOR=0.767	GT:AD:DP:GQ:PL	1/1:0,54:54:99:2393,166,0
2L	2005276	2L_2005276_SNP	C	T	2335.77	.	AC=2;AF=1.00;AN=2;DB;DP=52;ExcessHet=3.0103;FS=0.000;MLEAC=2;MLEAF=1.00;MQ=43.20;QD=30.89;SOR=0.693	GT:AD:DP:GQ:PL	1/1:0,52:52:99:2364,163,0
2L	2005458	2L_2005458_SNP	A	G	1351.77	.	AC=2;AF=1.00;AN=2;DB;DP=53;ExcessHet=3.0103;FS=0.000;MLEAC=2;MLEAF=1.00;MQ=43.89;QD=26.00;SOR=0.693	GT:AD:DP:GQ:PL	1/1:0,52:52:99:1380,155,0
2L	2005586	2L_2005586_SNP	T	C	1215.77	.	AC=2;AF=1.00;AN=2;DB;DP=44;ExcessHet=3.0103;FS=0.000;MLEAC=2;MLEAF=1.00;MQ=44.00;QD=27.63;SOR=0.784	GT:AD:DP:GQ:PL	1/1:0,44:44:99:1244,132,0
2L	2006025	2L_2006025_SNP	T	C	1344.77	.	AC=2;AF=1.00;AN=2;DB;DP=50;ExcessHet=3.0103;FS=0.000;MLEAC=2;MLEAF=1.00;MQ=44.00;QD=26.90;SOR=1.270	GT:AD:DP:GQ:PL	1/1:0,50:50:99:1373,150,0
2L	2006113	2L_2006113_SNP	A	T	1321.77	.	AC=2;AF=1.00;AN=2;DB;DP=49;ExcessHet=3.0103;FS=0.000;MLEAC=2;MLEAF=1.00;MQ=44.00;QD=26.97;SOR=0.909	GT:AD:DP:GQ:PL	1/1:0,49:49:99:1350,146,0
2L	2006214	2L_2006214_SNP	G	T	1284.77	.	AC=2;AF=1.00;AN=2;DB;DP=50;ExcessHet=3.0103;FS=0.000;MLEAC=2;MLEAF=1.00;MQ=43.71;QD=25.70;SOR=0.952	GT:AD:DP:GQ:PL	1/1:0,50:50:99:1313,149,0
2L	2007588	2L_2007588_SNP	G	A	1523.77	.	AC=2;AF=1.00;AN=2;DB;DP=57;ExcessHet=3.0103;FS=0.000;MLEAC=2;MLEAF=1.00;MQ=43.72;QD=26.73;SOR=0.800	GT:AD:DP:GQ:PL	1/1:0,57:57:99:1552,171,0
2L	2007687	2L_2007687_SNP	T	A	1610.77	.	AC=2;AF=1.00;AN=2;DB;DP=62;ExcessHet=3.0103;FS=0.000;MLEAC=2;MLEAF=1.00;MQ=43.71;QD=27.30;SOR=1.316	GT:AD:DP:GQ:PL	1/1:0,59:59:99:1639,177,0
2L	2007812	2L_2007812_SNP	A	T	2517.77	.	AC=2;AF=1.00;AN=2;DB;DP=57;ExcessHet=3.0103;FS=0.000;MLEAC=2;MLEAF=1.00;MQ=43.64;QD=28.91;SOR=0.877	GT:AD:DP:GQ:PL	1/1:0,57:57:99:2546,175,0
2L	2007818	2L_2007818_SNP	A	G	2419.77	.	AC=2;AF=1.00;AN=2;DB;DP=55;ExcessHet=3.0103;FS=0.000;MLEAC=2;MLEAF=1.00;MQ=43.57;QD=32.01;SOR=0.970	GT:AD:DP:GQ:PL	1/1:0,55:55:99:2448,166,0
2L	2007832	2L_2007832_SNP	A	T	2282.77	.	AC=2;AF=1.00;AN=2;DB;DP=53;ExcessHet=3.0103;FS=0.000;MLEAC=2;MLEAF=1.00;MQ=43.50;QD=30.92;SOR=0.981	GT:AD:DP:GQ:PL	1/1:0,53:53:99:2311,160,0
2L	2007841	2L_2007841_SNP	A	C	2160.77	.	AC=2;AF=1.00;AN=2;DB;DP=49;ExcessHet=3.0103;FS=0.000;MLEAC=2;MLEAF=1.00;MQ=43.46;QD=26.01;SOR=1.007	GT:AD:DP:GQ:PL	1/1:0,49:49:99:2189,147,0
2L	2007893	.	ATTTTATACAGCATACTAGAGTGTTATACTGAAC	A	1762.73	.	AC=2;AF=1.00;AN=2;DP=40;ExcessHet=3.0103;FS=0.000;MLEAC=2;MLEAF=1.00;MQ=43.10;QD=23.53;SOR=0.902	GT:AD:DP:GQ:PL	1/1:0,40:40:99:1800,120,0
2L	2007929	.	TAATATGGTTCTATTTTCTAA	T	1807.73	.	AC=2;AF=1.00;AN=2;DP=41;ExcessHet=3.0103;FS=0.000;MLEAC=2;MLEAF=1.00;MQ=43.13;QD=28.65;SOR=0.954	GT:AD:DP:GQ:PL	1/1:0,41:41:99:1845,123,0
2L	2007955	.	AAC	A	1858.73	.	AC=2;AF=1.00;AN=2;DP=42;ExcessHet=3.0103;FS=0.000;MLEAC=2;MLEAF=1.00;MQ=43.15;QD=28.75;SOR=0.892	GT:AD:DP:GQ:PL	1/1:0,42:42:99:1896,130,0
2L	2007972	2L_2007972_SNP	G	A	1250.77	.	AC=2;AF=1.00;AN=2;DB;DP=45;ExcessHet=3.0103;FS=0.000;MLEAC=2;MLEAF=1.00;MQ=43.20;QD=27.79;SOR=0.829	GT:AD:DP:GQ:PL	1/1:0,45:45:99:1279,135,0
2L	2007985	2L_2007985_SNP	T	G	1241.77	.	AC=2;AF=1.00;AN=2;DB;DP=47;ExcessHet=3.0103;FS=0.000;MLEAC=2;MLEAF=1.00;MQ=43.41;QD=26.42;SOR=1.022	GT:AD:DP:GQ:PL	1/1:0,47:47:99:1270,140,0
2L	2008007	2L_2008007_SNP	T	G	1450.77	.	AC=2;AF=1.00;AN=2;DB;DP=53;ExcessHet=3.0103;FS=0.000;MLEAC=2;MLEAF=1.00;MQ=43.66;QD=27.37;SOR=0.808	GT:AD:DP:GQ:PL	1/1:0,53:53:99:1479,159,0
2L	2008135	2L_2008135_SNP	T	A	1366.77	.	AC=2;AF=1.00;AN=2;DB;DP=51;ExcessHet=3.0103;FS=0.000;MLEAC=2;MLEAF=1.00;MQ=43.88;QD=26.80;SOR=1.094	GT:AD:DP:GQ:PL	1/1:0,51:51:99:1395,152,0
2L	2008153	2L_2008153_SNP	A	T	1538.77	.	AC=2;AF=1.00;AN=2;DB;DP=55;ExcessHet=3.0103;FS=0.000;MLEAC=2;MLEAF=1.00;MQ=43.86;QD=27.98;SOR=0.970	GT:AD:DP:GQ:PL	1/1:0,55:55:99:1567,165,0
2L	2008322	2L_2008322_SNP	A	T	2611.77	.	AC=2;AF=1.00;AN=2;DB;DP=60;ExcessHet=3.0103;FS=0.000;MLEAC=2;MLEAF=1.00;MQ=43.85;QD=25.89;SOR=1.421	GT:AD:DP:GQ:PL	1/1:0,59:59:99:2640,178,0
2L	2008323	2L_2008323_SNP	T	A	2611.77	.	AC=2;AF=1.00;AN=2;DB;DP=60;ExcessHet=3.0103;FS=0.000;MLEAC=2;MLEAF=1.00;MQ=43.85;QD=29.73;SOR=1.421	GT:AD:DP:GQ:PL	1/1:0,59:59:99:2640,178,0
2L	2008359	2L_2008359_SNP	T	A	1540.77	.	AC=2;AF=1.00;AN=2;DB;DP=55;ExcessHet=3.0103;FS=0.000;MLEAC=2;MLEAF=1.00;MQ=43.88;QD=28.01;SOR=1.609	GT:AD:DP:GQ:PL	1/1:0,55:55:99:1569,165,0
2L	2008417	2L_2008417_SNP	T	C	1161.77	.	AC=2;AF=1.00;AN=2;BaseQRankSum=1.834;ClippingRankSum=0.000;DB;DP=45;ExcessHet=3.0103;FS=0.000;MLEAC=2;MLEAF=1.00;MQ=44.00;MQRankSum=0.000;QD=25.82;ReadPosRankSum=1.355;SOR=0.836	GT:AD:DP:GQ:PL	1/1:1,44:45:99:1190,124,0
2L	2008452	2L_2008452_SNP	C	G	950.77	.	AC=2;AF=1.00;AN=2;DB;DP=37;ExcessHet=3.0103;FS=0.000;MLEAC=2;MLEAF=1.00;MQ=44.00;QD=25.70;SOR=1.802	GT:AD:DP:GQ:PL	1/1:0,37:37:99:979,109,0
2L	2008617	2L_2008617_SNP	T	A	896.77	.	AC=2;AF=1.00;AN=2;DB;DP=33;ExcessHet=3.0103;FS=0.000;MLEAC=2;MLEAF=1.00;MQ=43.94;QD=27.17;SOR=1.352	GT:AD:DP:GQ:PL	1/1:0,33:33:99:925,99,0
2L	2008668	2L_2008668_SNP	C	T	822.77	.	AC=2;AF=1.00;AN=2;BaseQRankSum=1.836;ClippingRankSum=0.000;DB;DP=32;ExcessHet=3.0103;FS=0.000;MLEAC=2;MLEAF=1.00;MQ=43.94;MQRankSum=0.000;QD=25.71;ReadPosRankSum=2.570;SOR=0.249	GT:AD:DP:GQ:PL	1/1:1,31:32:86:851,86,0
2L	2008771	2L_2008771_SNP	G	A	813.77	.	AC=2;AF=1.00;AN=2;DB;DP=32;ExcessHet=3.0103;FS=0.000;MLEAC=2;MLEAF=1.00;MQ=43.82;QD=26.25;SOR=1.609	GT:AD:DP:GQ:PL	1/1:0,31:31:92:842,92,0
2L	2008830	2L_2008830_SNP	A	C	2114.77	.	AC=2;AF=1.00;AN=2;DB;DP=48;ExcessHet=3.0103;FS=0.000;MLEAC=2;MLEAF=1.00;MQ=43.88;QD=33.21;SOR=2.030	GT:AD:DP:GQ:PL	1/1:0,48:48:99:2143,144,0
2L	2008849	2L_2008849_SNP	C	A	2356.77	.	AC=2;AF=1.00;AN=2;DB;DP=52;ExcessHet=3.0103;FS=0.000;MLEAC=2;MLEAF=1.00;MQ=43.89;QD=27.73;SOR=2.049	GT:AD:DP:GQ:PL	1/1:0,52:52:99:2385,160,0
2L	2008862	2L_2008862_SNP	C	T	2356.77	.	AC=2;AF=1.00;AN=2;DB;DP=53;ExcessHet=3.0103;FS=0.000;MLEAC=2;MLEAF=1.00;MQ=43.89;QD=28.63;SOR=1.938	GT:AD:DP:GQ:PL	1/1:0,53:53:99:2385,160,0
2L	2008885	2L_2008885_SNP	G	C	2358.77	.	AC=2;AF=1.00;AN=2;DB;DP=56;ExcessHet=3.0103;FS=0.000;MLEAC=2;MLEAF=1.00;MQ=43.90;QD=30.33;SOR=1.781	GT:AD:DP:GQ:PL	1/1:0,56:56:99:2387,171,0
2L	2008985	.	AAAT	A	601.73	.	AC=2;AF=1.00;AN=2;BaseQRankSum=-1.322;ClippingRankSum=0.000;DP=51;ExcessHet=3.0103;FS=8.088;MLEAC=2;MLEAF=1.00;MQ=43.67;MQRankSum=1.550;QD=13.37;ReadPosRankSum=0.343;SOR=0.843	GT:AD:DP:GQ:PL	1/1:5,40:45:36:639,36,0
2L	2009049	2L_2009049_SNP	A	C	2581.77	.	AC=2;AF=1.00;AN=2;BaseQRankSum=1.178;ClippingRankSum=0.000;DB;DP=60;ExcessHet=3.0103;FS=5.477;MLEAC=2;MLEAF=1.00;MQ=43.40;MQRankSum=-0.373;QD=30.28;ReadPosRankSum=0.924;SOR=1.939	GT:AD:DP:GQ:PL	1/1:1,59:60:99:2610,136,0
2L	2009050	2L_2009050_SNP	A	G	2660.77	.	AC=2;AF=1.00;AN=2;BaseQRankSum=0.711;ClippingRankSum=0.000;DB;DP=60;ExcessHet=3.0103;FS=5.477;MLEAC=2;MLEAF=1.00;MQ=43.40;MQRankSum=-0.373;QD=31.54;ReadPosRankSum=0.896;SOR=1.939	GT:AD:DP:GQ:PL	1/1:1,59:60:99:2689,142,0
2L	2009075	2L_2009075_SNP	A	G	2698.77	.	AC=2;AF=1.00;AN=2;BaseQRankSum=1.044;ClippingRankSum=0.000;DB;DP=63;ExcessHet=3.0103;FS=4.983;MLEAC=2;MLEAF=1.00;MQ=43.25;MQRankSum=-0.416;QD=30.77;ReadPosRankSum=-0.413;SOR=1.627	GT:AD:DP:GQ:PL	1/1:1,62:63:99:2727,145,0
2L	2009085	2L_2009085_SNP	C	G	2383.77	.	AC=2;AF=1.00;AN=2;BaseQRankSum=1.414;ClippingRankSum=0.000;DB;DP=55;ExcessHet=3.0103;FS=4.851;MLEAC=2;MLEAF=1.00;MQ=43.31;MQRankSum=-0.392;QD=31.17;ReadPosRankSum=-0.567;SOR=1.549	GT:AD:DP:GQ:PL	1/1:1,54:55:99:2412,124,0
2L	2009146	2L_2009146_SNP	T	G	1363.77	.	AC=2;AF=1.00;AN=2;BaseQRankSum=2.593;ClippingRankSum=0.000;DB;DP=53;ExcessHet=3.0103;FS=7.756;MLEAC=2;MLEAF=1.00;MQ=42.92;MQRankSum=-0.693;QD=25.73;ReadPosRankSum=-0.210;SOR=0.889	GT:AD:DP:GQ:PL	1/1:2,51:53:99:1392,125,0
2L	2009227	.	GAT	G	1933.73	.	AC=1;AF=0.500;AN=2;BaseQRankSum=0.000;ClippingRankSum=0.000;DP=47;ExcessHet=3.0103;FS=3.711;MLEAC=1;MLEAF=0.500;MQ=41.84;MQRankSum=-0.530;QD=28.92;ReadPosRankSum=0.037;SOR=0.793	GT:AD:DP:GQ:PL	0/1:1,46:47:99:1971,0,105
2L	2009232	.	G	GAA	1933.73	.	AC=1;AF=0.500;AN=2;BaseQRankSum=0.734;ClippingRankSum=0.000;DP=48;ExcessHet=3.0103;FS=3.590;MLEAC=1;MLEAF=0.500;MQ=41.88;MQRankSum=-0.523;QD=31.14;ReadPosRankSum=-0.967;SOR=0.707	GT:AD:DP:GQ:PL	0/1:1,47:48:99:1971,0,105
2L	2009249	2L_2009249_SNP	T	A	2067.77	.	AC=1;AF=0.500;AN=2;BaseQRankSum=1.377;ClippingRankSum=0.000;DB;DP=48;ExcessHet=3.0103;FS=4.025;MLEAC=1;MLEAF=0.500;MQ=42.21;MQRankSum=-0.523;QD=25.37;ReadPosRankSum=-1.373;SOR=1.009	GT:AD:DP:GQ:PL	0/1:1,47:48:96:2096,0,96
2L	2009261	2L_2009261_SNP	T	A	1984.77	.	AC=1;AF=0.500;AN=2;BaseQRankSum=-0.417;ClippingRankSum=0.000;DB;DP=48;ExcessHet=3.0103;FS=4.025;MLEAC=1;MLEAF=0.500;MQ=42.17;MQRankSum=-0.555;QD=29.67;ReadPosRankSum=-1.192;SOR=1.009	GT:AD:DP:GQ:PL	0/1:1,47:48:99:2013,0,102
2L	2009266	2L_2009266_SNP	T	A	1900.77	.	AC=1;AF=0.500;AN=2;BaseQRankSum=-1.047;ClippingRankSum=0.000;DB;DP=47;ExcessHet=3.0103;FS=3.933;MLEAC=1;MLEAF=0.500;MQ=42.13;MQRankSum=-0.563;QD=35.58;ReadPosRankSum=-1.070;SOR=0.948	GT:AD:DP:GQ:PL	0/1:1,46:47:99:1929,0,108
2L	2009274	2L_2009274_SNP	A	T	2067.77	.	AC=1;AF=0.500;AN=2;BaseQRankSum=-0.711;ClippingRankSum=0.000;DB;DP=51;ExcessHet=3.0103;FS=3.854;MLEAC=1;MLEAF=0.500;MQ=42.28;MQRankSum=-0.534;QD=29.22;ReadPosRankSum=-0.850;SOR=0.888	GT:AD:DP:GQ:PL	0/1:1,50:51:96:2096,0,96
2L	2009275	2L_2009275_SNP	T	G	2067.77	.	AC=1;AF=0.500;AN=2;BaseQRankSum=-0.322;ClippingRankSum=0.000;DB;DP=51;ExcessHet=3.0103;FS=3.854;MLEAC=1;MLEAF=0.500;MQ=42.28;MQRankSum=-0.534;QD=31.14;ReadPosRankSum=-0.850;SOR=0.888	GT:AD:DP:GQ:PL	0/1:1,50:51:96:2096,0,96
2L	2009288	2L_2009288_SNP	T	C	2043.77	.	AC=1;AF=0.500;AN=2;BaseQRankSum=-0.476;ClippingRankSum=0.000;DB;DP=53;ExcessHet=3.0103;FS=4.455;MLEAC=1;MLEAF=0.500;MQ=42.38;MQRankSum=-0.491;QD=29.44;ReadPosRankSum=-0.557;SOR=1.293	GT:AD:DP:GQ:PL	0/1:1,52:53:90:2072,0,90
2L	2009380	2L_2009380_SNP	T	A	1423.77	.	AC=2;AF=1.00;AN=2;DB;DP=52;ExcessHet=3.0103;FS=0.000;MLEAC=2;MLEAF=1.00;MQ=43.92;QD=27.38;SOR=0.941	GT:AD:DP:GQ:PL	1/1:0,52:52:99:1452,156,0
2L	2009526	2L_2009526_SNP	C	T	1984.77	.	AC=2;AF=1.00;AN=2;DB;DP=48;ExcessHet=3.0103;FS=0.000;MLEAC=2;MLEAF=1.00;MQ=43.06;QD=26.91;SOR=0.874	GT:AD:DP:GQ:PL	1/1:0,46:46:99:2013,138,0
2L	2009529	2L_2009529_SNP	T	C	1984.77	.	AC=2;AF=1.00;AN=2;DB;DP=44;ExcessHet=3.0103;FS=0.000;MLEAC=2;MLEAF=1.00;MQ=42.97;QD=32.03;SOR=0.693	GT:AD:DP:GQ:PL	1/1:0,42:42:99:2013,138,0
2L	2009610	2L_2009610_SNP	G	T	1215.77	.	AC=2;AF=1.00;AN=2;BaseQRankSum=1.742;ClippingRankSum=0.000;DB;DP=47;ExcessHet=3.0103;FS=0.000;MLEAC=2;MLEAF=1.00;MQ=43.96;MQRankSum=0.000;QD=26.43;ReadPosRankSum=0.867;SOR=0.760	GT:AD:DP:GQ:PL	1/1:1,45:46:99:1244,111,0
2L	2009629	.	T	TC	789.73	.	AC=2;AF=1.00;AN=2;BaseQRankSum=1.546;ClippingRankSum=0.000;DP=48;ExcessHet=3.0103;FS=2.760;MLEAC=2;MLEAF=1.00;MQ=43.96;MQRankSum=-0.112;QD=18.80;ReadPosRankSum=1.241;SOR=0.257	GT:AD:DP:GQ:PL	1/1:2,40:42:64:827,64,0
2L	2009631	.	A	T	792.73	.	AC=2;AF=1.00;AN=2;BaseQRankSum=2.074;ClippingRankSum=0.000;DP=49;ExcessHet=3.0103;FS=2.827;MLEAC=2;MLEAF=1.00;MQ=43.96;MQRankSum=-0.110;QD=18.44;ReadPosRankSum=1.096;SOR=0.231	GT:AD:DP:GQ:PL	1/1:2,41:43:64:830,64,0
2L	2009644	2L_2009644_SNP	A	T	1124.77	.	AC=2;AF=1.00;AN=2;BaseQRankSum=2.315;ClippingRankSum=0.000;DB;DP=46;ExcessHet=3.0103;FS=2.932;MLEAC=2;MLEAF=1.00;MQ=43.96;MQRankSum=-0.108;QD=24.99;ReadPosRankSum=0.221;SOR=0.189	GT:AD:DP:GQ:PL	1/1:2,43:45:98:1153,98,0
2L	2009955	2L_2009955_SNP	A	C	1480.77	.	AC=2;AF=1.00;AN=2;DB;DP=55;ExcessHet=3.0103;FS=0.000;MLEAC=2;MLEAF=1.00;MQ=44.00;QD=26.92;SOR=0.804	GT:AD:DP:GQ:PL	1/1:0,55:55:99:1509,164,0
2L	2010001	2L_2010001_SNP	T	G	1430.77	.	AC=2;AF=1.00;AN=2;DB;DP=54;ExcessHet=3.0103;FS=0.000;MLEAC=2;MLEAF=1.00;MQ=44.00;QD=27.00;SOR=1.654	GT:AD:DP:GQ:PL	1/1:0,53:53:99:1459,158,0
2L	2010090	2L_2010090_SNP	C	A	1387.77	.	AC=2;AF=1.00;AN=2;DB;DP=54;ExcessHet=3.0103;FS=0.000;MLEAC=2;MLEAF=1.00;MQ=44.00;QD=26.69;SOR=1.136	GT:AD:DP:GQ:PL	1/1:0,52:52:99:1416,154,0
2L	2010297	2L_2010297_SNP	C	G	1583.77	.	AC=2;AF=1.00;AN=2;DB;DP=60;ExcessHet=3.0103;FS=0.000;MLEAC=2;MLEAF=1.00;MQ=44.00;QD=26.40;SOR=0.760	GT:AD:DP:GQ:PL	1/1:0,60:60:99:1612,179,0
2L	2010385	2L_2010385_SNP	G	T	1508.77	.	AC=2;AF=1.00;AN=2;BaseQRankSum=1.837;ClippingRankSum=0.000;DB;DP=57;ExcessHet=3.0103;FS=3.409;MLEAC=2;MLEAF=1.00;MQ=43.77;MQRankSum=-0.157;QD=26.47;ReadPosRankSum=-1.461;SOR=0.568	GT:AD:DP:GQ:PL	1/1:1,56:57:99:1537,160,0
2L	2010454	2L_2010454_SNP	T	C	1187.77	.	AC=2;AF=1.00;AN=2;DB;DP=46;ExcessHet=3.0103;FS=0.000;MLEAC=2;MLEAF=1.00;MQ=43.63;QD=25.82;SOR=1.085	GT:AD:DP:GQ:PL	1/1:0,46:46:99:1216,137,0
2L	2010731	2L_2010731_SNP	A	G	1828.77	.	AC=2;AF=1.00;AN=2;DB;DP=45;ExcessHet=3.0103;FS=0.000;MLEAC=2;MLEAF=1.00;MQ=38.81;QD=30.48;SOR=1.154	GT:AD:DP:GQ:PL	1/1:0,45:45:99:1857,135,0
2L	2010746	.	T	C	1833.77	.	AC=2;AF=1.00;AN=2;DP=46;ExcessHet=3.0103;FS=0.000;MLEAC=2;MLEAF=1.00;MQ=39.25;QD=31.08;SOR=0.874	GT:AD:DP:GQ:PL	1/1:0,46:46:99:1862,138,0
2L	2010841	.	T	TA	1749.73	.	AC=2;AF=1.00;AN=2;BaseQRankSum=1.044;ClippingRankSum=0.000;DP=46;ExcessHet=3.0103;FS=3.118;MLEAC=2;MLEAF=1.00;MQ=41.41;MQRankSum=-0.579;QD=30.87;ReadPosRankSum=1.142;SOR=0.378	GT:AD:DP:GQ:PL	1/1:1,40:41:99:1787,112,0
2L	2010861	.	TGTA	T	2038.73	.	AC=2;AF=1.00;AN=2;DP=46;ExcessHet=3.0103;FS=0.000;MLEAC=2;MLEAF=1.00;MQ=40.35;QD=32.46;SOR=0.976	GT:AD:DP:GQ:PL	1/1:0,46:46:99:2076,133,0
2L	2010866	.	T	C	2038.77	.	AC=2;AF=1.00;AN=2;DP=46;ExcessHet=3.0103;FS=0.000;MLEAC=2;MLEAF=1.00;MQ=40.19;QD=29.49;SOR=1.085	GT:AD:DP:GQ:PL	1/1:0,46:46:99:2067,141,0
2L	2010947	2L_2010947_SNP	G	A	2139.77	.	AC=2;AF=1.00;AN=2;DB;DP=52;ExcessHet=3.0103;FS=0.000;MLEAC=2;MLEAF=1.00;MQ=40.83;QD=21.70;SOR=0.853	GT:AD:DP:GQ:PL	1/1:0,52:52:99:2168,156,0
2L	2010976	.	G	T	2177.77	.	AC=2;AF=1.00;AN=2;DP=54;ExcessHet=3.0103;FS=0.000;MLEAC=2;MLEAF=1.00;MQ=41.61;QD=31.40;SOR=1.022	GT:AD:DP:GQ:PL	1/1:0,54:54:99:2206,162,0
2L	2011362	2L_2011362_SNP	T	A	1433.77	.	AC=2;AF=1.00;AN=2;BaseQRankSum=1.384;ClippingRankSum=0.000;DB;DP=55;ExcessHet=3.0103;FS=0.000;MLEAC=2;MLEAF=1.00;MQ=44.00;MQRankSum=0.000;QD=26.07;ReadPosRankSum=-0.562;SOR=0.287	GT:AD:DP:GQ:PL	1/1:1,54:55:99:1462,138,0
2L	2011429	.	C	A	1369.77	.	AC=2;AF=1.00;AN=2;BaseQRankSum=-1.126;ClippingRankSum=0.000;DP=53;ExcessHet=3.0103;FS=0.000;MLEAC=2;MLEAF=1.00;MQ=44.00;MQRankSum=0.000;QD=25.84;ReadPosRankSum=-0.604;SOR=0.223	GT:AD:DP:GQ:PL	1/1:1,52:53:99:1398,130,0
2L	2011518	2L_2011518_SNP	T	A	1155.77	.	AC=2;AF=1.00;AN=2;DB;DP=43;ExcessHet=3.0103;FS=0.000;MLEAC=2;MLEAF=1.00;MQ=44.00;QD=26.88;SOR=1.179	GT:AD:DP:GQ:PL	1/1:0,43:43:99:1184,128,0
2L	2011586	2L_2011586_SNP	G	T	1880.77	.	AC=2;AF=1.00;AN=2;DB;DP=43;ExcessHet=3.0103;FS=0.000;MLEAC=2;MLEAF=1.00;MQ=44.00;QD=29.10;SOR=1.179	GT:AD:DP:GQ:PL	1/1:0,43:43:99:1909,129,0
2L	2011588	2L_2011588_SNP	T	C	1909.77	.	AC=2;AF=1.00;AN=2;DB;DP=43;ExcessHet=3.0103;FS=0.000;MLEAC=2;MLEAF=1.00;MQ=44.00;QD=32.92;SOR=1.179	GT:AD:DP:GQ:PL	1/1:0,43:43:99:1938,132,0
2L	2011595	2L_2011595_SNP	C	A	1942.77	.	AC=2;AF=1.00;AN=2;DB;DP=45;ExcessHet=3.0103;FS=0.000;MLEAC=2;MLEAF=1.00;MQ=44.00;QD=27.40;SOR=1.280	GT:AD:DP:GQ:PL	1/1:0,45:45:99:1971,135,0
2L	2011794	2L_2011794_SNP	A	G	692.77	.	AC=2;AF=1.00;AN=2;DB;DP=26;ExcessHet=3.0103;FS=0.000;MLEAC=2;MLEAF=1.00;MQ=43.82;QD=26.64;SOR=0.846	GT:AD:DP:GQ:PL	1/1:0,26:26:78:721,78,0
2L	2011822	.	A	AAAG	1131.73	.	AC=2;AF=1.00;AN=2;DP=29;ExcessHet=3.0103;FS=0.000;MLEAC=2;MLEAF=1.00;MQ=43.84;QD=32.75;SOR=0.836	GT:AD:DP:GQ:PL	1/1:0,28:28:84:1169,84,0
2L	2011877	2L_2011877_SNP	A	G	1133.77	.	AC=2;AF=1.00;AN=2;DB;DP=42;ExcessHet=3.0103;FS=0.000;MLEAC=2;MLEAF=1.00;MQ=43.89;QD=26.99;SOR=1.402	GT:AD:DP:GQ:PL	1/1:0,42:42:99:1162,126,0
2L	2012003	2L_2012003_SNP	T	C	1169.77	.	AC=2;AF=1.00;AN=2;DB;DP=43;ExcessHet=3.0103;FS=0.000;MLEAC=2;MLEAF=1.00;MQ=43.95;QD=27.20;SOR=0.941	GT:AD:DP:GQ:PL	1/1:0,43:43:99:1198,129,0
2L	2012257	2L_2012257_SNP	C	T	1276.77	.	AC=2;AF=1.00;AN=2;DB;DP=45;ExcessHet=3.0103;FS=0.000;MLEAC=2;MLEAF=1.00;MQ=43.96;QD=28.37;SOR=1.038	GT:AD:DP:GQ:PL	1/1:0,45:45:99:1305,135,0
2L	2012523	2L_2012523_SNP	A	C	1643.77	.	AC=2;AF=1.00;AN=2;DB;DP=62;ExcessHet=3.0103;FS=0.000;MLEAC=2;MLEAF=1.00;MQ=43.97;QD=26.51;SOR=0.976	GT:AD:DP:GQ:PL	1/1:0,62:62:99:1672,185,0
2L	2013786	2L_2013786_INS	G	GTTAAAATGCT	2931.73	.	AC=2;AF=1.00;AN=2;DB;DP=64;ExcessHet=3.0103;FS=0.000;MLEAC=2;MLEAF=1.00;MQ=43.97;QD=36.08;SOR=1.044	GT:AD:DP:GQ:PL	1/1:0,64:64:99:2969,199,0
2L	2013943	2L_2013943_SNP	G	A	1245.77	.	AC=2;AF=1.00;AN=2;BaseQRankSum=1.772;ClippingRankSum=0.000;DB;DP=52;ExcessHet=3.0103;FS=3.768;MLEAC=2;MLEAF=1.00;MQ=43.96;MQRankSum=0.000;QD=24.92;ReadPosRankSum=-0.598;SOR=0.829	GT:AD:DP:GQ:PL	1/1:1,49:50:99:1274,138,0
2L	2014667	2L_2014667_SNP	C	G	1381.77	.	AC=2;AF=1.00;AN=2;DB;DP=50;ExcessHet=3.0103;FS=0.000;MLEAC=2;MLEAF=1.00;MQ=43.96;QD=27.64;SOR=0.773	GT:AD:DP:GQ:PL	1/1:0,50:50:99:1410,150,0
2L	2014713	2L_2014713_SNP	C	T	2190.77	.	AC=2;AF=1.00;AN=2;DB;DP=51;ExcessHet=3.0103;FS=0.000;MLEAC=2;MLEAF=1.00;MQ=43.96;QD=31.74;SOR=0.952	GT:AD:DP:GQ:PL	1/1:0,50:50:99:2219,151,0
2L	2014714	2L_2014714_SNP	A	T	2190.77	.	AC=2;AF=1.00;AN=2;DB;DP=51;ExcessHet=3.0103;FS=0.000;MLEAC=2;MLEAF=1.00;MQ=43.96;QD=33.14;SOR=0.952	GT:AD:DP:GQ:PL	1/1:0,50:50:99:2219,151,0
2L	2014757	2L_2014757_INS	A	AC	1955.73	.	AC=2;AF=1.00;AN=2;DB;DP=58;ExcessHet=3.0103;FS=0.000;MLEAC=2;MLEAF=1.00;MQ=43.86;QD=34.31;SOR=1.238	GT:AD:DP:GQ:PL	1/1:0,57:57:99:1993,174,0
2L	2014773	2L_2014773_SNP	T	A	1780.77	.	AC=2;AF=1.00;AN=2;DB;DP=66;ExcessHet=3.0103;FS=0.000;MLEAC=2;MLEAF=1.00;MQ=43.88;QD=27.40;SOR=1.162	GT:AD:DP:GQ:PL	1/1:0,65:65:99:1809,195,0
2L	2014818	2L_2014818_SNP	T	A	1525.77	.	AC=2;AF=1.00;AN=2;DB;DP=57;ExcessHet=3.0103;FS=0.000;MLEAC=2;MLEAF=1.00;MQ=43.93;QD=26.77;SOR=1.140	GT:AD:DP:GQ:PL	1/1:0,57:57:99:1554,170,0
2L	2014846	2L_2014846_SNP	A	G	1510.77	.	AC=2;AF=1.00;AN=2;DB;DP=56;ExcessHet=3.0103;FS=0.000;MLEAC=2;MLEAF=1.00;MQ=43.90;QD=26.98;SOR=1.302	GT:AD:DP:GQ:PL	1/1:0,56:56:99:1539,168,0
2L	2014862	.	TTTAC	T	2392.73	.	AC=2;AF=1.00;AN=2;DP=54;ExcessHet=3.0103;FS=0.000;MLEAC=2;MLEAF=1.00;MQ=43.85;QD=27.14;SOR=1.329	GT:AD:DP:GQ:PL	1/1:0,54:54:99:2430,166,0
2L	2014870	2L_2014870_SNP	A	C	2401.77	.	AC=2;AF=1.00;AN=2;DB;DP=53;ExcessHet=3.0103;FS=0.000;MLEAC=2;MLEAF=1.00;MQ=43.85;QD=33.71;SOR=1.179	GT:AD:DP:GQ:PL	1/1:0,53:53:99:2430,166,0
2L	2014892	2L_2014892_SNP	G	A	1328.77	.	AC=2;AF=1.00;AN=2;DB;DP=49;ExcessHet=3.0103;FS=0.000;MLEAC=2;MLEAF=1.00;MQ=43.88;QD=27.12;SOR=1.112	GT:AD:DP:GQ:PL	1/1:0,49:49:99:1357,147,0
2L	2015011	2L_2015011_SNP	T	C	1007.77	.	AC=2;AF=1.00;AN=2;DB;DP=41;ExcessHet=3.0103;FS=0.000;MLEAC=2;MLEAF=1.00;MQ=43.86;QD=24.58;SOR=0.843	GT:AD:DP:GQ:PL	1/1:0,41:41:99:1036,121,0
2L	2015033	.	C	CTTTT	1853.73	.	AC=2;AF=1.00;AN=2;DP=43;ExcessHet=3.0103;FS=0.000;MLEAC=2;MLEAF=1.00;MQ=43.82;QD=31.05;SOR=1.151	GT:AD:DP:GQ:PL	1/1:0,42:42:99:1891,129,0
2L	2015237	2L_2015237_SNP	T	C	731.77	.	AC=2;AF=1.00;AN=2;DB;DP=33;ExcessHet=3.0103;FS=0.000;MLEAC=2;MLEAF=1.00;MQ=43.94;QD=24.39;SOR=2.303	GT:AD:DP:GQ:PL	1/1:0,30:30:88:760,88,0
2L	2015258	2L_2015258_SNP	A	T	905.77	.	AC=2;AF=1.00;AN=2;DB;DP=36;ExcessHet=3.0103;FS=0.000;MLEAC=2;MLEAF=1.00;MQ=43.95;QD=27.45;SOR=1.981	GT:AD:DP:GQ:PL	1/1:0,33:33:99:934,99,0
2L	2015377	2L_2015377_SNP	G	C	1657.77	.	AC=2;AF=1.00;AN=2;DB;DP=38;ExcessHet=3.0103;FS=0.000;MLEAC=2;MLEAF=1.00;MQ=44.00;QD=31.22;SOR=1.040	GT:AD:DP:GQ:PL	1/1:0,38:38:99:1686,114,0
2L	2015382	2L_2015382_SNP	A	T	1657.77	.	AC=2;AF=1.00;AN=2;DB;DP=38;ExcessHet=3.0103;FS=0.000;MLEAC=2;MLEAF=1.00;MQ=44.00;QD=31.15;SOR=1.040	GT:AD:DP:GQ:PL	1/1:0,38:38:99:1686,114,0
2L	2015399	2L_2015399_SNP	C	A	1089.77	.	AC=2;AF=1.00;AN=2;DB;DP=41;ExcessHet=3.0103;FS=0.000;MLEAC=2;MLEAF=1.00;MQ=44.00;QD=26.58;SOR=0.954	GT:AD:DP:GQ:PL	1/1:0,41:41:99:1118,123,0
2L	2015424	2L_2015424_SNP	T	G	1199.77	.	AC=2;AF=1.00;AN=2;DB;DP=46;ExcessHet=3.0103;FS=0.000;MLEAC=2;MLEAF=1.00;MQ=44.00;QD=26.08;SOR=0.693	GT:AD:DP:GQ:PL	1/1:0,46:46:99:1228,137,0
2L	2015441	2L_2015441_SNP	G	A	1202.77	.	AC=2;AF=1.00;AN=2;DB;DP=45;ExcessHet=3.0103;FS=0.000;MLEAC=2;MLEAF=1.00;MQ=44.00;QD=26.73;SOR=1.038	GT:AD:DP:GQ:PL	1/1:0,45:45:99:1231,134,0
2L	2015465	2L_2015465_SNP	C	T	1322.77	.	AC=2;AF=1.00;AN=2;DB;DP=47;ExcessHet=3.0103;FS=0.000;MLEAC=2;MLEAF=1.00;MQ=44.00;QD=28.14;SOR=1.132	GT:AD:DP:GQ:PL	1/1:0,47:47:99:1351,141,0
2L	2016089	2L_2016089_SNP	C	A	1658.77	.	AC=2;AF=1.00;AN=2;BaseQRankSum=1.792;ClippingRankSum=0.000;DB;DP=62;ExcessHet=3.0103;FS=3.874;MLEAC=2;MLEAF=1.00;MQ=43.97;MQRankSum=0.000;QD=27.19;ReadPosRankSum=-0.860;SOR=0.892	GT:AD:DP:GQ:PL	1/1:1,60:61:99:1687,173,0
2L	2016143	2L_2016143_SNP	A	G	2531.77	.	AC=2;AF=1.00;AN=2;DB;DP=57;ExcessHet=3.0103;FS=0.000;MLEAC=2;MLEAF=1.00;MQ=43.97;QD=29.44;SOR=0.728	GT:AD:DP:GQ:PL	1/1:0,57:57:99:2560,172,0
2L	2016149	2L_2016149_SNP	A	G	2531.77	.	AC=2;AF=1.00;AN=2;DB;DP=57;ExcessHet=3.0103;FS=0.000;MLEAC=2;MLEAF=1.00;MQ=43.97;QD=34.87;SOR=0.728	GT:AD:DP:GQ:PL	1/1:0,57:57:99:2560,172,0
2L	2016150	2L_2016150_SNP	T	C	2531.77	.	AC=2;AF=1.00;AN=2;DB;DP=56;ExcessHet=3.0103;FS=0.000;MLEAC=2;MLEAF=1.00;MQ=43.97;QD=33.33;SOR=0.765	GT:AD:DP:GQ:PL	1/1:0,56:56:99:2560,172,0
2L	2016250	2L_2016250_SNP	A	G	1530.77	.	AC=2;AF=1.00;AN=2;DB;DP=57;ExcessHet=3.0103;FS=0.000;MLEAC=2;MLEAF=1.00;MQ=44.00;QD=26.86;SOR=1.047	GT:AD:DP:GQ:PL	1/1:0,57:57:99:1559,170,0
2L	2016270	2L_2016270_SNP	C	A	1437.77	.	AC=2;AF=1.00;AN=2;BaseQRankSum=1.789;ClippingRankSum=0.000;DB;DP=55;ExcessHet=3.0103;FS=0.000;MLEAC=2;MLEAF=1.00;MQ=44.00;MQRankSum=0.000;QD=26.14;ReadPosRankSum=-0.391;SOR=0.527	GT:AD:DP:GQ:PL	1/1:1,54:55:99:1466,155,0
2L	2016433	2L_2016433_SNP	C	A	2072.77	.	AC=2;AF=1.00;AN=2;DB;DP=50;ExcessHet=3.0103;FS=0.000;MLEAC=2;MLEAF=1.00;MQ=44.00;QD=30.55;SOR=1.112	GT:AD:DP:GQ:PL	1/1:0,49:49:99:2101,147,0
2L	2016447	2L_2016447_SNP	G	C	2093.77	.	AC=2;AF=1.00;AN=2;DB;DP=50;ExcessHet=3.0103;FS=0.000;MLEAC=2;MLEAF=1.00;MQ=43.96;QD=31.82;SOR=1.225	GT:AD:DP:GQ:PL	1/1:0,49:49:99:2122,150,0
2L	2016672	2L_2016672_SNP	C	T	3036.77	.	AC=2;AF=1.00;AN=2;DB;DP=70;ExcessHet=3.0103;FS=0.000;MLEAC=2;MLEAF=1.00;MQ=43.93;QD=30.74;SOR=1.085	GT:AD:DP:GQ:PL	1/1:0,70:70:99:3065,213,0
2L	2016679	2L_2016679_SNP	G	T	3012.77	.	AC=2;AF=1.00;AN=2;DB;DP=68;ExcessHet=3.0103;FS=0.000;MLEAC=2;MLEAF=1.00;MQ=43.93;QD=30.36;SOR=1.263	GT:AD:DP:GQ:PL	1/1:0,68:68:99:3041,210,0
2L	2016721	2L_2016721_SNP	T	C	2501.77	.	AC=2;AF=1.00;AN=2;DB;DP=57;ExcessHet=3.0103;FS=0.000;MLEAC=2;MLEAF=1.00;MQ=43.91;QD=32.60;SOR=1.238	GT:AD:DP:GQ:PL	1/1:0,57:57:99:2530,172,0
2L	2016724	2L_2016724_SNP	C	T	2624.77	.	AC=2;AF=1.00;AN=2;DB;DP=55;ExcessHet=3.0103;FS=0.000;MLEAC=2;MLEAF=1.00;MQ=43.91;QD=29.91;SOR=1.159	GT:AD:DP:GQ:PL	1/1:0,55:55:99:2653,181,0
2L	2016728	2L_2016728_SNP	A	G	2479.77	.	AC=2;AF=1.00;AN=2;DB;DP=55;ExcessHet=3.0103;FS=0.000;MLEAC=2;MLEAF=1.00;MQ=43.91;QD=32.91;SOR=1.061	GT:AD:DP:GQ:PL	1/1:0,55:55:99:2508,169,0
2L	2016732	2L_2016732_SNP	G	A	2434.77	.	AC=2;AF=1.00;AN=2;DB;DP=54;ExcessHet=3.0103;FS=0.000;MLEAC=2;MLEAF=1.00;MQ=43.95;QD=26.04;SOR=1.118	GT:AD:DP:GQ:PL	1/1:0,54:54:99:2463,166,0
2L	2016747	2L_2016747_SNP	T	G	1389.77	.	AC=2;AF=1.00;AN=2;DB;DP=52;ExcessHet=3.0103;FS=0.000;MLEAC=2;MLEAF=1.00;MQ=43.94;QD=26.73;SOR=1.036	GT:AD:DP:GQ:PL	1/1:0,52:52:99:1418,155,0
2L	2016777	2L_2016777_SNP	T	C	2217.77	.	AC=2;AF=1.00;AN=2;DB;DP=52;ExcessHet=3.0103;FS=0.000;MLEAC=2;MLEAF=1.00;MQ=44.00;QD=31.21;SOR=0.853	GT:AD:DP:GQ:PL	1/1:0,52:52:99:2246,159,0
2L	2016787	2L_2016787_SNP	C	A	2258.77	.	AC=2;AF=1.00;AN=2;DB;DP=52;ExcessHet=3.0103;FS=0.000;MLEAC=2;MLEAF=1.00;MQ=44.00;QD=30.59;SOR=0.693	GT:AD:DP:GQ:PL	1/1:0,52:52:99:2287,163,0
2L	2016801	2L_2016801_SNP	T	C	1446.77	.	AC=2;AF=1.00;AN=2;DB;DP=54;ExcessHet=3.0103;FS=0.000;MLEAC=2;MLEAF=1.00;MQ=44.00;QD=27.30;SOR=0.730	GT:AD:DP:GQ:PL	1/1:0,53:53:99:1475,159,0
2L	2016859	2L_2016859_SNP	T	G	2225.77	.	AC=2;AF=1.00;AN=2;DB;DP=52;ExcessHet=3.0103;FS=0.000;MLEAC=2;MLEAF=1.00;MQ=44.00;QD=29.01;SOR=1.136	GT:AD:DP:GQ:PL	1/1:0,52:52:99:2254,157,0
2L	2016864	.	T	G	2172.77	.	AC=2;AF=1.00;AN=2;DP=49;ExcessHet=3.0103;FS=0.000;MLEAC=2;MLEAF=1.00;MQ=44.00;QD=28.27;SOR=1.112	GT:AD:DP:GQ:PL	1/1:0,49:49:99:2201,151,0
2L	2016932	2L_2016932_SNP	T	C	1515.77	.	AC=2;AF=1.00;AN=2;DB;DP=57;ExcessHet=3.0103;FS=0.000;MLEAC=2;MLEAF=1.00;MQ=43.97;QD=26.59;SOR=1.342	GT:AD:DP:GQ:PL	1/1:0,57:57:99:1544,171,0
2L	2016983	.	T	A	1663.77	.	AC=2;AF=1.00;AN=2;DP=60;ExcessHet=3.0103;FS=0.000;MLEAC=2;MLEAF=1.00;MQ=43.97;QD=27.73;SOR=0.831	GT:AD:DP:GQ:PL	1/1:0,60:60:99:1692,180,0
2L	2017138	2L_2017138_SNP	C	G	905.77	.	AC=2;AF=1.00;AN=2;DB;DP=38;ExcessHet=3.0103;FS=0.000;MLEAC=2;MLEAF=1.00;MQ=43.85;QD=25.88;SOR=1.675	GT:AD:DP:GQ:PL	1/1:0,35:35:99:934,105,0
2L	2017190	2L_2017190_SNP	G	A	1083.77	.	AC=2;AF=1.00;AN=2;DB;DP=42;ExcessHet=3.0103;FS=0.000;MLEAC=2;MLEAF=1.00;MQ=43.77;QD=26.43;SOR=0.741	GT:AD:DP:GQ:PL	1/1:0,41:41:99:1112,122,0
2L	2017231	2L_2017231_SNP	A	T	1155.77	.	AC=2;AF=1.00;AN=2;DB;DP=44;ExcessHet=3.0103;FS=0.000;MLEAC=2;MLEAF=1.00;MQ=43.82;QD=26.27;SOR=0.693	GT:AD:DP:GQ:PL	1/1:0,44:44:99:1184,131,0
2L	2017412	2L_2017412_SNP	C	T	2228.77	.	AC=2;AF=1.00;AN=2;DB;DP=51;ExcessHet=3.0103;FS=0.000;MLEAC=2;MLEAF=1.00;MQ=43.73;QD=31.91;SOR=0.732	GT:AD:DP:GQ:PL	1/1:0,51:51:99:2257,156,0
2L	2017418	2L_2017418_SNP	T	G	2204.77	.	AC=2;AF=1.00;AN=2;DB;DP=51;ExcessHet=3.0103;FS=0.000;MLEAC=2;MLEAF=1.00;MQ=43.73;QD=27.31;SOR=0.732	GT:AD:DP:GQ:PL	1/1:0,51:51:99:2233,153,0
2L	2017429	2L_2017429_SNP	T	G	1208.77	.	AC=2;AF=1.00;AN=2;DB;DP=47;ExcessHet=3.0103;FS=0.000;MLEAC=2;MLEAF=1.00;MQ=43.67;QD=25.72;SOR=0.735	GT:AD:DP:GQ:PL	1/1:0,47:47:99:1237,140,0
2L	2017441	.	T	TTCAACTTC	2380.73	.	AC=2;AF=1.00;AN=2;DP=51;ExcessHet=3.0103;FS=0.000;MLEAC=2;MLEAF=1.00;MQ=43.69;QD=31.09;SOR=0.859	GT:AD:DP:GQ:PL	1/1:0,50:50:99:2418,165,0
2L	2017454	2L_2017454_SNP	T	C	2540.77	.	AC=2;AF=1.00;AN=2;DB;DP=59;ExcessHet=3.0103;FS=0.000;MLEAC=2;MLEAF=1.00;MQ=43.73;QD=35.01;SOR=1.123	GT:AD:DP:GQ:PL	1/1:0,59:59:99:2569,178,0
2L	2017457	2L_2017457_SNP	G	T	2540.77	.	AC=2;AF=1.00;AN=2;DB;DP=59;ExcessHet=3.0103;FS=0.000;MLEAC=2;MLEAF=1.00;MQ=43.73;QD=33.49;SOR=1.123	GT:AD:DP:GQ:PL	1/1:0,59:59:99:2569,178,0
2L	2017556	2L_2017556_SNP	G	T	1447.77	.	AC=2;AF=1.00;AN=2;DB;DP=54;ExcessHet=3.0103;FS=0.000;MLEAC=2;MLEAF=1.00;MQ=43.93;QD=27.32;SOR=1.287	GT:AD:DP:GQ:PL	1/1:0,53:53:99:1476,159,0
2L	2017838	2L_2017838_SNP	G	A	1434.77	.	AC=2;AF=1.00;AN=2;DB;DP=54;ExcessHet=3.0103;FS=0.000;MLEAC=2;MLEAF=1.00;MQ=43.93;QD=26.57;SOR=1.118	GT:AD:DP:GQ:PL	1/1:0,54:54:99:1463,161,0
2L	2017865	.	TA	T	958.73	.	AC=2;AF=1.00;AN=2;BaseQRankSum=0.961;ClippingRankSum=0.000;DP=55;ExcessHet=3.0103;FS=0.000;MLEAC=2;MLEAF=1.00;MQ=43.93;MQRankSum=-0.101;QD=18.80;ReadPosRankSum=0.782;SOR=0.435	GT:AD:DP:GQ:PL	1/1:1,50:51:99:996,130,0
2L	2017899	2L_2017899_SNP	C	T	2404.77	.	AC=2;AF=1.00;AN=2;DB;DP=56;ExcessHet=3.0103;FS=0.000;MLEAC=2;MLEAF=1.00;MQ=43.93;QD=26.83;SOR=0.922	GT:AD:DP:GQ:PL	1/1:0,56:56:99:2433,169,0
2L	2017906	2L_2017906_SNP	C	A	2348.77	.	AC=2;AF=1.00;AN=2;DB;DP=52;ExcessHet=3.0103;FS=0.000;MLEAC=2;MLEAF=1.00;MQ=43.92;QD=29.41;SOR=0.853	GT:AD:DP:GQ:PL	1/1:0,52:52:99:2377,163,0
2L	2017927	2L_2017927_SNP	A	C	1343.77	.	AC=2;AF=1.00;AN=2;BaseQRankSum=-0.537;ClippingRankSum=0.000;DB;DP=54;ExcessHet=3.0103;FS=0.000;MLEAC=2;MLEAF=1.00;MQ=43.96;MQRankSum=0.000;QD=24.88;ReadPosRankSum=0.963;SOR=0.282	GT:AD:DP:GQ:PL	1/1:1,53:54:99:1372,133,0
2L	2017946	2L_2017946_SNP	G	C	1241.77	.	AC=2;AF=1.00;AN=2;DB;DP=50;ExcessHet=3.0103;FS=0.000;MLEAC=2;MLEAF=1.00;MQ=43.96;QD=24.84;SOR=0.773	GT:AD:DP:GQ:PL	1/1:0,50:50:99:1270,147,0
2L	2017985	2L_2017985_SNP	C	T	1469.77	.	AC=2;AF=1.00;AN=2;DB;DP=54;ExcessHet=3.0103;FS=0.000;MLEAC=2;MLEAF=1.00;MQ=44.00;QD=27.22;SOR=1.022	GT:AD:DP:GQ:PL	1/1:0,54:54:99:1498,161,0
2L	2018026	2L_2018026_SNP	A	G	1407.77	.	AC=2;AF=1.00;AN=2;DB;DP=52;ExcessHet=3.0103;FS=0.000;MLEAC=2;MLEAF=1.00;MQ=44.00;QD=27.07;SOR=1.136	GT:AD:DP:GQ:PL	1/1:0,52:52:99:1436,156,0
2L	2018042	2L_2018042_SNP	G	T	1353.77	.	AC=2;AF=1.00;AN=2;DB;DP=50;ExcessHet=3.0103;FS=0.000;MLEAC=2;MLEAF=1.00;MQ=44.00;QD=27.08;SOR=0.773	GT:AD:DP:GQ:PL	1/1:0,50:50:99:1382,150,0
2L	2018083	2L_2018083_SNP	G	A	1413.77	.	AC=2;AF=1.00;AN=2;DB;DP=51;ExcessHet=3.0103;FS=0.000;MLEAC=2;MLEAF=1.00;MQ=44.00;QD=27.72;SOR=0.732	GT:AD:DP:GQ:PL	1/1:0,51:51:99:1442,153,0
2L	2018188	2L_2018188_SNP	A	C	1198.77	.	AC=2;AF=1.00;AN=2;BaseQRankSum=1.796;ClippingRankSum=0.000;DB;DP=48;ExcessHet=3.0103;FS=0.000;MLEAC=2;MLEAF=1.00;MQ=43.45;MQRankSum=-0.107;QD=26.06;ReadPosRankSum=-0.633;SOR=0.280	GT:AD:DP:GQ:PL	1/1:1,45:46:99:1227,128,0
2L	2018679	.	A	AATGAAAGG	413.73	.	AC=2;AF=1.00;AN=2;DP=11;ExcessHet=3.0103;FS=0.000;MLEAC=2;MLEAF=1.00;MQ=41.00;QD=26.35;SOR=3.442	GT:AD:DP:GQ:PL	1/1:0,11:11:33:451,33,0
2L	2018680	.	C	CAA	413.73	.	AC=2;AF=1.00;AN=2;DP=8;ExcessHet=3.0103;FS=0.000;MLEAC=2;MLEAF=1.00;MQ=44.00;QD=30.45;SOR=2.833	GT:AD:DP:GQ:PL	1/1:0,8:8:33:451,33,0
2L	2018704	2L_2018704_SNP	T	C	42.98	.	AC=1;AF=0.500;AN=2;BaseQRankSum=1.150;ClippingRankSum=0.000;DB;DP=4;ExcessHet=3.0103;FS=0.000;MLEAC=1;MLEAF=0.500;MQ=42.14;MQRankSum=1.150;QD=10.75;ReadPosRankSum=0.319;SOR=0.446	GT:AD:DP:GQ:PL	0/1:1,3:4:13:71,0,13
2L	2018732	2L_2018732_SNP	C	T	87.28	.	AC=2;AF=1.00;AN=2;DB;DP=3;ExcessHet=3.0103;FS=0.000;MLEAC=2;MLEAF=1.00;MQ=41.51;QD=29.09;SOR=1.179	GT:AD:DP:GQ:PL	1/1:0,3:3:9:115,9,0
2L	2018757	2L_2018757_SNP	T	G	54.28	.	AC=2;AF=1.00;AN=2;DB;DP=3;ExcessHet=3.0103;FS=0.000;MLEAC=2;MLEAF=1.00;MQ=41.51;QD=18.09;SOR=1.179	GT:AD:DP:GQ:PL	1/1:0,3:3:9:82,9,0
2L	2019193	2L_2019193_SNP	G	A	421.77	.	AC=2;AF=1.00;AN=2;DB;DP=12;ExcessHet=3.0103;FS=0.000;MLEAC=2;MLEAF=1.00;MQ=36.45;QD=23.38;SOR=4.804	GT:AD:DP:GQ:PL	1/1:0,10:10:30:450,30,0
2L	2019206	2L_2019206_SNP	G	A	466.77	.	AC=2;AF=1.00;AN=2;DB;DP=13;ExcessHet=3.0103;FS=0.000;MLEAC=2;MLEAF=1.00;MQ=35.50;QD=32.96;SOR=4.977	GT:AD:DP:GQ:PL	1/1:0,11:11:33:495,33,0
2L	2019219	2L_2019219_SNP	T	C	402.77	.	AC=2;AF=1.00;AN=2;DB;DP=11;ExcessHet=3.0103;FS=0.000;MLEAC=2;MLEAF=1.00;MQ=33.72;QD=29.37;SOR=4.804	GT:AD:DP:GQ:PL	1/1:0,10:10:30:431,30,0
2L	2019278	2L_2019278_SNP	G	A	376.77	.	AC=2;AF=1.00;AN=2;DB;DP=10;ExcessHet=3.0103;FS=0.000;MLEAC=2;MLEAF=1.00;MQ=30.13;QD=27.79;SOR=4.804	GT:AD:DP:GQ:PL	1/1:0,10:10:30:405,30,0
2L	2019279	2L_2019279_SNP	T	G	376.77	.	AC=2;AF=1.00;AN=2;DB;DP=10;ExcessHet=3.0103;FS=0.000;MLEAC=2;MLEAF=1.00;MQ=30.13;QD=26.91;SOR=4.804	GT:AD:DP:GQ:PL	1/1:0,10:10:30:405,30,0
2L	2019315	.	TAAGCATTCAGCGCG	T	546.73	.	AC=2;AF=1.00;AN=2;DP=13;ExcessHet=3.0103;FS=0.000;MLEAC=2;MLEAF=1.00;MQ=27.51;QD=32.78;SOR=2.833	GT:AD:DP:GQ:PL	1/1:0,13:13:39:584,39,0
2L	2019372	2L_2019372_SNP	A	G	595.77	.	AC=2;AF=1.00;AN=2;DB;DP=24;ExcessHet=3.0103;FS=0.000;MLEAC=2;MLEAF=1.00;MQ=33.31;QD=24.82;SOR=1.051	GT:AD:DP:GQ:PL	1/1:0,24:24:72:624,72,0
2L	2019616	2L_2019616_SNP	A	G	1025.77	.	AC=2;AF=1.00;AN=2;DB;DP=40;ExcessHet=3.0103;FS=0.000;MLEAC=2;MLEAF=1.00;MQ=37.35;QD=26.30;SOR=1.236	GT:AD:DP:GQ:PL	1/1:0,39:39:99:1054,117,0
2L	2019723	2L_2019723_SNP	T	A	943.77	.	AC=2;AF=1.00;AN=2;DB;DP=36;ExcessHet=3.0103;FS=0.000;MLEAC=2;MLEAF=1.00;MQ=37.81;QD=26.22;SOR=0.804	GT:AD:DP:GQ:PL	1/1:0,36:36:99:972,108,0
2L	2019874	2L_2019874_SNP	A	G	1502.77	.	AC=2;AF=1.00;AN=2;DB;DP=58;ExcessHet=3.0103;FS=0.000;MLEAC=2;MLEAF=1.00;MQ=43.85;QD=26.36;SOR=0.728	GT:AD:DP:GQ:PL	1/1:0,57:57:99:1531,171,0
2L	2019961	.	CG	C	2094.73	.	AC=2;AF=1.00;AN=2;DP=48;ExcessHet=3.0103;FS=0.000;MLEAC=2;MLEAF=1.00;MQ=44.00;QD=32.52;SOR=0.963	GT:AD:DP:GQ:PL	1/1:0,48:48:99:2132,144,0
2L	2019966	.	C	CA	2031.73	.	AC=2;AF=1.00;AN=2;DP=46;ExcessHet=3.0103;FS=0.000;MLEAC=2;MLEAF=1.00;MQ=44.00;QD=27.66;SOR=1.085	GT:AD:DP:GQ:PL	1/1:0,46:46:99:2069,138,0
2L	2019994	.	TGG	T	1162.73	.	AC=2;AF=1.00;AN=2;BaseQRankSum=0.686;ClippingRankSum=0.000;DP=50;ExcessHet=3.0103;FS=0.000;MLEAC=2;MLEAF=1.00;MQ=43.91;MQRankSum=-0.109;QD=26.43;ReadPosRankSum=-0.338;SOR=1.005	GT:AD:DP:GQ:PL	1/1:2,42:44:72:1200,72,0
2L	2020085	2L_2020085_SNP	G	C	1849.77	.	AC=2;AF=1.00;AN=2;BaseQRankSum=-1.568;ClippingRankSum=0.000;DB;DP=45;ExcessHet=3.0103;FS=3.108;MLEAC=2;MLEAF=1.00;MQ=43.61;MQRankSum=-0.326;QD=26.30;ReadPosRankSum=1.544;SOR=0.365	GT:AD:DP:GQ:PL	1/1:1,44:45:99:1878,109,0
2L	2020096	2L_2020096_SNP	C	T	1758.77	.	AC=2;AF=1.00;AN=2;DB;DP=40;ExcessHet=3.0103;FS=0.000;MLEAC=2;MLEAF=1.00;MQ=43.57;QD=29.89;SOR=0.902	GT:AD:DP:GQ:PL	1/1:0,40:40:99:1787,123,0
2L	2020127	2L_2020127_SNP	A	G	2098.77	.	AC=2;AF=1.00;AN=2;DB;DP=47;ExcessHet=3.0103;FS=0.000;MLEAC=2;MLEAF=1.00;MQ=43.61;QD=33.22;SOR=0.735	GT:AD:DP:GQ:PL	1/1:0,47:47:99:2127,147,0
2L	2020129	2L_2020129_SNP	A	G	2098.77	.	AC=2;AF=1.00;AN=2;DB;DP=46;ExcessHet=3.0103;FS=0.000;MLEAC=2;MLEAF=1.00;MQ=43.70;QD=29.28;SOR=0.693	GT:AD:DP:GQ:PL	1/1:0,46:46:99:2127,147,0
2L	2020215	2L_2020215_SNP	A	G	1786.77	.	AC=2;AF=1.00;AN=2;DB;DP=39;ExcessHet=3.0103;FS=0.000;MLEAC=2;MLEAF=1.00;MQ=43.75;QD=28.54;SOR=0.743	GT:AD:DP:GQ:PL	1/1:0,39:39:99:1815,123,0
2L	2020216	2L_2020216_SNP	T	G	1786.77	.	AC=2;AF=1.00;AN=2;DB;DP=41;ExcessHet=3.0103;FS=0.000;MLEAC=2;MLEAF=1.00;MQ=43.76;QD=30.99;SOR=0.741	GT:AD:DP:GQ:PL	1/1:0,41:41:99:1815,123,0
2L	2020266	2L_2020266_SNP	T	C	995.77	.	AC=2;AF=1.00;AN=2;DB;DP=39;ExcessHet=3.0103;FS=0.000;MLEAC=2;MLEAF=1.00;MQ=43.61;QD=25.53;SOR=1.387	GT:AD:DP:GQ:PL	1/1:0,39:39:99:1024,116,0
2L	2020298	.	G	GTTTT	1498.73	.	AC=2;AF=1.00;AN=2;BaseQRankSum=0.000;ClippingRankSum=0.000;DP=41;ExcessHet=3.0103;FS=4.472;MLEAC=2;MLEAF=1.00;MQ=43.63;MQRankSum=-0.139;QD=31.47;ReadPosRankSum=-0.619;SOR=1.351	GT:AD:DP:GQ:PL	1/1:1,35:36:99:1536,101,0
2L	2020520	.	CA	C	1419.73	.	AC=2;AF=1.00;AN=2;DP=49;ExcessHet=3.0103;FS=0.000;MLEAC=2;MLEAF=1.00;MQ=43.66;QD=29.58;SOR=0.866	GT:AD:DP:GQ:PL	1/1:0,48:48:99:1457,144,0
2L	2020558	2L_2020558_SNP	G	A	1212.77	.	AC=2;AF=1.00;AN=2;DB;DP=45;ExcessHet=3.0103;FS=0.000;MLEAC=2;MLEAF=1.00;MQ=43.54;QD=26.95;SOR=0.737	GT:AD:DP:GQ:PL	1/1:0,45:45:99:1241,135,0
2L	2020651	2L_2020651_SNP	G	C	1410.77	.	AC=2;AF=1.00;AN=2;DB;DP=55;ExcessHet=3.0103;FS=0.000;MLEAC=2;MLEAF=1.00;MQ=43.89;QD=26.13;SOR=1.329	GT:AD:DP:GQ:PL	1/1:0,54:54:99:1439,161,0
2L	2020727	2L_2020727_SNP	G	A	1348.77	.	AC=2;AF=1.00;AN=2;DB;DP=50;ExcessHet=3.0103;FS=0.000;MLEAC=2;MLEAF=1.00;MQ=43.96;QD=26.98;SOR=1.802	GT:AD:DP:GQ:PL	1/1:0,50:50:99:1377,150,0
2L	2020865	.	C	CA	230.27	.	AC=2;AF=1.00;AN=2;BaseQRankSum=1.556;ClippingRankSum=0.000;DP=12;ExcessHet=3.0103;FS=4.393;MLEAC=2;MLEAF=1.00;MQ=42.65;MQRankSum=-0.556;QD=20.93;ReadPosRankSum=-1.127;SOR=1.447	GT:AD:DP:GQ:PL	1/1:1,10:11:1:265,1,0
2L	2020876	2L_2020876_SNP	A	C	418.77	.	AC=2;AF=1.00;AN=2;DB;DP=9;ExcessHet=3.0103;FS=0.000;MLEAC=2;MLEAF=1.00;MQ=43.02;QD=29.13;SOR=2.093	GT:AD:DP:GQ:PL	1/1:0,9:9:36:447,36,0
2L	2020886	2L_2020886_SNP	A	C	495.77	.	AC=2;AF=1.00;AN=2;DB;DP=12;ExcessHet=3.0103;FS=0.000;MLEAC=2;MLEAF=1.00;MQ=43.14;QD=32.53;SOR=0.859	GT:AD:DP:GQ:PL	1/1:0,11:11:36:524,36,0
2L	2020895	2L_2020895_SNP	C	G	524.77	.	AC=2;AF=1.00;AN=2;DB;DP=14;ExcessHet=3.0103;FS=0.000;MLEAC=2;MLEAF=1.00;MQ=43.27;QD=31.70;SOR=0.836	GT:AD:DP:GQ:PL	1/1:0,13:13:39:553,39,0
2L	2021019	2L_2021019_SNP	G	A	1110.77	.	AC=2;AF=1.00;AN=2;DB;DP=40;ExcessHet=3.0103;FS=0.000;MLEAC=2;MLEAF=1.00;MQ=43.53;QD=27.77;SOR=1.609	GT:AD:DP:GQ:PL	1/1:0,40:40:99:1139,120,0
2L	2021400	.	G	GA	899.73	.	AC=2;AF=1.00;AN=2;BaseQRankSum=-0.092;ClippingRankSum=0.000;DP=44;ExcessHet=3.0103;FS=0.000;MLEAC=2;MLEAF=1.00;MQ=43.63;MQRankSum=-0.290;QD=20.92;ReadPosRankSum=1.291;SOR=0.262	GT:AD:DP:GQ:PL	1/1:1,42:43:99:937,103,0
2L	2021405	.	G	A	1879.77	.	AC=2;AF=1.00;AN=2;DP=43;ExcessHet=3.0103;FS=0.000;MLEAC=2;MLEAF=1.00;MQ=43.63;QD=29.13;SOR=0.836	GT:AD:DP:GQ:PL	1/1:0,43:43:99:1908,129,0
2L	2021447	2L_2021447_SNP	G	A	1281.77	.	AC=2;AF=1.00;AN=2;DB;DP=48;ExcessHet=3.0103;FS=0.000;MLEAC=2;MLEAF=1.00;MQ=43.82;QD=26.70;SOR=1.179	GT:AD:DP:GQ:PL	1/1:0,48:48:99:1310,144,0
2L	2021687	2L_2021687_SNP	T	C	2530.77	.	AC=2;AF=1.00;AN=2;DB;DP=61;ExcessHet=3.0103;FS=0.000;MLEAC=2;MLEAF=1.00;MQ=43.90;QD=32.44;SOR=1.071	GT:AD:DP:GQ:PL	1/1:0,60:60:99:2559,180,0
2L	2021697	2L_2021697_SNP	G	A	2515.77	.	AC=2;AF=1.00;AN=2;DB;DP=59;ExcessHet=3.0103;FS=0.000;MLEAC=2;MLEAF=1.00;MQ=43.87;QD=27.20;SOR=1.085	GT:AD:DP:GQ:PL	1/1:0,58:58:99:2544,178,0
2L	2021790	2L_2021790_SNP	A	T	1421.77	.	AC=2;AF=1.00;AN=2;DB;DP=53;ExcessHet=3.0103;FS=0.000;MLEAC=2;MLEAF=1.00;MQ=43.93;QD=27.34;SOR=1.244	GT:AD:DP:GQ:PL	1/1:0,52:52:99:1450,156,0
2L	2021900	2L_2021900_SNP	T	C	1073.77	.	AC=2;AF=1.00;AN=2;DB;DP=43;ExcessHet=3.0103;FS=0.000;MLEAC=2;MLEAF=1.00;MQ=43.91;QD=24.97;SOR=1.055	GT:AD:DP:GQ:PL	1/1:0,43:43:99:1102,127,0
2L	2021925	2L_2021925_SNP	T	C	1346.77	.	AC=2;AF=1.00;AN=2;DB;DP=50;ExcessHet=3.0103;FS=0.000;MLEAC=2;MLEAF=1.00;MQ=43.71;QD=27.49;SOR=0.818	GT:AD:DP:GQ:PL	1/1:0,49:49:99:1375,147,0
2L	2021992	2L_2021992_DEL	CTATAGTTTGTCTG	C	2200.73	.	AC=2;AF=1.00;AN=2;DB;DP=51;ExcessHet=3.0103;FS=0.000;MLEAC=2;MLEAF=1.00;MQ=43.09;QD=27.25;SOR=0.773	GT:AD:DP:GQ:PL	1/1:0,50:50:99:2238,151,0
2L	2022008	.	GGGA	G	2200.73	.	AC=2;AF=1.00;AN=2;DP=49;ExcessHet=3.0103;FS=0.000;MLEAC=2;MLEAF=1.00;MQ=43.09;QD=31.74;SOR=0.818	GT:AD:DP:GQ:PL	1/1:0,49:49:99:2238,151,0
2L	2022081	2L_2022081_SNP	T	G	2371.77	.	AC=2;AF=1.00;AN=2;DB;DP=53;ExcessHet=3.0103;FS=0.000;MLEAC=2;MLEAF=1.00;MQ=42.82;QD=28.81;SOR=1.179	GT:AD:DP:GQ:PL	1/1:0,53:53:99:2400,166,0
2L	2022086	2L_2022086_SNP	T	A	2422.77	.	AC=2;AF=1.00;AN=2;DB;DP=57;ExcessHet=3.0103;FS=0.000;MLEAC=2;MLEAF=1.00;MQ=42.87;QD=31.64;SOR=1.140	GT:AD:DP:GQ:PL	1/1:0,57:57:99:2451,172,0
2L	2022099	2L_2022099_SNP	T	G	1647.77	.	AC=2;AF=1.00;AN=2;DB;DP=61;ExcessHet=3.0103;FS=0.000;MLEAC=2;MLEAF=1.00;MQ=42.91;QD=27.01;SOR=0.941	GT:AD:DP:GQ:PL	1/1:0,61:61:99:1676,183,0
2L	2022158	2L_2022158_SNP	G	T	1826.77	.	AC=2;AF=1.00;AN=2;DB;DP=68;ExcessHet=3.0103;FS=0.000;MLEAC=2;MLEAF=1.00;MQ=43.18;QD=26.86;SOR=1.179	GT:AD:DP:GQ:PL	1/1:0,68:68:99:1855,204,0
2L	2022240	2L_2022240_SNP	A	T	2090.77	.	AC=2;AF=1.00;AN=2;DB;DP=78;ExcessHet=3.0103;FS=0.000;MLEAC=2;MLEAF=1.00;MQ=42.64;QD=26.80;SOR=0.855	GT:AD:DP:GQ:PL	1/1:0,78:78:99:2119,233,0
2L	2022290	2L_2022290_SNP	C	T	2910.77	.	AC=2;AF=1.00;AN=2;DB;DP=66;ExcessHet=3.0103;FS=0.000;MLEAC=2;MLEAF=1.00;MQ=42.11;QD=32.44;SOR=1.112	GT:AD:DP:GQ:PL	1/1:0,66:66:99:2939,201,0
2L	2022293	.	A	AT	2957.73	.	AC=2;AF=1.00;AN=2;DP=66;ExcessHet=3.0103;FS=0.000;MLEAC=2;MLEAF=1.00;MQ=42.11;QD=33.49;SOR=1.112	GT:AD:DP:GQ:PL	1/1:0,66:66:99:2995,204,0
2L	2022295	.	A	AAGTG	3002.73	.	AC=2;AF=1.00;AN=2;DP=64;ExcessHet=3.0103;FS=0.000;MLEAC=2;MLEAF=1.00;MQ=42.11;QD=29.84;SOR=1.044	GT:AD:DP:GQ:PL	1/1:0,64:64:99:3040,207,0
2L	2022299	2L_2022299_INS	A	AAGACGGAAGC	3012.73	.	AC=2;AF=1.00;AN=2;DB;DP=64;ExcessHet=3.0103;FS=0.000;MLEAC=2;MLEAF=1.00;MQ=42.13;QD=29.04;SOR=1.214	GT:AD:DP:GQ:PL	1/1:0,64:64:99:3050,205,0
2L	2022314	2L_2022314_SNP	A	T	1440.77	.	AC=2;AF=1.00;AN=2;BaseQRankSum=1.809;ClippingRankSum=0.000;DB;DP=55;ExcessHet=3.0103;FS=3.424;MLEAC=2;MLEAF=1.00;MQ=42.11;MQRankSum=-0.035;QD=26.20;ReadPosRankSum=1.702;SOR=0.581	GT:AD:DP:GQ:PL	1/1:1,54:55:99:1469,154,0
2L	2022355	.	T	TG	2282.73	.	AC=2;AF=1.00;AN=2;DP=56;ExcessHet=3.0103;FS=0.000;MLEAC=2;MLEAF=1.00;MQ=42.62;QD=34.28;SOR=0.900	GT:AD:DP:GQ:PL	1/1:0,53:53:99:2320,159,0
2L	2022358	2L_2022358_SNP	G	A	2341.77	.	AC=2;AF=1.00;AN=2;DB;DP=52;ExcessHet=3.0103;FS=0.000;MLEAC=2;MLEAF=1.00;MQ=42.66;QD=26.11;SOR=0.853	GT:AD:DP:GQ:PL	1/1:0,52:52:99:2370,160,0
2L	2022377	2L_2022377_SNP	T	C	1385.77	.	AC=2;AF=1.00;AN=2;DB;DP=52;ExcessHet=3.0103;FS=0.000;MLEAC=2;MLEAF=1.00;MQ=43.09;QD=26.65;SOR=0.693	GT:AD:DP:GQ:PL	1/1:0,52:52:99:1414,155,0
2L	2022543	2L_2022543_SNP	C	A	1014.77	.	AC=2;AF=1.00;AN=2;DB;DP=37;ExcessHet=3.0103;FS=0.000;MLEAC=2;MLEAF=1.00;MQ=43.82;QD=27.43;SOR=0.746	GT:AD:DP:GQ:PL	1/1:0,37:37:99:1043,111,0
2L	2022782	2L_2022782_SNP	T	C	1376.77	.	AC=2;AF=1.00;AN=2;DB;DP=52;ExcessHet=3.0103;FS=0.000;MLEAC=2;MLEAF=1.00;MQ=43.96;QD=26.48;SOR=1.036	GT:AD:DP:GQ:PL	1/1:0,52:52:99:1405,156,0
2L	2022795	2L_2022795_SNP	C	T	1394.77	.	AC=2;AF=1.00;AN=2;DB;DP=50;ExcessHet=3.0103;FS=0.000;MLEAC=2;MLEAF=1.00;MQ=43.96;QD=27.90;SOR=1.157	GT:AD:DP:GQ:PL	1/1:0,50:50:99:1423,150,0
2L	2022830	2L_2022830_SNP	G	T	2294.77	.	AC=2;AF=1.00;AN=2;DB;DP=52;ExcessHet=3.0103;FS=0.000;MLEAC=2;MLEAF=1.00;MQ=43.96;QD=33.90;SOR=1.358	GT:AD:DP:GQ:PL	1/1:0,52:52:99:2323,157,0
2L	2022832	2L_2022832_SNP	T	G	2294.77	.	AC=2;AF=1.00;AN=2;DB;DP=52;ExcessHet=3.0103;FS=0.000;MLEAC=2;MLEAF=1.00;MQ=43.96;QD=28.10;SOR=1.358	GT:AD:DP:GQ:PL	1/1:0,52:52:99:2323,157,0
2L	2022994	.	T	TA	922.73	.	AC=2;AF=1.00;AN=2;DP=47;ExcessHet=3.0103;FS=0.000;MLEAC=2;MLEAF=1.00;MQ=43.96;QD=21.97;SOR=1.721	GT:AD:DP:GQ:PL	1/1:0,42:42:99:960,125,0
2L	2023088	2L_2023088_SNP	G	T	1667.77	.	AC=2;AF=1.00;AN=2;DB;DP=38;ExcessHet=3.0103;FS=0.000;MLEAC=2;MLEAF=1.00;MQ=43.95;QD=29.20;SOR=2.554	GT:AD:DP:GQ:PL	1/1:0,38:38:99:1696,117,0
2L	2023093	.	AG	A	1670.73	.	AC=2;AF=1.00;AN=2;DP=39;ExcessHet=3.0103;FS=0.000;MLEAC=2;MLEAF=1.00;MQ=43.95;QD=34.29;SOR=2.362	GT:AD:DP:GQ:PL	1/1:0,39:39:99:1708,117,0
2L	2023106	.	AAC	A	1728.73	.	AC=2;AF=1.00;AN=2;DP=40;ExcessHet=3.0103;FS=0.000;MLEAC=2;MLEAF=1.00;MQ=43.95;QD=30.33;SOR=1.981	GT:AD:DP:GQ:PL	1/1:0,40:40:99:1766,121,0
2L	2023267	2L_2023267_SNP	A	T	224.77	.	AC=2;AF=1.00;AN=2;DB;DP=10;ExcessHet=3.0103;FS=0.000;MLEAC=2;MLEAF=1.00;MQ=43.07;QD=22.48;SOR=1.609	GT:AD:DP:GQ:PL	1/1:0,10:10:30:253,30,0
2L	2023371	.	T	TA	713.73	.	AC=2;AF=1.00;AN=2;DP=32;ExcessHet=3.0103;FS=0.000;MLEAC=2;MLEAF=1.00;MQ=43.56;QD=23.02;SOR=1.402	GT:AD:DP:GQ:PL	1/1:0,31:31:96:751,96,0
2L	2023579	2L_2023579_SNP	A	G	1129.77	.	AC=2;AF=1.00;AN=2;DB;DP=41;ExcessHet=3.0103;FS=0.000;MLEAC=2;MLEAF=1.00;MQ=43.82;QD=27.56;SOR=1.075	GT:AD:DP:GQ:PL	1/1:0,41:41:99:1158,123,0
2L	2023667	2L_2023667_SNP	A	C	1298.77	.	AC=2;AF=1.00;AN=2;DB;DP=48;ExcessHet=3.0103;FS=0.000;MLEAC=2;MLEAF=1.00;MQ=43.92;QD=27.06;SOR=0.693	GT:AD:DP:GQ:PL	1/1:0,48:48:99:1327,144,0
2L	2023764	2L_2023764_SNP	T	C	1027.77	.	AC=2;AF=1.00;AN=2;DB;DP=41;ExcessHet=3.0103;FS=0.000;MLEAC=2;MLEAF=1.00;MQ=44.00;QD=25.07;SOR=0.741	GT:AD:DP:GQ:PL	1/1:0,41:41:99:1056,121,0
2L	2023858	2L_2023858_SNP	T	C	1143.77	.	AC=2;AF=1.00;AN=2;DB;DP=43;ExcessHet=3.0103;FS=0.000;MLEAC=2;MLEAF=1.00;MQ=44.00;QD=26.60;SOR=1.312	GT:AD:DP:GQ:PL	1/1:0,43:43:99:1172,129,0
2L	2023899	2L_2023899_SNP	G	T	1212.77	.	AC=2;AF=1.00;AN=2;DB;DP=45;ExcessHet=3.0103;FS=0.000;MLEAC=2;MLEAF=1.00;MQ=43.96;QD=26.95;SOR=0.929	GT:AD:DP:GQ:PL	1/1:0,45:45:99:1241,135,0
2L	2023957	2L_2023957_SNP	G	C	1142.77	.	AC=2;AF=1.00;AN=2;DB;DP=42;ExcessHet=3.0103;FS=0.000;MLEAC=2;MLEAF=1.00;MQ=44.00;QD=27.21;SOR=0.892	GT:AD:DP:GQ:PL	1/1:0,42:42:99:1171,126,0
2L	2023994	2L_2023994_SNP	A	G	1942.77	.	AC=2;AF=1.00;AN=2;DB;DP=45;ExcessHet=3.0103;FS=0.000;MLEAC=2;MLEAF=1.00;MQ=43.96;QD=30.39;SOR=1.038	GT:AD:DP:GQ:PL	1/1:0,45:45:99:1971,135,0
2L	2023999	2L_2023999_SNP	T	G	1942.77	.	AC=2;AF=1.00;AN=2;DB;DP=45;ExcessHet=3.0103;FS=0.000;MLEAC=2;MLEAF=1.00;MQ=43.96;QD=29.24;SOR=1.038	GT:AD:DP:GQ:PL	1/1:0,45:45:99:1971,135,0
2L	2024153	2L_2024153_SNP	T	C	1338.77	.	AC=2;AF=1.00;AN=2;DB;DP=51;ExcessHet=3.0103;FS=0.000;MLEAC=2;MLEAF=1.00;MQ=43.92;QD=26.25;SOR=0.732	GT:AD:DP:GQ:PL	1/1:0,51:51:99:1367,152,0
2L	2024240	2L_2024240_SNP	A	G	1141.77	.	AC=2;AF=1.00;AN=2;DB;DP=43;ExcessHet=3.0103;FS=0.000;MLEAC=2;MLEAF=1.00;MQ=44.00;QD=26.55;SOR=0.739	GT:AD:DP:GQ:PL	1/1:0,43:43:99:1170,129,0
2L	2024252	2L_2024252_SNP	C	T	1117.77	.	AC=2;AF=1.00;AN=2;DB;DP=40;ExcessHet=3.0103;FS=0.000;MLEAC=2;MLEAF=1.00;MQ=44.00;QD=27.94;SOR=0.693	GT:AD:DP:GQ:PL	1/1:0,40:40:99:1146,120,0
2L	2024400	2L_2024400_SNP	G	T	1526.77	.	AC=2;AF=1.00;AN=2;DB;DP=56;ExcessHet=3.0103;FS=0.000;MLEAC=2;MLEAF=1.00;MQ=44.00;QD=27.26;SOR=0.841	GT:AD:DP:GQ:PL	1/1:0,56:56:99:1555,168,0
2L	2024454	2L_2024454_SNP	G	A	1279.77	.	AC=2;AF=1.00;AN=2;DB;DP=48;ExcessHet=3.0103;FS=0.000;MLEAC=2;MLEAF=1.00;MQ=44.00;QD=26.66;SOR=0.776	GT:AD:DP:GQ:PL	1/1:0,48:48:99:1308,143,0
2L	2024630	2L_2024630_SNP	G	T	1339.77	.	AC=2;AF=1.00;AN=2;DB;DP=50;ExcessHet=3.0103;FS=0.000;MLEAC=2;MLEAF=1.00;MQ=44.00;QD=26.80;SOR=1.157	GT:AD:DP:GQ:PL	1/1:0,50:50:99:1368,150,0
2L	2024644	.	T	A	1449.77	.	AC=2;AF=1.00;AN=2;DP=52;ExcessHet=3.0103;FS=0.000;MLEAC=2;MLEAF=1.00;MQ=44.00;QD=27.88;SOR=1.136	GT:AD:DP:GQ:PL	1/1:0,52:52:99:1478,155,0
2L	2024716	2L_2024716_SNP	A	T	1513.77	.	AC=2;AF=1.00;AN=2;DB;DP=56;ExcessHet=3.0103;FS=0.000;MLEAC=2;MLEAF=1.00;MQ=44.00;QD=27.03;SOR=0.765	GT:AD:DP:GQ:PL	1/1:0,56:56:99:1542,167,0
2L	2024860	2L_2024860_SNP	G	C	1644.77	.	AC=2;AF=1.00;AN=2;DB;DP=39;ExcessHet=3.0103;FS=0.000;MLEAC=2;MLEAF=1.00;MQ=44.00;QD=25.58;SOR=1.552	GT:AD:DP:GQ:PL	1/1:0,39:39:99:1673,117,0
2L	2024870	2L_2024870_SNP	T	C	1554.77	.	AC=2;AF=1.00;AN=2;DB;DP=36;ExcessHet=3.0103;FS=0.000;MLEAC=2;MLEAF=1.00;MQ=44.00;QD=30.51;SOR=1.547	GT:AD:DP:GQ:PL	1/1:0,36:36:99:1583,108,0
2L	2024943	.	TCAC	T	1701.73	.	AC=2;AF=1.00;AN=2;BaseQRankSum=-1.046;ClippingRankSum=0.000;DP=39;ExcessHet=3.0103;FS=0.000;MLEAC=2;MLEAF=1.00;MQ=43.85;MQRankSum=-0.116;QD=31.08;ReadPosRankSum=1.112;SOR=0.267	GT:AD:DP:GQ:PL	1/1:1,38:39:78:1739,78,0
2L	2024948	.	A	G	1710.77	.	AC=2;AF=1.00;AN=2;BaseQRankSum=-1.421;ClippingRankSum=0.000;DP=41;ExcessHet=3.0103;FS=0.000;MLEAC=2;MLEAF=1.00;MQ=43.86;MQRankSum=-0.113;QD=27.62;ReadPosRankSum=-0.967;SOR=0.312	GT:AD:DP:GQ:PL	1/1:1,40:41:78:1739,78,0
2L	2025251	2L_2025251_SNP	G	A	1470.77	.	AC=2;AF=1.00;AN=2;DB;DP=54;ExcessHet=3.0103;FS=0.000;MLEAC=2;MLEAF=1.00;MQ=44.00;QD=27.75;SOR=0.808	GT:AD:DP:GQ:PL	1/1:0,53:53:99:1499,159,0
2L	2025374	2L_2025374_SNP	A	G	2417.77	.	AC=2;AF=1.00;AN=2;DB;DP=57;ExcessHet=3.0103;FS=0.000;MLEAC=2;MLEAF=1.00;MQ=43.97;QD=33.05;SOR=0.765	GT:AD:DP:GQ:PL	1/1:0,56:56:99:2446,171,0
2L	2025380	2L_2025380_SNP	G	A	2341.77	.	AC=2;AF=1.00;AN=2;DB;DP=54;ExcessHet=3.0103;FS=0.000;MLEAC=2;MLEAF=1.00;MQ=43.96;QD=31.64;SOR=0.892	GT:AD:DP:GQ:PL	1/1:0,53:53:99:2370,163,0
2L	2025473	.	ACCTATACCC	A	2159.73	.	AC=2;AF=1.00;AN=2;DP=51;ExcessHet=3.0103;FS=0.000;MLEAC=2;MLEAF=1.00;MQ=43.96;QD=32.83;SOR=0.733	GT:AD:DP:GQ:PL	1/1:0,49:49:99:2197,148,0
2L	2025630	.	C	CT	1295.73	.	AC=2;AF=1.00;AN=2;DP=58;ExcessHet=3.0103;FS=0.000;MLEAC=2;MLEAF=1.00;MQ=43.63;QD=23.14;SOR=0.922	GT:AD:DP:GQ:PL	1/1:0,56:56:99:1333,167,0
2L	2025777	2L_2025777_SNP	C	T	1709.77	.	AC=2;AF=1.00;AN=2;DB;DP=63;ExcessHet=3.0103;FS=0.000;MLEAC=2;MLEAF=1.00;MQ=42.90;QD=27.14;SOR=0.859	GT:AD:DP:GQ:PL	1/1:0,63:63:99:1738,188,0
2L	2025794	2L_2025794_SNP	A	T	2780.77	.	AC=2;AF=1.00;AN=2;DB;DP=62;ExcessHet=3.0103;FS=0.000;MLEAC=2;MLEAF=1.00;MQ=42.73;QD=31.14;SOR=0.976	GT:AD:DP:GQ:PL	1/1:0,62:62:99:2809,190,0
2L	2025801	2L_2025801_SNP	G	A	2842.77	.	AC=2;AF=1.00;AN=2;DB;DP=64;ExcessHet=3.0103;FS=0.000;MLEAC=2;MLEAF=1.00;MQ=42.77;QD=33.35;SOR=0.966	GT:AD:DP:GQ:PL	1/1:0,64:64:99:2871,193,0
2L	2025805	2L_2025805_SNP	T	A	2797.77	.	AC=2;AF=1.00;AN=2;DB;DP=61;ExcessHet=3.0103;FS=0.000;MLEAC=2;MLEAF=1.00;MQ=42.71;QD=28.37;SOR=0.941	GT:AD:DP:GQ:PL	1/1:0,61:61:99:2826,190,0
2L	2025837	2L_2025837_SNP	G	A	1583.77	.	AC=2;AF=1.00;AN=2;DB;DP=59;ExcessHet=3.0103;FS=0.000;MLEAC=2;MLEAF=1.00;MQ=42.54;QD=26.84;SOR=0.950	GT:AD:DP:GQ:PL	1/1:0,59:59:99:1612,177,0
2L	2025860	.	GT	G	2498.73	.	AC=2;AF=1.00;AN=2;DP=59;ExcessHet=3.0103;FS=0.000;MLEAC=2;MLEAF=1.00;MQ=42.32;QD=34.08;SOR=1.009	GT:AD:DP:GQ:PL	1/1:0,56:56:99:2536,172,0
2L	2025868	2L_2025868_SNP	T	A	2639.77	.	AC=2;AF=1.00;AN=2;DB;DP=61;ExcessHet=3.0103;FS=0.000;MLEAC=2;MLEAF=1.00;MQ=42.26;QD=25.98;SOR=1.022	GT:AD:DP:GQ:PL	1/1:0,61:61:99:2668,184,0
2L	2025882	2L_2025882_SNP	T	A	1677.77	.	AC=2;AF=1.00;AN=2;DB;DP=61;ExcessHet=3.0103;FS=0.000;MLEAC=2;MLEAF=1.00;MQ=42.11;QD=27.50;SOR=1.022	GT:AD:DP:GQ:PL	1/1:0,61:61:99:1706,183,0
2L	2025896	2L_2025896_SNP	G	A	1620.77	.	AC=2;AF=1.00;AN=2;DB;DP=61;ExcessHet=3.0103;FS=0.000;MLEAC=2;MLEAF=1.00;MQ=42.02;QD=26.57;SOR=0.793	GT:AD:DP:GQ:PL	1/1:0,61:61:99:1649,182,0
2L	2025914	.	G	GA	1498.73	.	AC=2;AF=1.00;AN=2;DP=61;ExcessHet=3.0103;FS=0.000;MLEAC=2;MLEAF=1.00;MQ=41.79;QD=25.40;SOR=0.871	GT:AD:DP:GQ:PL	1/1:0,59:59:99:1536,180,0
2L	2025945	2L_2025945_SNP	A	G	3068.77	.	AC=2;AF=1.00;AN=2;DB;DP=68;ExcessHet=3.0103;FS=0.000;MLEAC=2;MLEAF=1.00;MQ=41.73;QD=28.22;SOR=0.752	GT:AD:DP:GQ:PL	1/1:0,68:68:99:3097,211,0
2L	2025946	.	CATTGGAAA	C	3059.73	.	AC=2;AF=1.00;AN=2;DP=70;ExcessHet=3.0103;FS=0.000;MLEAC=2;MLEAF=1.00;MQ=41.76;QD=25.66;SOR=0.693	GT:AD:DP:GQ:PL	1/1:0,70:70:99:3097,211,0
2L	2025970	2L_2025970_SNP	T	A	3198.77	.	AC=2;AF=1.00;AN=2;DB;DP=72;ExcessHet=3.0103;FS=0.000;MLEAC=2;MLEAF=1.00;MQ=41.76;QD=33.59;SOR=0.749	GT:AD:DP:GQ:PL	1/1:0,72:72:99:3227,217,0
2L	2025973	2L_2025973_SNP	T	C	3166.77	.	AC=2;AF=1.00;AN=2;DB;DP=71;ExcessHet=3.0103;FS=0.000;MLEAC=2;MLEAF=1.00;MQ=41.75;QD=25.41;SOR=0.721	GT:AD:DP:GQ:PL	1/1:0,71:71:99:3195,214,0
2L	2025974	.	GAAAATTT	G	3187.73	.	AC=2;AF=1.00;AN=2;DP=71;ExcessHet=3.0103;FS=0.000;MLEAC=2;MLEAF=1.00;MQ=41.75;QD=34.54;SOR=0.721	GT:AD:DP:GQ:PL	1/1:0,71:71:99:3225,217,0
2L	2025987	.	T	TA	2872.73	.	AC=2;AF=1.00;AN=2;DP=64;ExcessHet=3.0103;FS=0.000;MLEAC=2;MLEAF=1.00;MQ=41.68;QD=30.59;SOR=0.756	GT:AD:DP:GQ:PL	1/1:0,64:64:99:2910,196,0
2L	2026005	2L_2026005_SNP	A	G	3091.77	.	AC=2;AF=1.00;AN=2;DB;DP=70;ExcessHet=3.0103;FS=0.000;MLEAC=2;MLEAF=1.00;MQ=41.81;QD=29.37;SOR=0.874	GT:AD:DP:GQ:PL	1/1:0,70:70:99:3120,211,0
2L	2026010	2L_2026010_SNP	T	G	3064.77	.	AC=2;AF=1.00;AN=2;DB;DP=69;ExcessHet=3.0103;FS=0.000;MLEAC=2;MLEAF=1.00;MQ=41.87;QD=29.36;SOR=0.844	GT:AD:DP:GQ:PL	1/1:0,69:69:99:3093,208,0
2L	2026025	2L_2026025_SNP	C	T	2978.77	.	AC=2;AF=1.00;AN=2;DB;DP=67;ExcessHet=3.0103;FS=0.000;MLEAC=2;MLEAF=1.00;MQ=41.95;QD=29.62;SOR=1.066	GT:AD:DP:GQ:PL	1/1:0,67:67:99:3007,202,0
2L	2026027	.	C	T	2978.77	.	AC=2;AF=1.00;AN=2;DP=67;ExcessHet=3.0103;FS=0.000;MLEAC=2;MLEAF=1.00;MQ=41.95;QD=27.21;SOR=1.066	GT:AD:DP:GQ:PL	1/1:0,67:67:99:3007,202,0
2L	2026098	.	T	TC	1583.73	.	AC=2;AF=1.00;AN=2;DP=56;ExcessHet=3.0103;FS=0.000;MLEAC=2;MLEAF=1.00;MQ=43.09;QD=28.80;SOR=0.804	GT:AD:DP:GQ:PL	1/1:0,55:55:99:1621,165,0
2L	2026293	2L_2026293_SNP	A	T	1599.77	.	AC=2;AF=1.00;AN=2;DB;DP=57;ExcessHet=3.0103;FS=0.000;MLEAC=2;MLEAF=1.00;MQ=43.66;QD=28.07;SOR=0.800	GT:AD:DP:GQ:PL	1/1:0,57:57:99:1628,171,0
2L	2026456	2L_2026456_SNP	G	C	2288.77	.	AC=2;AF=1.00;AN=2;DB;DP=52;ExcessHet=3.0103;FS=0.000;MLEAC=2;MLEAF=1.00;MQ=43.51;QD=29.49;SOR=0.770	GT:AD:DP:GQ:PL	1/1:0,52:52:99:2317,157,0
2L	2026458	.	AATAAAAT	A	2279.73	.	AC=2;AF=1.00;AN=2;DP=50;ExcessHet=3.0103;FS=0.000;MLEAC=2;MLEAF=1.00;MQ=43.49;QD=24.53;SOR=0.693	GT:AD:DP:GQ:PL	1/1:0,50:50:99:2317,157,0
2L	2026466	.	G	C	2221.77	.	AC=2;AF=1.00;AN=2;DP=50;ExcessHet=3.0103;FS=0.000;MLEAC=2;MLEAF=1.00;MQ=43.49;QD=34.89;SOR=0.693	GT:AD:DP:GQ:PL	1/1:0,50:50:99:2250,151,0
2L	2026668	2L_2026668_SNP	A	G	2086.77	.	AC=2;AF=1.00;AN=2;DB;DP=48;ExcessHet=3.0103;FS=0.000;MLEAC=2;MLEAF=1.00;MQ=43.18;QD=31.11;SOR=1.132	GT:AD:DP:GQ:PL	1/1:0,47:47:99:2115,141,0
2L	2026669	2L_2026669_SNP	G	A	2086.77	.	AC=2;AF=1.00;AN=2;DB;DP=48;ExcessHet=3.0103;FS=0.000;MLEAC=2;MLEAF=1.00;MQ=43.18;QD=26.69;SOR=1.132	GT:AD:DP:GQ:PL	1/1:0,47:47:99:2115,141,0
2L	2026691	2L_2026691_SNP	C	T	1996.77	.	AC=2;AF=1.00;AN=2;DB;DP=45;ExcessHet=3.0103;FS=0.000;MLEAC=2;MLEAF=1.00;MQ=43.08;QD=26.46;SOR=1.230	GT:AD:DP:GQ:PL	1/1:0,44:44:99:2025,135,0
2L	2026696	2L_2026696_SNP	T	G	1951.77	.	AC=2;AF=1.00;AN=2;DB;DP=42;ExcessHet=3.0103;FS=0.000;MLEAC=2;MLEAF=1.00;MQ=43.01;QD=29.02;SOR=1.206	GT:AD:DP:GQ:PL	1/1:0,41:41:99:1980,132,0
2L	2026698	2L_2026698_SNP	T	C	1861.77	.	AC=2;AF=1.00;AN=2;DB;DP=41;ExcessHet=3.0103;FS=0.000;MLEAC=2;MLEAF=1.00;MQ=42.94;QD=31.14;SOR=1.151	GT:AD:DP:GQ:PL	1/1:0,40:40:99:1890,126,0
2L	2026715	.	ATTATAAGCC	A	1942.73	.	AC=2;AF=1.00;AN=2;DP=43;ExcessHet=3.0103;FS=0.000;MLEAC=2;MLEAF=1.00;MQ=42.94;QD=29.18;SOR=0.941	GT:AD:DP:GQ:PL	1/1:0,43:43:99:1980,132,0
2L	2026736	2L_2026736_SNP	G	T	1906.77	.	AC=2;AF=1.00;AN=2;DB;DP=43;ExcessHet=3.0103;FS=0.000;MLEAC=2;MLEAF=1.00;MQ=42.94;QD=28.24;SOR=0.836	GT:AD:DP:GQ:PL	1/1:0,43:43:99:1935,129,0
2L	2026738	2L_2026738_SNP	C	T	1996.77	.	AC=2;AF=1.00;AN=2;DB;DP=42;ExcessHet=3.0103;FS=0.000;MLEAC=2;MLEAF=1.00;MQ=42.96;QD=34.32;SOR=0.892	GT:AD:DP:GQ:PL	1/1:0,42:42:99:2025,135,0
2L	2026745	2L_2026745_SNP	T	C	2096.77	.	AC=2;AF=1.00;AN=2;DB;DP=47;ExcessHet=3.0103;FS=0.000;MLEAC=2;MLEAF=1.00;MQ=43.08;QD=28.76;SOR=0.823	GT:AD:DP:GQ:PL	1/1:0,47:47:99:2125,144,0
2L	2026761	.	A	G	2096.77	.	AC=2;AF=1.00;AN=2;DP=49;ExcessHet=3.0103;FS=0.000;MLEAC=2;MLEAF=1.00;MQ=43.15;QD=31.01;SOR=0.733	GT:AD:DP:GQ:PL	1/1:0,49:49:99:2125,147,0
2L	2026901	2L_2026901_SNP	C	T	869.77	.	AC=2;AF=1.00;AN=2;DB;DP=32;ExcessHet=3.0103;FS=0.000;MLEAC=2;MLEAF=1.00;MQ=43.51;QD=27.18;SOR=1.284	GT:AD:DP:GQ:PL	1/1:0,32:32:96:898,96,0
2L	2027195	2L_2027195_SNP	T	A	1037.77	.	AC=2;AF=1.00;AN=2;DB;DP=37;ExcessHet=3.0103;FS=0.000;MLEAC=2;MLEAF=1.00;MQ=43.95;QD=28.05;SOR=1.121	GT:AD:DP:GQ:PL	1/1:0,37:37:99:1066,111,0
2L	2027254	2L_2027254_SNP	T	C	1416.77	.	AC=2;AF=1.00;AN=2;DB;DP=34;ExcessHet=3.0103;FS=0.000;MLEAC=2;MLEAF=1.00;MQ=43.94;QD=30.52;SOR=2.303	GT:AD:DP:GQ:PL	1/1:0,34:34:99:1445,105,0
2L	2027263	.	T	G	1334.77	.	AC=2;AF=1.00;AN=2;DP=33;ExcessHet=3.0103;FS=0.000;MLEAC=2;MLEAF=1.00;MQ=43.94;QD=23.74;SOR=2.235	GT:AD:DP:GQ:PL	1/1:0,33:33:99:1363,99,0
2L	2027326	2L_2027326_SNP	T	C	967.77	.	AC=2;AF=1.00;AN=2;DB;DP=38;ExcessHet=3.0103;FS=0.000;MLEAC=2;MLEAF=1.00;MQ=43.90;QD=25.47;SOR=0.914	GT:AD:DP:GQ:PL	1/1:0,38:38:99:996,112,0
2L	2027386	2L_2027386_SNP	C	T	1124.77	.	AC=2;AF=1.00;AN=2;DB;DP=42;ExcessHet=3.0103;FS=0.000;MLEAC=2;MLEAF=1.00;MQ=44.00;QD=26.78;SOR=0.693	GT:AD:DP:GQ:PL	1/1:0,42:42:99:1153,126,0
2L	2027761	2L_2027761_SNP	C	T	1689.77	.	AC=2;AF=1.00;AN=2;DB;DP=61;ExcessHet=3.0103;FS=0.000;MLEAC=2;MLEAF=1.00;MQ=44.00;QD=27.70;SOR=0.793	GT:AD:DP:GQ:PL	1/1:0,61:61:99:1718,183,0
2L	2027845	2L_2027845_SNP	T	C	1516.77	.	AC=2;AF=1.00;AN=2;DB;DP=56;ExcessHet=3.0103;FS=0.000;MLEAC=2;MLEAF=1.00;MQ=44.00;QD=27.09;SOR=1.101	GT:AD:DP:GQ:PL	1/1:0,56:56:99:1545,168,0
2L	2027974	2L_2027974_SNP	G	A	1499.77	.	AC=2;AF=1.00;AN=2;DB;DP=54;ExcessHet=3.0103;FS=0.000;MLEAC=2;MLEAF=1.00;MQ=43.93;QD=27.77;SOR=0.846	GT:AD:DP:GQ:PL	1/1:0,54:54:99:1528,162,0
2L	2028061	2L_2028061_SNP	G	T	1613.77	.	AC=2;AF=1.00;AN=2;DB;DP=60;ExcessHet=3.0103;FS=0.000;MLEAC=2;MLEAF=1.00;MQ=44.00;QD=26.90;SOR=0.693	GT:AD:DP:GQ:PL	1/1:0,60:60:99:1642,179,0
2L	2028097	2L_2028097_SNP	T	G	1644.77	.	AC=2;AF=1.00;AN=2;DB;DP=60;ExcessHet=3.0103;FS=0.000;MLEAC=2;MLEAF=1.00;MQ=44.00;QD=27.41;SOR=0.760	GT:AD:DP:GQ:PL	1/1:0,60:60:99:1673,180,0
2L	2028896	2L_2028896_SNP	T	C	1224.77	.	AC=2;AF=1.00;AN=2;DB;DP=46;ExcessHet=3.0103;FS=0.000;MLEAC=2;MLEAF=1.00;MQ=43.96;QD=26.63;SOR=0.780	GT:AD:DP:GQ:PL	1/1:0,46:46:99:1253,137,0
2L	2028953	.	C	T	2213.77	.	AC=2;AF=1.00;AN=2;DP=51;ExcessHet=3.0103;FS=0.000;MLEAC=2;MLEAF=1.00;MQ=43.96;QD=33.54;SOR=0.900	GT:AD:DP:GQ:PL	1/1:0,51:51:99:2242,153,0
2L	2028959	2L_2028959_SNP	T	C	2213.77	.	AC=2;AF=1.00;AN=2;DB;DP=49;ExcessHet=3.0103;FS=0.000;MLEAC=2;MLEAF=1.00;MQ=43.96;QD=31.49;SOR=0.818	GT:AD:DP:GQ:PL	1/1:0,49:49:99:2242,153,0
2L	2030068	2L_2030068_SNP	C	T	1172.77	.	AC=2;AF=1.00;AN=2;DB;DP=42;ExcessHet=3.0103;FS=0.000;MLEAC=2;MLEAF=1.00;MQ=44.00;QD=27.92;SOR=0.788	GT:AD:DP:GQ:PL	1/1:0,42:42:99:1201,126,0
2L	2030152	2L_2030152_SNP	A	T	1554.77	.	AC=2;AF=1.00;AN=2;DB;DP=58;ExcessHet=3.0103;FS=0.000;MLEAC=2;MLEAF=1.00;MQ=44.00;QD=26.81;SOR=0.693	GT:AD:DP:GQ:PL	1/1:0,58:58:99:1583,173,0
2L	2030320	2L_2030320_SNP	C	T	1116.77	.	AC=2;AF=1.00;AN=2;DB;DP=45;ExcessHet=3.0103;FS=0.000;MLEAC=2;MLEAF=1.00;MQ=44.00;QD=25.97;SOR=0.941	GT:AD:DP:GQ:PL	1/1:0,43:43:99:1145,128,0
2L	2030348	2L_2030348_SNP	C	A	1262.77	.	AC=2;AF=1.00;AN=2;DB;DP=46;ExcessHet=3.0103;FS=0.000;MLEAC=2;MLEAF=1.00;MQ=44.00;QD=27.45;SOR=1.085	GT:AD:DP:GQ:PL	1/1:0,46:46:99:1291,138,0
2L	2030420	2L_2030420_SNP	T	A	1630.77	.	AC=2;AF=1.00;AN=2;DB;DP=60;ExcessHet=3.0103;FS=0.000;MLEAC=2;MLEAF=1.00;MQ=44.00;QD=27.64;SOR=0.726	GT:AD:DP:GQ:PL	1/1:0,59:59:99:1659,177,0
2L	2031127	.	G	GCAGTATATATATGGCC	2525.73	.	AC=2;AF=1.00;AN=2;DP=54;ExcessHet=3.0103;FS=0.000;MLEAC=2;MLEAF=1.00;MQ=43.96;QD=28.45;SOR=1.270	GT:AD:DP:GQ:PL	1/1:0,50:50:99:2563,170,0
2L	2032725	2L_2032725_SNP	T	C	1270.77	.	AC=2;AF=1.00;AN=2;DB;DP=47;ExcessHet=3.0103;FS=0.000;MLEAC=2;MLEAF=1.00;MQ=44.00;QD=27.04;SOR=1.022	GT:AD:DP:GQ:PL	1/1:0,47:47:99:1299,141,0
2L	2032824	2L_2032824_SNP	G	T	1415.77	.	AC=2;AF=1.00;AN=2;DB;DP=51;ExcessHet=3.0103;FS=0.000;MLEAC=2;MLEAF=1.00;MQ=44.00;QD=27.76;SOR=0.732	GT:AD:DP:GQ:PL	1/1:0,51:51:99:1444,153,0
2L	2033259	2L_2033259_SNP	A	C	1339.77	.	AC=2;AF=1.00;AN=2;DB;DP=50;ExcessHet=3.0103;FS=0.000;MLEAC=2;MLEAF=1.00;MQ=43.94;QD=26.80;SOR=0.952	GT:AD:DP:GQ:PL	1/1:0,50:50:99:1368,149,0
2L	2033346	2L_2033346_SNP	A	G	1278.77	.	AC=2;AF=1.00;AN=2;DB;DP=49;ExcessHet=3.0103;FS=0.000;MLEAC=2;MLEAF=1.00;MQ=44.00;QD=26.10;SOR=0.733	GT:AD:DP:GQ:PL	1/1:0,49:49:99:1307,147,0
2L	2033571	2L_2033571_SNP	G	A	1261.77	.	AC=2;AF=1.00;AN=2;DB;DP=49;ExcessHet=3.0103;FS=0.000;MLEAC=2;MLEAF=1.00;MQ=44.00;QD=26.29;SOR=0.776	GT:AD:DP:GQ:PL	1/1:0,48:48:99:1290,143,0
2L	2036400	2L_2036400_SNP	A	C	1138.77	.	AC=2;AF=1.00;AN=2;DB;DP=42;ExcessHet=3.0103;FS=0.000;MLEAC=2;MLEAF=1.00;MQ=44.00;QD=27.11;SOR=1.127	GT:AD:DP:GQ:PL	1/1:0,42:42:99:1167,125,0
2L	2036517	2L_2036517_SNP	T	A	1233.77	.	AC=2;AF=1.00;AN=2;DB;DP=45;ExcessHet=3.0103;FS=0.000;MLEAC=2;MLEAF=1.00;MQ=44.00;QD=27.42;SOR=1.280	GT:AD:DP:GQ:PL	1/1:0,45:45:99:1262,135,0
2L	2036905	.	A	C	1469.77	.	AC=2;AF=1.00;AN=2;DP=53;ExcessHet=3.0103;FS=0.000;MLEAC=2;MLEAF=1.00;MQ=44.00;QD=27.73;SOR=1.077	GT:AD:DP:GQ:PL	1/1:0,53:53:99:1498,159,0
2L	2037279	2L_2037279_SNP	T	C	1407.77	.	AC=2;AF=1.00;AN=2;DB;DP=51;ExcessHet=3.0103;FS=0.000;MLEAC=2;MLEAF=1.00;MQ=44.00;QD=27.60;SOR=1.094	GT:AD:DP:GQ:PL	1/1:0,51:51:99:1436,153,0
2L	2037298	2L_2037298_SNP	G	A	1375.77	.	AC=2;AF=1.00;AN=2;BaseQRankSum=1.784;ClippingRankSum=0.000;DB;DP=50;ExcessHet=3.0103;FS=3.979;MLEAC=2;MLEAF=1.00;MQ=44.00;MQRankSum=0.000;QD=27.52;ReadPosRankSum=-0.889;SOR=0.976	GT:AD:DP:GQ:PL	1/1:1,49:50:99:1404,140,0
2L	2037350	2L_2037350_SNP	A	T	1208.77	.	AC=2;AF=1.00;AN=2;DB;DP=44;ExcessHet=3.0103;FS=0.000;MLEAC=2;MLEAF=1.00;MQ=44.00;QD=27.47;SOR=0.784	GT:AD:DP:GQ:PL	1/1:0,44:44:99:1237,132,0
2L	2038286	2L_2038286_SNP	A	G	1983.77	.	AC=2;AF=1.00;AN=2;DB;DP=46;ExcessHet=3.0103;FS=0.000;MLEAC=2;MLEAF=1.00;MQ=43.96;QD=27.95;SOR=1.085	GT:AD:DP:GQ:PL	1/1:0,46:46:99:2012,138,0
2L	2038299	2L_2038299_SNP	G	A	1926.77	.	AC=2;AF=1.00;AN=2;DB;DP=43;ExcessHet=3.0103;FS=0.000;MLEAC=2;MLEAF=1.00;MQ=43.95;QD=23.89;SOR=1.179	GT:AD:DP:GQ:PL	1/1:0,43:43:99:1955,132,0
2L	2038493	2L_2038493_SNP	G	A	1203.77	.	AC=2;AF=1.00;AN=2;DB;DP=43;ExcessHet=3.0103;FS=0.000;MLEAC=2;MLEAF=1.00;MQ=44.00;QD=27.99;SOR=0.941	GT:AD:DP:GQ:PL	1/1:0,43:43:99:1232,129,0
2L	2038709	2L_2038709_SNP	A	G	1473.77	.	AC=2;AF=1.00;AN=2;DB;DP=55;ExcessHet=3.0103;FS=0.000;MLEAC=2;MLEAF=1.00;MQ=43.96;QD=26.80;SOR=1.159	GT:AD:DP:GQ:PL	1/1:0,55:55:99:1502,164,0
2L	2038746	2L_2038746_SNP	A	G	1649.77	.	AC=2;AF=1.00;AN=2;BaseQRankSum=0.434;ClippingRankSum=0.000;DB;DP=63;ExcessHet=3.0103;FS=0.000;MLEAC=2;MLEAF=1.00;MQ=43.97;MQRankSum=0.000;QD=26.19;ReadPosRankSum=0.110;SOR=0.311	GT:AD:DP:GQ:PL	1/1:1,62:63:99:1678,161,0
2L	2038791	2L_2038791_SNP	T	G	1711.77	.	AC=2;AF=1.00;AN=2;DB;DP=63;ExcessHet=3.0103;FS=0.000;MLEAC=2;MLEAF=1.00;MQ=43.97;QD=27.17;SOR=1.010	GT:AD:DP:GQ:PL	1/1:0,63:63:99:1740,189,0
2L	2038842	2L_2038842_SNP	G	T	1740.77	.	AC=2;AF=1.00;AN=2;DB;DP=62;ExcessHet=3.0103;FS=0.000;MLEAC=2;MLEAF=1.00;MQ=43.97;QD=28.08;SOR=0.758	GT:AD:DP:GQ:PL	1/1:0,62:62:99:1769,186,0
2L	2038875	2L_2038875_SNP	A	C	1454.77	.	AC=2;AF=1.00;AN=2;BaseQRankSum=-1.668;ClippingRankSum=0.000;DB;DP=58;ExcessHet=3.0103;FS=3.163;MLEAC=2;MLEAF=1.00;MQ=44.00;MQRankSum=0.000;QD=25.08;ReadPosRankSum=2.080;SOR=0.389	GT:AD:DP:GQ:PL	1/1:1,57:58:99:1483,141,0
2L	2038940	2L_2038940_SNP	C	T	1435.77	.	AC=2;AF=1.00;AN=2;DB;DP=54;ExcessHet=3.0103;FS=0.000;MLEAC=2;MLEAF=1.00;MQ=43.96;QD=27.61;SOR=1.358	GT:AD:DP:GQ:PL	1/1:0,52:52:99:1464,156,0
2L	2039173	.	C	CATTTATAT	2995.73	.	AC=2;AF=1.00;AN=2;DP=72;ExcessHet=3.0103;FS=0.000;MLEAC=2;MLEAF=1.00;MQ=43.95;QD=33.96;SOR=0.886	GT:AD:DP:GQ:PL	1/1:0,66:66:99:3033,207,0
2L	2039226	2L_2039226_SNP	A	C	1738.77	.	AC=2;AF=1.00;AN=2;DB;DP=64;ExcessHet=3.0103;FS=0.000;MLEAC=2;MLEAF=1.00;MQ=43.94;QD=27.17;SOR=1.127	GT:AD:DP:GQ:PL	1/1:0,64:64:99:1767,192,0
2L	2039283	2L_2039283_SNP	C	A	1850.77	.	AC=2;AF=1.00;AN=2;DB;DP=66;ExcessHet=3.0103;FS=0.000;MLEAC=2;MLEAF=1.00;MQ=43.88;QD=28.04;SOR=0.818	GT:AD:DP:GQ:PL	1/1:0,66:66:99:1879,198,0
2L	2039369	2L_2039369_SNP	G	A	2127.77	.	AC=2;AF=1.00;AN=2;DB;DP=77;ExcessHet=3.0103;FS=0.000;MLEAC=2;MLEAF=1.00;MQ=43.95;QD=27.63;SOR=0.948	GT:AD:DP:GQ:PL	1/1:0,77:77:99:2156,231,0
2L	2039468	2L_2039468_SNP	T	A	1883.77	.	AC=2;AF=1.00;AN=2;DB;DP=69;ExcessHet=3.0103;FS=0.000;MLEAC=2;MLEAF=1.00;MQ=43.94;QD=27.30;SOR=1.131	GT:AD:DP:GQ:PL	1/1:0,69:69:99:1912,207,0
2L	2039512	2L_2039512_SNP	T	A	1702.77	.	AC=2;AF=1.00;AN=2;DB;DP=62;ExcessHet=3.0103;FS=0.000;MLEAC=2;MLEAF=1.00;MQ=43.76;QD=27.46;SOR=0.899	GT:AD:DP:GQ:PL	1/1:0,62:62:99:1731,186,0
2L	2039638	2L_2039638_SNP	C	T	2142.77	.	AC=2;AF=1.00;AN=2;DB;DP=47;ExcessHet=3.0103;FS=0.000;MLEAC=2;MLEAF=1.00;MQ=42.64;QD=31.86;SOR=0.823	GT:AD:DP:GQ:PL	1/1:0,47:47:99:2171,147,0
2L	2039640	2L_2039640_SNP	A	C	2142.77	.	AC=2;AF=1.00;AN=2;DB;DP=49;ExcessHet=3.0103;FS=0.000;MLEAC=2;MLEAF=1.00;MQ=42.69;QD=26.79;SOR=0.733	GT:AD:DP:GQ:PL	1/1:0,49:49:99:2171,147,0
2L	2039664	2L_2039664_SNP	G	A	2176.77	.	AC=2;AF=1.00;AN=2;DB;DP=49;ExcessHet=3.0103;FS=0.000;MLEAC=2;MLEAF=1.00;MQ=42.15;QD=29.09;SOR=0.733	GT:AD:DP:GQ:PL	1/1:0,49:49:99:2205,148,0
2L	2039665	2L_2039665_SNP	G	T	2176.77	.	AC=2;AF=1.00;AN=2;DB;DP=49;ExcessHet=3.0103;FS=0.000;MLEAC=2;MLEAF=1.00;MQ=42.15;QD=28.39;SOR=0.733	GT:AD:DP:GQ:PL	1/1:0,49:49:99:2205,148,0
2L	2039671	2L_2039671_SNP	C	A	1996.77	.	AC=2;AF=1.00;AN=2;DB;DP=44;ExcessHet=3.0103;FS=0.000;MLEAC=2;MLEAF=1.00;MQ=41.93;QD=25.81;SOR=0.784	GT:AD:DP:GQ:PL	1/1:0,44:44:99:2025,135,0
2L	2039673	2L_2039673_SNP	T	A	2041.77	.	AC=2;AF=1.00;AN=2;DB;DP=45;ExcessHet=3.0103;FS=0.000;MLEAC=2;MLEAF=1.00;MQ=41.93;QD=32.98;SOR=0.829	GT:AD:DP:GQ:PL	1/1:0,45:45:99:2070,138,0
2L	2039677	2L_2039677_SNP	G	C	2086.77	.	AC=2;AF=1.00;AN=2;DB;DP=46;ExcessHet=3.0103;FS=0.000;MLEAC=2;MLEAF=1.00;MQ=41.81;QD=31.09;SOR=0.780	GT:AD:DP:GQ:PL	1/1:0,46:46:99:2115,141,0
2L	2039686	.	GTAAT	G	2205.73	.	AC=2;AF=1.00;AN=2;DP=46;ExcessHet=3.0103;FS=0.000;MLEAC=2;MLEAF=1.00;MQ=41.77;QD=36.16;SOR=0.874	GT:AD:DP:GQ:PL	1/1:0,46:46:99:2243,154,0
2L	2039691	.	C	CT	2160.73	.	AC=2;AF=1.00;AN=2;DP=50;ExcessHet=3.0103;FS=0.000;MLEAC=2;MLEAF=1.00;MQ=41.85;QD=27.82;SOR=0.952	GT:AD:DP:GQ:PL	1/1:0,50:50:99:2198,150,0
2L	2039822	2L_2039822_SNP	C	A	1577.77	.	AC=2;AF=1.00;AN=2;DB;DP=57;ExcessHet=3.0103;FS=0.000;MLEAC=2;MLEAF=1.00;MQ=42.87;QD=27.68;SOR=0.877	GT:AD:DP:GQ:PL	1/1:0,57:57:99:1606,171,0
2L	2039855	.	TC	T	1278.73	.	AC=2;AF=1.00;AN=2;DP=55;ExcessHet=3.0103;FS=0.000;MLEAC=2;MLEAF=1.00;MQ=42.01;QD=24.59;SOR=1.480	GT:AD:DP:GQ:PL	1/1:0,52:52:99:1316,156,0
2L	2039891	2L_2039891_SNP	T	C	1104.77	.	AC=2;AF=1.00;AN=2;DB;DP=41;ExcessHet=3.0103;FS=0.000;MLEAC=2;MLEAF=1.00;MQ=40.96;QD=26.95;SOR=1.845	GT:AD:DP:GQ:PL	1/1:0,41:41:99:1133,123,0
2L	2039910	2L_2039910_SNP	G	A	1162.77	.	AC=2;AF=1.00;AN=2;DB;DP=44;ExcessHet=3.0103;FS=0.000;MLEAC=2;MLEAF=1.00;MQ=40.96;QD=27.04;SOR=1.609	GT:AD:DP:GQ:PL	1/1:0,43:43:99:1191,129,0
2L	2039919	.	T	TTTCAGAACGACAGCTCCCCAAGGTGGTGAAGG	2250.73	.	AC=2;AF=1.00;AN=2;DP=44;ExcessHet=3.0103;FS=0.000;MLEAC=2;MLEAF=1.00;MQ=41.01;QD=31.26;SOR=1.455	GT:AD:DP:GQ:PL	1/1:0,43:43:99:2288,157,0
2L	2039927	2L_2039927_SNP	A	G	1741.77	.	AC=2;AF=1.00;AN=2;DB;DP=41;ExcessHet=3.0103;FS=0.000;MLEAC=2;MLEAF=1.00;MQ=41.02;QD=25.07;SOR=1.445	GT:AD:DP:GQ:PL	1/1:0,40:40:99:1770,123,0
2L	2039969	2L_2039969_SNP	G	C	798.77	.	AC=2;AF=1.00;AN=2;DB;DP=33;ExcessHet=3.0103;FS=0.000;MLEAC=2;MLEAF=1.00;MQ=42.46;QD=24.96;SOR=1.112	GT:AD:DP:GQ:PL	1/1:0,32:32:95:827,95,0
2L	2040383	2L_2040383_SNP	T	C	1106.77	.	AC=2;AF=1.00;AN=2;DB;DP=41;ExcessHet=3.0103;FS=0.000;MLEAC=2;MLEAF=1.00;MQ=44.00;QD=26.99;SOR=0.741	GT:AD:DP:GQ:PL	1/1:0,41:41:99:1135,123,0
2L	2040616	2L_2040616_SNP	A	G	1365.77	.	AC=2;AF=1.00;AN=2;DB;DP=53;ExcessHet=3.0103;FS=0.000;MLEAC=2;MLEAF=1.00;MQ=43.95;QD=26.26;SOR=0.693	GT:AD:DP:GQ:PL	1/1:0,52:52:99:1394,155,0
2L	2040763	2L_2040763_SNP	T	C	1203.77	.	AC=2;AF=1.00;AN=2;DB;DP=46;ExcessHet=3.0103;FS=0.000;MLEAC=2;MLEAF=1.00;MQ=44.00;QD=26.75;SOR=0.829	GT:AD:DP:GQ:PL	1/1:0,45:45:99:1232,135,0
2L	2040828	2L_2040828_SNP	C	G	897.77	.	AC=2;AF=1.00;AN=2;DB;DP=35;ExcessHet=3.0103;FS=0.000;MLEAC=2;MLEAF=1.00;MQ=44.00;QD=25.65;SOR=1.002	GT:AD:DP:GQ:PL	1/1:0,35:35:99:926,104,0
2L	2042910	2L_2042910_SNP	A	G	1253.77	.	AC=2;AF=1.00;AN=2;DB;DP=46;ExcessHet=3.0103;FS=0.000;MLEAC=2;MLEAF=1.00;MQ=44.00;QD=27.26;SOR=0.976	GT:AD:DP:GQ:PL	1/1:0,46:46:99:1282,137,0
2L	2043045	2L_2043045_SNP	G	A	1265.77	.	AC=2;AF=1.00;AN=2;DB;DP=46;ExcessHet=3.0103;FS=0.000;MLEAC=2;MLEAF=1.00;MQ=44.00;QD=27.52;SOR=0.976	GT:AD:DP:GQ:PL	1/1:0,46:46:99:1294,138,0
2L	2043084	2L_2043084_SNP	C	T	1008.77	.	AC=2;AF=1.00;AN=2;DB;DP=40;ExcessHet=3.0103;FS=0.000;MLEAC=2;MLEAF=1.00;MQ=44.00;QD=26.55;SOR=0.798	GT:AD:DP:GQ:PL	1/1:0,38:38:99:1037,114,0
2L	2043252	2L_2043252_INS	C	CCT	2078.73	.	AC=2;AF=1.00;AN=2;DB;DP=46;ExcessHet=3.0103;FS=0.000;MLEAC=2;MLEAF=1.00;MQ=44.00;QD=31.97;SOR=1.609	GT:AD:DP:GQ:PL	1/1:0,46:46:99:2116,144,0
2L	2043255	2L_2043255_SNP	T	C	2113.77	.	AC=2;AF=1.00;AN=2;DB;DP=49;ExcessHet=3.0103;FS=0.000;MLEAC=2;MLEAF=1.00;MQ=44.00;QD=29.22;SOR=1.609	GT:AD:DP:GQ:PL	1/1:0,49:49:99:2142,147,0
2L	2043747	2L_2043747_SNP	T	C	1765.77	.	AC=2;AF=1.00;AN=2;DB;DP=67;ExcessHet=3.0103;FS=0.000;MLEAC=2;MLEAF=1.00;MQ=44.00;QD=26.35;SOR=0.849	GT:AD:DP:GQ:PL	1/1:0,67:67:99:1794,199,0
2L	2044161	.	A	ATTG	1889.73	.	AC=2;AF=1.00;AN=2;DP=45;ExcessHet=3.0103;FS=0.000;MLEAC=2;MLEAF=1.00;MQ=44.00;QD=28.18;SOR=1.055	GT:AD:DP:GQ:PL	1/1:0,43:43:99:1927,129,0
2L	2044204	2L_2044204_DEL	CACAAA	C	2336.73	.	AC=2;AF=1.00;AN=2;DB;DP=54;ExcessHet=3.0103;FS=0.000;MLEAC=2;MLEAF=1.00;MQ=43.73;QD=26.64;SOR=0.981	GT:AD:DP:GQ:PL	1/1:0,53:53:99:2374,160,0
2L	2044414	2L_2044414_SNP	T	G	1350.77	.	AC=2;AF=1.00;AN=2;DB;DP=50;ExcessHet=3.0103;FS=0.000;MLEAC=2;MLEAF=1.00;MQ=44.00;QD=27.02;SOR=0.952	GT:AD:DP:GQ:PL	1/1:0,50:50:99:1379,150,0
2L	2044666	2L_2044666_SNP	T	C	1482.77	.	AC=2;AF=1.00;AN=2;DB;DP=54;ExcessHet=3.0103;FS=0.000;MLEAC=2;MLEAF=1.00;MQ=44.00;QD=27.98;SOR=0.808	GT:AD:DP:GQ:PL	1/1:0,53:53:99:1511,159,0
2L	2044724	2L_2044724_SNP	C	T	1494.77	.	AC=2;AF=1.00;AN=2;BaseQRankSum=-0.702;ClippingRankSum=0.000;DB;DP=58;ExcessHet=3.0103;FS=3.245;MLEAC=2;MLEAF=1.00;MQ=44.00;MQRankSum=0.000;QD=26.22;ReadPosRankSum=-0.523;SOR=0.450	GT:AD:DP:GQ:PL	1/1:1,56:57:99:1523,142,0
2L	2044886	2L_2044886_SNP	G	T	1244.77	.	AC=2;AF=1.00;AN=2;DB;DP=45;ExcessHet=3.0103;FS=0.000;MLEAC=2;MLEAF=1.00;MQ=44.00;QD=27.66;SOR=1.280	GT:AD:DP:GQ:PL	1/1:0,45:45:99:1273,135,0
2L	2045174	.	CACCTGGGA	C	1493.73	.	AC=2;AF=1.00;AN=2;DP=38;ExcessHet=3.0103;FS=0.000;MLEAC=2;MLEAF=1.00;MQ=44.00;QD=28.73;SOR=1.085	GT:AD:DP:GQ:PL	1/1:0,34:34:99:1531,103,0
2L	2045426	2L_2045426_SNP	C	G	1330.77	.	AC=2;AF=1.00;AN=2;DB;DP=50;ExcessHet=3.0103;FS=0.000;MLEAC=2;MLEAF=1.00;MQ=43.92;QD=27.16;SOR=1.007	GT:AD:DP:GQ:PL	1/1:0,49:49:99:1359,146,0
2L	2045483	2L_2045483_SNP	T	C	1405.77	.	AC=2;AF=1.00;AN=2;DB;DP=55;ExcessHet=3.0103;FS=0.000;MLEAC=2;MLEAF=1.00;MQ=43.93;QD=26.03;SOR=0.846	GT:AD:DP:GQ:PL	1/1:0,54:54:99:1434,161,0
2L	2045589	.	C	T	1539.77	.	AC=2;AF=1.00;AN=2;DP=55;ExcessHet=3.0103;FS=0.000;MLEAC=2;MLEAF=1.00;MQ=43.93;QD=28.00;SOR=1.159	GT:AD:DP:GQ:PL	1/1:0,55:55:99:1568,165,0
2L	2045661	2L_2045661_SNP	C	A	2270.77	.	AC=2;AF=1.00;AN=2;DB;DP=53;ExcessHet=3.0103;FS=0.000;MLEAC=2;MLEAF=1.00;MQ=43.96;QD=29.06;SOR=1.179	GT:AD:DP:GQ:PL	1/1:0,53:53:99:2299,159,0
2L	2045666	2L_2045666_SNP	T	A	2436.77	.	AC=2;AF=1.00;AN=2;DB;DP=53;ExcessHet=3.0103;FS=0.000;MLEAC=2;MLEAF=1.00;MQ=43.96;QD=27.88;SOR=1.179	GT:AD:DP:GQ:PL	1/1:0,53:53:99:2465,169,0
2L	2045669	2L_2045669_SNP	C	T	2424.77	.	AC=2;AF=1.00;AN=2;DB;DP=54;ExcessHet=3.0103;FS=0.000;MLEAC=2;MLEAF=1.00;MQ=43.96;QD=28.11;SOR=1.118	GT:AD:DP:GQ:PL	1/1:0,54:54:99:2453,166,0
2L	2045678	2L_2045678_SNP	T	A	2486.77	.	AC=2;AF=1.00;AN=2;DB;DP=57;ExcessHet=3.0103;FS=0.000;MLEAC=2;MLEAF=1.00;MQ=43.97;QD=27.42;SOR=1.140	GT:AD:DP:GQ:PL	1/1:0,57:57:99:2515,172,0
2L	2045706	2L_2045706_SNP	A	G	2121.77	.	AC=2;AF=1.00;AN=2;DB;DP=51;ExcessHet=3.0103;FS=0.000;MLEAC=2;MLEAF=1.00;MQ=43.96;QD=29.56;SOR=1.201	GT:AD:DP:GQ:PL	1/1:0,51:51:99:2150,156,0
2L	2045715	2L_2045715_SNP	C	T	2078.77	.	AC=2;AF=1.00;AN=2;DB;DP=51;ExcessHet=3.0103;FS=0.000;MLEAC=2;MLEAF=1.00;MQ=43.96;QD=34.61;SOR=0.813	GT:AD:DP:GQ:PL	1/1:0,51:51:99:2107,153,0
2L	2045727	2L_2045727_SNP	T	C	1375.77	.	AC=2;AF=1.00;AN=2;DB;DP=52;ExcessHet=3.0103;FS=0.000;MLEAC=2;MLEAF=1.00;MQ=44.00;QD=26.46;SOR=0.770	GT:AD:DP:GQ:PL	1/1:0,52:52:99:1404,155,0
2L	2045889	2L_2045889_SNP	A	G	1276.77	.	AC=2;AF=1.00;AN=2;DB;DP=48;ExcessHet=3.0103;FS=0.000;MLEAC=2;MLEAF=1.00;MQ=43.82;QD=27.17;SOR=0.919	GT:AD:DP:GQ:PL	1/1:0,47:47:99:1305,141,0
2L	2045950	2L_2045950_SNP	T	G	2500.77	.	AC=2;AF=1.00;AN=2;DB;DP=56;ExcessHet=3.0103;FS=0.000;MLEAC=2;MLEAF=1.00;MQ=43.81;QD=29.55;SOR=0.922	GT:AD:DP:GQ:PL	1/1:0,56:56:99:2529,172,0
2L	2045958	2L_2045958_SNP	A	G	2608.77	.	AC=2;AF=1.00;AN=2;DB;DP=58;ExcessHet=3.0103;FS=0.000;MLEAC=2;MLEAF=1.00;MQ=43.86;QD=34.57;SOR=0.997	GT:AD:DP:GQ:PL	1/1:0,58:58:99:2637,178,0
2L	2045969	2L_2045969_SNP	A	G	2591.77	.	AC=2;AF=1.00;AN=2;DB;DP=59;ExcessHet=3.0103;FS=0.000;MLEAC=2;MLEAF=1.00;MQ=43.87;QD=31.25;SOR=0.950	GT:AD:DP:GQ:PL	1/1:0,59:59:99:2620,178,0
2L	2046022	2L_2046022_SNP	A	T	1370.77	.	AC=2;AF=1.00;AN=2;DB;DP=49;ExcessHet=3.0103;FS=0.000;MLEAC=2;MLEAF=1.00;MQ=43.92;QD=27.97;SOR=1.225	GT:AD:DP:GQ:PL	1/1:0,49:49:99:1399,147,0
2L	2046067	2L_2046067_SNP	A	T	1749.77	.	AC=2;AF=1.00;AN=2;DB;DP=41;ExcessHet=3.0103;FS=0.000;MLEAC=2;MLEAF=1.00;MQ=43.86;QD=27.97;SOR=0.843	GT:AD:DP:GQ:PL	1/1:0,41:41:99:1778,126,0
2L	2046091	2L_2046091_SNP	G	T	2048.77	.	AC=2;AF=1.00;AN=2;DB;DP=45;ExcessHet=3.0103;FS=0.000;MLEAC=2;MLEAF=1.00;MQ=43.87;QD=36.11;SOR=0.929	GT:AD:DP:GQ:PL	1/1:0,45:45:99:2077,144,0
2L	2046105	2L_2046105_SNP	T	C	1948.77	.	AC=2;AF=1.00;AN=2;DB;DP=48;ExcessHet=3.0103;FS=0.000;MLEAC=2;MLEAF=1.00;MQ=43.88;QD=28.29;SOR=1.251	GT:AD:DP:GQ:PL	1/1:0,47:47:99:1977,141,0
2L	2046183	2L_2046183_SNP	G	A	1374.77	.	AC=2;AF=1.00;AN=2;BaseQRankSum=1.808;ClippingRankSum=0.000;DB;DP=51;ExcessHet=3.0103;FS=0.000;MLEAC=2;MLEAF=1.00;MQ=43.92;MQRankSum=-0.101;QD=26.96;ReadPosRankSum=0.179;SOR=0.223	GT:AD:DP:GQ:PL	1/1:1,50:51:99:1403,143,0
2L	2046247	2L_2046247_SNP	G	T	1124.77	.	AC=2;AF=1.00;AN=2;DB;DP=41;ExcessHet=3.0103;FS=0.000;MLEAC=2;MLEAF=1.00;MQ=43.90;QD=27.43;SOR=0.954	GT:AD:DP:GQ:PL	1/1:0,41:41:99:1153,123,0
2L	2046318	.	T	TA	2212.73	.	AC=2;AF=1.00;AN=2;DP=49;ExcessHet=3.0103;FS=0.000;MLEAC=2;MLEAF=1.00;MQ=43.76;QD=32.11;SOR=1.007	GT:AD:DP:GQ:PL	1/1:0,49:49:99:2250,150,0
2L	2046319	.	C	CACA	2240.73	.	AC=2;AF=1.00;AN=2;DP=49;ExcessHet=3.0103;FS=0.000;MLEAC=2;MLEAF=1.00;MQ=43.76;QD=30.17;SOR=1.007	GT:AD:DP:GQ:PL	1/1:0,49:49:99:2278,154,0
2L	2046335	2L_2046335_SNP	A	C	2156.77	.	AC=2;AF=1.00;AN=2;DB;DP=50;ExcessHet=3.0103;FS=0.000;MLEAC=2;MLEAF=1.00;MQ=43.73;QD=35.02;SOR=1.051	GT:AD:DP:GQ:PL	1/1:0,50:50:99:2185,150,0
2L	2046362	2L_2046362_SNP	T	C	2268.77	.	AC=2;AF=1.00;AN=2;DB;DP=52;ExcessHet=3.0103;FS=0.000;MLEAC=2;MLEAF=1.00;MQ=43.74;QD=29.77;SOR=0.770	GT:AD:DP:GQ:PL	1/1:0,52:52:99:2297,157,0
2L	2046370	2L_2046370_SNP	C	A	2311.77	.	AC=2;AF=1.00;AN=2;DB;DP=52;ExcessHet=3.0103;FS=0.000;MLEAC=2;MLEAF=1.00;MQ=43.74;QD=25.84;SOR=0.853	GT:AD:DP:GQ:PL	1/1:0,52:52:99:2340,157,0
2L	2046383	.	AAAC	A	2302.73	.	AC=2;AF=1.00;AN=2;DP=52;ExcessHet=3.0103;FS=0.000;MLEAC=2;MLEAF=1.00;MQ=43.74;QD=33.62;SOR=1.036	GT:AD:DP:GQ:PL	1/1:0,52:52:99:2340,157,0
2L	2046434	2L_2046434_SNP	A	G	1286.77	.	AC=2;AF=1.00;AN=2;DB;DP=48;ExcessHet=3.0103;FS=0.000;MLEAC=2;MLEAF=1.00;MQ=43.88;QD=26.81;SOR=1.067	GT:AD:DP:GQ:PL	1/1:0,48:48:99:1315,143,0
2L	2046467	2L_2046467_SNP	T	C	2069.77	.	AC=2;AF=1.00;AN=2;DB;DP=48;ExcessHet=3.0103;FS=0.000;MLEAC=2;MLEAF=1.00;MQ=43.88;QD=27.56;SOR=1.067	GT:AD:DP:GQ:PL	1/1:0,48:48:99:2098,144,0
2L	2046480	2L_2046480_SNP	C	A	2095.77	.	AC=2;AF=1.00;AN=2;DB;DP=49;ExcessHet=3.0103;FS=0.000;MLEAC=2;MLEAF=1.00;MQ=43.88;QD=30.34;SOR=1.112	GT:AD:DP:GQ:PL	1/1:0,49:49:99:2124,147,0
2L	2046725	2L_2046725_SNP	G	A	999.77	.	AC=2;AF=1.00;AN=2;DB;DP=41;ExcessHet=3.0103;FS=0.000;MLEAC=2;MLEAF=1.00;MQ=44.00;QD=25.64;SOR=0.968	GT:AD:DP:GQ:PL	1/1:0,39:39:99:1028,116,0
2L	2047724	2L_2047724_SNP	C	T	1096.77	.	AC=2;AF=1.00;AN=2;DB;DP=41;ExcessHet=3.0103;FS=0.000;MLEAC=2;MLEAF=1.00;MQ=44.00;QD=26.75;SOR=1.075	GT:AD:DP:GQ:PL	1/1:0,41:41:99:1125,123,0
2L	2048038	2L_2048038_SNP	A	G	1553.77	.	AC=2;AF=1.00;AN=2;DB;DP=58;ExcessHet=3.0103;FS=0.000;MLEAC=2;MLEAF=1.00;MQ=43.97;QD=26.79;SOR=0.914	GT:AD:DP:GQ:PL	1/1:0,58:58:99:1582,174,0
2L	2048048	.	T	TAATTGTATAAA	2696.73	.	AC=2;AF=1.00;AN=2;DP=57;ExcessHet=3.0103;FS=0.000;MLEAC=2;MLEAF=1.00;MQ=43.97;QD=30.16;SOR=0.841	GT:AD:DP:GQ:PL	1/1:0,56:56:99:2734,183,0
2L	2048049	.	C	A	2705.77	.	AC=2;AF=1.00;AN=2;DP=57;ExcessHet=3.0103;FS=0.000;MLEAC=2;MLEAF=1.00;MQ=43.97;QD=29.91;SOR=0.800	GT:AD:DP:GQ:PL	1/1:0,57:57:99:2734,183,0
2L	2048065	2L_2048065_SNP	T	A	1634.77	.	AC=2;AF=1.00;AN=2;DB;DP=60;ExcessHet=3.0103;FS=0.000;MLEAC=2;MLEAF=1.00;MQ=43.97;QD=27.25;SOR=0.906	GT:AD:DP:GQ:PL	1/1:0,60:60:99:1663,180,0
2L	2048725	2L_2048725_SNP	G	C	1440.77	.	AC=2;AF=1.00;AN=2;DB;DP=53;ExcessHet=3.0103;FS=0.000;MLEAC=2;MLEAF=1.00;MQ=44.00;QD=27.18;SOR=0.730	GT:AD:DP:GQ:PL	1/1:0,53:53:99:1469,159,0
2L	2049814	.	T	C	1238.77	.	AC=2;AF=1.00;AN=2;DP=50;ExcessHet=3.0103;FS=0.000;MLEAC=2;MLEAF=1.00;MQ=43.67;QD=24.78;SOR=1.390	GT:AD:DP:GQ:PL	1/1:0,50:50:99:1267,145,0
2L	2049843	2L_2049843_SNP	T	C	1310.77	.	AC=2;AF=1.00;AN=2;DB;DP=47;ExcessHet=3.0103;FS=0.000;MLEAC=2;MLEAF=1.00;MQ=43.46;QD=27.89;SOR=1.514	GT:AD:DP:GQ:PL	1/1:0,47:47:99:1339,141,0
2L	2049978	2L_2049978_SNP	C	T	1615.77	.	AC=2;AF=1.00;AN=2;DB;DP=59;ExcessHet=3.0103;FS=0.000;MLEAC=2;MLEAF=1.00;MQ=43.40;QD=27.86;SOR=0.914	GT:AD:DP:GQ:PL	1/1:0,58:58:99:1644,174,0
2L	2050073	2L_2050073_SNP	C	G	2221.77	.	AC=2;AF=1.00;AN=2;DB;DP=48;ExcessHet=3.0103;FS=0.000;MLEAC=2;MLEAF=1.00;MQ=42.56;QD=28.83;SOR=0.693	GT:AD:DP:GQ:PL	1/1:0,48:48:99:2250,151,0
2L	2050075	.	A	ATC	2257.73	.	AC=2;AF=1.00;AN=2;DP=50;ExcessHet=3.0103;FS=0.000;MLEAC=2;MLEAF=1.00;MQ=42.53;QD=27.05;SOR=0.773	GT:AD:DP:GQ:PL	1/1:0,50:50:99:2295,154,0
2L	2050081	.	TA	T	2381.73	.	AC=2;AF=1.00;AN=2;DP=51;ExcessHet=3.0103;FS=0.000;MLEAC=2;MLEAF=1.00;MQ=42.43;QD=32.02;SOR=0.732	GT:AD:DP:GQ:PL	1/1:0,51:51:99:2419,163,0
2L	2050086	.	CT	C	2291.73	.	AC=2;AF=1.00;AN=2;DP=51;ExcessHet=3.0103;FS=0.000;MLEAC=2;MLEAF=1.00;MQ=42.39;QD=25.29;SOR=0.732	GT:AD:DP:GQ:PL	1/1:0,51:51:99:2329,157,0
2L	2050104	.	C	CTATGAA	2266.73	.	AC=2;AF=1.00;AN=2;DP=51;ExcessHet=3.0103;FS=0.000;MLEAC=2;MLEAF=1.00;MQ=42.38;QD=25.31;SOR=0.732	GT:AD:DP:GQ:PL	1/1:0,51:51:99:2304,156,0
2L	2050107	.	T	C	2401.77	.	AC=2;AF=1.00;AN=2;DP=51;ExcessHet=3.0103;FS=0.000;MLEAC=2;MLEAF=1.00;MQ=42.42;QD=21.46;SOR=0.994	GT:AD:DP:GQ:PL	1/1:0,51:51:99:2430,163,0
2L	2050117	2L_2050117_SNP	T	G	2247.77	.	AC=2;AF=1.00;AN=2;DB;DP=50;ExcessHet=3.0103;FS=0.000;MLEAC=2;MLEAF=1.00;MQ=42.39;QD=28.69;SOR=1.157	GT:AD:DP:GQ:PL	1/1:0,50:50:99:2276,154,0
2L	2050124	2L_2050124_SNP	C	A	2196.77	.	AC=2;AF=1.00;AN=2;DB;DP=50;ExcessHet=3.0103;FS=0.000;MLEAC=2;MLEAF=1.00;MQ=42.39;QD=30.52;SOR=1.157	GT:AD:DP:GQ:PL	1/1:0,50:50:99:2225,150,0
2L	2050140	.	G	GAAGT	2347.73	.	AC=2;AF=1.00;AN=2;DP=50;ExcessHet=3.0103;FS=0.000;MLEAC=2;MLEAF=1.00;MQ=42.57;QD=32.30;SOR=1.270	GT:AD:DP:GQ:PL	1/1:0,50:50:99:2385,160,0
2L	2050141	.	GACAT	G	2347.73	.	AC=2;AF=1.00;AN=2;DP=53;ExcessHet=3.0103;FS=0.000;MLEAC=2;MLEAF=1.00;MQ=42.66;QD=29.92;SOR=1.287	GT:AD:DP:GQ:PL	1/1:0,53:53:99:2385,160,0
2L	2050162	2L_2050162_SNP	C	T	2431.77	.	AC=2;AF=1.00;AN=2;DB;DP=55;ExcessHet=3.0103;FS=0.000;MLEAC=2;MLEAF=1.00;MQ=42.89;QD=28.43;SOR=1.262	GT:AD:DP:GQ:PL	1/1:0,55:55:99:2460,166,0
2L	2050164	2L_2050164_SNP	G	A	2431.77	.	AC=2;AF=1.00;AN=2;DB;DP=54;ExcessHet=3.0103;FS=0.000;MLEAC=2;MLEAF=1.00;MQ=42.90;QD=27.43;SOR=1.220	GT:AD:DP:GQ:PL	1/1:0,54:54:99:2460,166,0
2L	2050262	.	A	AT	898.73	.	AC=2;AF=1.00;AN=2;DP=43;ExcessHet=3.0103;FS=0.000;MLEAC=2;MLEAF=1.00;MQ=43.54;QD=21.92;SOR=1.075	GT:AD:DP:GQ:PL	1/1:0,41:41:99:936,122,0
2L	2051117	2L_2051117_SNP	G	A	893.77	.	AC=2;AF=1.00;AN=2;DB;DP=33;ExcessHet=3.0103;FS=0.000;MLEAC=2;MLEAF=1.00;MQ=44.00;QD=27.08;SOR=0.880	GT:AD:DP:GQ:PL	1/1:0,33:33:99:922,99,0
2L	2051404	2L_2051404_SNP	G	T	2148.77	.	AC=2;AF=1.00;AN=2;DB;DP=49;ExcessHet=3.0103;FS=0.000;MLEAC=2;MLEAF=1.00;MQ=43.96;QD=31.09;SOR=1.345	GT:AD:DP:GQ:PL	1/1:0,49:49:99:2177,147,0
2L	2051409	2L_2051409_SNP	C	A	2116.77	.	AC=2;AF=1.00;AN=2;DB;DP=48;ExcessHet=3.0103;FS=0.000;MLEAC=2;MLEAF=1.00;MQ=43.96;QD=28.73;SOR=1.298	GT:AD:DP:GQ:PL	1/1:0,48:48:99:2145,144,0
2L	2051748	.	T	TTGCCGCTCGGCAGTCGAA	2407.73	.	AC=2;AF=1.00;AN=2;DP=47;ExcessHet=3.0103;FS=0.000;MLEAC=2;MLEAF=1.00;MQ=43.32;QD=30.90;SOR=0.883	GT:AD:DP:GQ:PL	1/1:0,44:44:99:2445,167,0
2L	2051878	2L_2051878_SNP	G	T	1302.77	.	AC=2;AF=1.00;AN=2;DB;DP=47;ExcessHet=3.0103;FS=0.000;MLEAC=2;MLEAF=1.00;MQ=43.79;QD=27.72;SOR=1.251	GT:AD:DP:GQ:PL	1/1:0,47:47:99:1331,141,0
2L	2052130	2L_2052130_SNP	A	T	1109.77	.	AC=2;AF=1.00;AN=2;DB;DP=41;ExcessHet=3.0103;FS=0.000;MLEAC=2;MLEAF=1.00;MQ=43.90;QD=27.07;SOR=0.843	GT:AD:DP:GQ:PL	1/1:0,41:41:99:1138,123,0
2L	2052203	.	G	GAC	1075.73	.	AC=2;AF=1.00;AN=2;BaseQRankSum=-0.443;ClippingRankSum=0.000;DP=41;ExcessHet=3.0103;FS=0.000;MLEAC=2;MLEAF=1.00;MQ=43.67;MQRankSum=-0.501;QD=28.31;ReadPosRankSum=-1.014;SOR=0.693	GT:AD:DP:GQ:PL	1/1:2,36:38:49:1113,49,0
2L	2052219	.	C	CGCCCAAGCA	1881.73	.	AC=2;AF=1.00;AN=2;DP=40;ExcessHet=3.0103;FS=0.000;MLEAC=2;MLEAF=1.00;MQ=43.61;QD=29.70;SOR=0.793	GT:AD:DP:GQ:PL	1/1:0,40:40:99:1919,129,0
2L	2052255	2L_2052255_SNP	A	T	1012.77	.	AC=2;AF=1.00;AN=2;DB;DP=41;ExcessHet=3.0103;FS=0.000;MLEAC=2;MLEAF=1.00;MQ=43.57;QD=24.70;SOR=1.075	GT:AD:DP:GQ:PL	1/1:0,41:41:99:1041,121,0
2L	2052471	2L_2052471_SNP	C	T	939.77	.	AC=2;AF=1.00;AN=2;DB;DP=34;ExcessHet=3.0103;FS=0.000;MLEAC=2;MLEAF=1.00;MQ=44.00;QD=27.64;SOR=1.609	GT:AD:DP:GQ:PL	1/1:0,34:34:99:968,102,0
2L	2052660	.	A	C	1930.77	.	AC=2;AF=1.00;AN=2;DP=43;ExcessHet=3.0103;FS=0.000;MLEAC=2;MLEAF=1.00;MQ=44.00;QD=36.94;SOR=0.836	GT:AD:DP:GQ:PL	1/1:0,43:43:99:1959,132,0
2L	2052661	.	A	G	1930.77	.	AC=2;AF=1.00;AN=2;DP=44;ExcessHet=3.0103;FS=0.000;MLEAC=2;MLEAF=1.00;MQ=44.00;QD=27.29;SOR=0.784	GT:AD:DP:GQ:PL	1/1:0,44:44:99:1959,132,0
2L	2052673	2L_2052673_SNP	T	A	2139.77	.	AC=2;AF=1.00;AN=2;DB;DP=50;ExcessHet=3.0103;FS=0.000;MLEAC=2;MLEAF=1.00;MQ=44.00;QD=29.86;SOR=0.773	GT:AD:DP:GQ:PL	1/1:0,50:50:99:2168,150,0
2L	2052681	2L_2052681_SNP	A	T	2108.77	.	AC=2;AF=1.00;AN=2;DB;DP=49;ExcessHet=3.0103;FS=0.000;MLEAC=2;MLEAF=1.00;MQ=44.00;QD=26.28;SOR=0.909	GT:AD:DP:GQ:PL	1/1:0,49:49:99:2137,147,0
2L	2052700	2L_2052700_SNP	T	A	1220.77	.	AC=2;AF=1.00;AN=2;DB;DP=46;ExcessHet=3.0103;FS=0.000;MLEAC=2;MLEAF=1.00;MQ=44.00;QD=26.54;SOR=0.976	GT:AD:DP:GQ:PL	1/1:0,46:46:99:1249,137,0
2L	2052719	2L_2052719_SNP	T	A	1318.77	.	AC=2;AF=1.00;AN=2;DB;DP=49;ExcessHet=3.0103;FS=0.000;MLEAC=2;MLEAF=1.00;MQ=44.00;QD=26.91;SOR=0.909	GT:AD:DP:GQ:PL	1/1:0,49:49:99:1347,146,0
2L	2052947	2L_2052947_SNP	A	T	1471.77	.	AC=2;AF=1.00;AN=2;DB;DP=54;ExcessHet=3.0103;FS=0.000;MLEAC=2;MLEAF=1.00;MQ=43.96;QD=27.25;SOR=1.022	GT:AD:DP:GQ:PL	1/1:0,54:54:99:1500,161,0
2L	2053189	2L_2053189_SNP	T	A	977.77	.	AC=2;AF=1.00;AN=2;DB;DP=39;ExcessHet=3.0103;FS=0.000;MLEAC=2;MLEAF=1.00;MQ=44.00;QD=25.73;SOR=1.040	GT:AD:DP:GQ:PL	1/1:0,38:38:99:1006,113,0
2L	2053277	2L_2053277_SNP	C	T	1043.77	.	AC=2;AF=1.00;AN=2;DB;DP=41;ExcessHet=3.0103;FS=0.000;MLEAC=2;MLEAF=1.00;MQ=44.00;QD=26.09;SOR=1.022	GT:AD:DP:GQ:PL	1/1:0,40:40:99:1072,119,0
2L	2053816	2L_2053816_SNP	T	C	1040.77	.	AC=2;AF=1.00;AN=2;DB;DP=39;ExcessHet=3.0103;FS=0.000;MLEAC=2;MLEAF=1.00;MQ=44.00;QD=26.69;SOR=0.743	GT:AD:DP:GQ:PL	1/1:0,39:39:99:1069,116,0
2L	2053854	2L_2053854_SNP	A	G	1726.77	.	AC=2;AF=1.00;AN=2;DB;DP=40;ExcessHet=3.0103;FS=0.000;MLEAC=2;MLEAF=1.00;MQ=43.93;QD=32.48;SOR=1.022	GT:AD:DP:GQ:PL	1/1:0,40:40:99:1755,123,0
2L	2053861	2L_2053861_SNP	C	G	1732.77	.	AC=2;AF=1.00;AN=2;DB;DP=41;ExcessHet=3.0103;FS=0.000;MLEAC=2;MLEAF=1.00;MQ=43.86;QD=32.05;SOR=0.843	GT:AD:DP:GQ:PL	1/1:0,41:41:99:1761,123,0
2L	2054445	.	T	TC	1383.73	.	AC=2;AF=1.00;AN=2;DP=41;ExcessHet=3.0103;FS=0.000;MLEAC=2;MLEAF=1.00;MQ=44.27;QD=33.75;SOR=0.843	GT:AD:DP:GQ:PL	1/1:0,41:41:99:1421,123,0
2L	2054997	2L_2054997_SNP	T	C	730.77	.	AC=2;AF=1.00;AN=2;DB;DP=28;ExcessHet=3.0103;FS=0.000;MLEAC=2;MLEAF=1.00;MQ=43.83;QD=26.10;SOR=1.179	GT:AD:DP:GQ:PL	1/1:0,28:28:84:759,84,0
2L	2055276	.	ACGCCATC	A	1918.73	.	AC=2;AF=1.00;AN=2;BaseQRankSum=-0.362;ClippingRankSum=0.000;DP=54;ExcessHet=3.0103;FS=0.000;MLEAC=2;MLEAF=1.00;MQ=44.37;MQRankSum=0.174;QD=30.39;ReadPosRankSum=0.074;SOR=0.693	GT:AD:DP:GQ:PL	1/1:1,46:47:61:1956,61,0
2L	2055744	2L_2055744_SNP	C	A	1427.77	.	AC=2;AF=1.00;AN=2;BaseQRankSum=-1.415;ClippingRankSum=0.000;DB;DP=53;ExcessHet=3.0103;FS=0.000;MLEAC=2;MLEAF=1.00;MQ=44.00;MQRankSum=0.000;QD=26.94;ReadPosRankSum=2.065;SOR=0.374	GT:AD:DP:GQ:PL	1/1:1,52:53:99:1456,129,0
2L	2055771	2L_2055771_SNP	C	T	1402.77	.	AC=2;AF=1.00;AN=2;DB;DP=52;ExcessHet=3.0103;FS=0.000;MLEAC=2;MLEAF=1.00;MQ=44.00;QD=26.98;SOR=0.853	GT:AD:DP:GQ:PL	1/1:0,52:52:99:1431,154,0
2L	2055810	2L_2055810_SNP	C	T	1187.77	.	AC=2;AF=1.00;AN=2;DB;DP=44;ExcessHet=3.0103;FS=0.000;MLEAC=2;MLEAF=1.00;MQ=44.00;QD=26.99;SOR=0.990	GT:AD:DP:GQ:PL	1/1:0,44:44:99:1216,131,0
2L	2055872	2L_2055872_SNP	A	T	940.77	.	AC=2;AF=1.00;AN=2;DB;DP=34;ExcessHet=3.0103;FS=0.000;MLEAC=2;MLEAF=1.00;MQ=44.00;QD=27.67;SOR=0.941	GT:AD:DP:GQ:PL	1/1:0,34:34:99:969,102,0
2L	2056211	.	A	AGGCTCAT	1294.73	.	AC=2;AF=1.00;AN=2;DP=39;ExcessHet=3.0103;FS=0.000;MLEAC=2;MLEAF=1.00;MQ=44.13;QD=30.80;SOR=0.760	GT:AD:DP:GQ:PL	1/1:0,29:29:92:1332,92,0
2L	2056411	2L_2056411_SNP	G	C	376.78	.	AC=2;AF=1.00;AN=2;DB;DP=19;ExcessHet=3.0103;FS=0.000;MLEAC=2;MLEAF=1.00;MQ=34.78;QD=31.20;SOR=2.093	GT:AD:DP:GQ:PL	1/1:0,9:9:27:405,27,0
2L	2056414	2L_2056414_SNP	A	G	376.78	.	AC=2;AF=1.00;AN=2;DB;DP=19;ExcessHet=3.0103;FS=0.000;MLEAC=2;MLEAF=1.00;MQ=34.78;QD=33.68;SOR=2.093	GT:AD:DP:GQ:PL	1/1:0,9:9:27:405,27,0
2L	2056442	2L_2056442_SNP	G	C	421.77	.	AC=2;AF=1.00;AN=2;DB;DP=20;ExcessHet=3.0103;FS=0.000;MLEAC=2;MLEAF=1.00;MQ=34.32;QD=32.69;SOR=1.609	GT:AD:DP:GQ:PL	1/1:0,10:10:30:450,30,0
2L	2056443	2L_2056443_SNP	A	G	421.77	.	AC=2;AF=1.00;AN=2;DB;DP=20;ExcessHet=3.0103;FS=0.000;MLEAC=2;MLEAF=1.00;MQ=34.32;QD=32.94;SOR=1.609	GT:AD:DP:GQ:PL	1/1:0,10:10:30:450,30,0
2L	2056467	2L_2056467_DEL	CT	C	817.73	.	AC=2;AF=1.00;AN=2;DB;DP=31;ExcessHet=3.0103;FS=0.000;MLEAC=2;MLEAF=1.00;MQ=35.44;QD=29.95;SOR=1.292	GT:AD:DP:GQ:PL	1/1:0,19:19:57:855,57,0
2L	2056472	.	CCGAAGCTATTTTTATTTGAG	C	836.73	.	AC=2;AF=1.00;AN=2;DP=34;ExcessHet=3.0103;FS=0.000;MLEAC=2;MLEAF=1.00;MQ=35.65;QD=30.44;SOR=1.127	GT:AD:DP:GQ:PL	1/1:0,20:20:60:874,60,0
2L	2056516	.	T	TGCTGATTGTCAA	1394.73	.	AC=2;AF=1.00;AN=2;DP=42;ExcessHet=3.0103;FS=0.000;MLEAC=2;MLEAF=1.00;MQ=36.54;QD=28.43;SOR=1.101	GT:AD:DP:GQ:PL	1/1:0,27:27:99:1432,99,0
2L	2056598	2L_2056598_SNP	C	G	2303.77	.	AC=2;AF=1.00;AN=2;DB;DP=63;ExcessHet=3.0103;FS=0.000;MLEAC=2;MLEAF=1.00;MQ=40.63;QD=28.89;SOR=0.730	GT:AD:DP:GQ:PL	1/1:0,53:53:99:2332,160,0
2L	2056605	2L_2056605_SNP	C	G	2303.77	.	AC=2;AF=1.00;AN=2;DB;DP=60;ExcessHet=3.0103;FS=0.000;MLEAC=2;MLEAF=1.00;MQ=40.49;QD=31.29;SOR=0.693	GT:AD:DP:GQ:PL	1/1:0,52:52:99:2332,160,0
2L	2056622	2L_2056622_SNP	G	A	1426.77	.	AC=2;AF=1.00;AN=2;DB;DP=58;ExcessHet=3.0103;FS=0.000;MLEAC=2;MLEAF=1.00;MQ=41.37;QD=27.98;SOR=0.732	GT:AD:DP:GQ:PL	1/1:0,51:51:99:1455,153,0
2L	2056637	2L_2056637_SNP	C	T	1314.77	.	AC=2;AF=1.00;AN=2;DB;DP=55;ExcessHet=3.0103;FS=0.000;MLEAC=2;MLEAF=1.00;MQ=41.67;QD=26.83;SOR=0.733	GT:AD:DP:GQ:PL	1/1:0,49:49:99:1343,147,0
2L	2056944	2L_2056944_SNP	C	A	608.77	.	AC=2;AF=1.00;AN=2;BaseQRankSum=1.776;ClippingRankSum=0.000;DB;DP=25;ExcessHet=3.0103;FS=0.000;MLEAC=2;MLEAF=1.00;MQ=43.84;MQRankSum=-0.147;QD=24.35;ReadPosRankSum=0.416;SOR=0.495	GT:AD:DP:GQ:PL	1/1:1,24:25:64:637,64,0
2L	2056974	.	T	TCC	669.73	.	AC=2;AF=1.00;AN=2;DP=25;ExcessHet=3.0103;FS=0.000;MLEAC=2;MLEAF=1.00;MQ=43.84;QD=31.89;SOR=0.793	GT:AD:DP:GQ:PL	1/1:0,21:21:70:707,70,0
2L	2057186	2L_2057186_SNP	T	C	1748.77	.	AC=2;AF=1.00;AN=2;DB;DP=39;ExcessHet=3.0103;FS=0.000;MLEAC=2;MLEAF=1.00;MQ=43.90;QD=30.12;SOR=1.387	GT:AD:DP:GQ:PL	1/1:0,39:39:99:1777,123,0
2L	2057190	2L_2057190_SNP	G	A	1748.77	.	AC=2;AF=1.00;AN=2;DB;DP=40;ExcessHet=3.0103;FS=0.000;MLEAC=2;MLEAF=1.00;MQ=43.95;QD=26.27;SOR=1.445	GT:AD:DP:GQ:PL	1/1:0,40:40:99:1777,123,0
2L	2057329	2L_2057329_SNP	G	T	1341.77	.	AC=2;AF=1.00;AN=2;DB;DP=50;ExcessHet=3.0103;FS=0.000;MLEAC=2;MLEAF=1.00;MQ=43.57;QD=26.84;SOR=1.656	GT:AD:DP:GQ:PL	1/1:0,50:50:99:1370,150,0
2L	2057495	2L_2057495_SNP	C	A	1556.77	.	AC=2;AF=1.00;AN=2;BaseQRankSum=0.032;ClippingRankSum=0.000;DB;DP=58;ExcessHet=3.0103;FS=3.941;MLEAC=2;MLEAF=1.00;MQ=43.40;MQRankSum=-0.444;QD=27.31;ReadPosRankSum=0.244;SOR=0.942	GT:AD:DP:GQ:PL	1/1:1,56:57:99:1585,143,0
2L	2057562	.	T	TAA	2572.73	.	AC=2;AF=1.00;AN=2;BaseQRankSum=-1.393;ClippingRankSum=0.000;DP=60;ExcessHet=3.0103;FS=3.632;MLEAC=2;MLEAF=1.00;MQ=42.81;MQRankSum=-0.691;QD=24.43;ReadPosRankSum=-0.376;SOR=0.724	GT:AD:DP:GQ:PL	1/1:1,59:60:99:2610,135,0
2L	2057564	.	T	TGGG	2662.73	.	AC=2;AF=1.00;AN=2;BaseQRankSum=-0.211;ClippingRankSum=0.000;DP=60;ExcessHet=3.0103;FS=3.632;MLEAC=2;MLEAF=1.00;MQ=42.81;MQRankSum=-0.691;QD=27.29;ReadPosRankSum=-0.376;SOR=0.724	GT:AD:DP:GQ:PL	1/1:1,59:60:99:2700,142,0
2L	2057566	.	A	AT	2707.73	.	AC=2;AF=1.00;AN=2;BaseQRankSum=-0.306;ClippingRankSum=0.000;DP=60;ExcessHet=3.0103;FS=3.468;MLEAC=2;MLEAF=1.00;MQ=42.81;MQRankSum=-0.691;QD=29.28;ReadPosRankSum=-0.376;SOR=0.607	GT:AD:DP:GQ:PL	1/1:1,59:60:99:2745,145,0
2L	2057567	.	C	G	2665.77	.	AC=2;AF=1.00;AN=2;BaseQRankSum=0.921;ClippingRankSum=0.000;DP=60;ExcessHet=3.0103;FS=3.310;MLEAC=2;MLEAF=1.00;MQ=42.73;MQRankSum=-0.689;QD=37.64;ReadPosRankSum=-0.376;SOR=0.494	GT:AD:DP:GQ:PL	1/1:1,59:60:99:2694,142,0
2L	2057570	2L_2057570_SNP	C	A	2574.77	.	AC=2;AF=1.00;AN=2;BaseQRankSum=-0.702;ClippingRankSum=0.000;DB;DP=60;ExcessHet=3.0103;FS=3.158;MLEAC=2;MLEAF=1.00;MQ=42.73;MQRankSum=-0.689;QD=29.98;ReadPosRankSum=-0.231;SOR=0.384	GT:AD:DP:GQ:PL	1/1:1,59:60:99:2603,135,0
2L	2057584	.	G	GATCCAC	1940.73	.	AC=2;AF=1.00;AN=2;DP=55;ExcessHet=3.0103;FS=0.000;MLEAC=2;MLEAF=1.00;MQ=41.93;QD=27.09;SOR=1.055	GT:AD:DP:GQ:PL	1/1:0,43:43:99:1978,134,0
2L	2058022	.	T	C	1700.77	.	AC=2;AF=1.00;AN=2;DP=65;ExcessHet=3.0103;FS=0.000;MLEAC=2;MLEAF=1.00;MQ=43.94;QD=26.17;SOR=1.078	GT:AD:DP:GQ:PL	1/1:0,65:65:99:1729,194,0
2L	2058466	2L_2058466_SNP	C	A	880.77	.	AC=2;AF=1.00;AN=2;BaseQRankSum=0.072;ClippingRankSum=0.000;DB;DP=55;ExcessHet=3.0103;FS=2.565;MLEAC=2;MLEAF=1.00;MQ=43.96;MQRankSum=0.000;QD=18.35;ReadPosRankSum=1.045;SOR=1.112	GT:AD:DP:GQ:PL	1/1:3,45:48:84:909,84,0
2L	2059273	.	GGGCGT	G	1639.73	.	AC=2;AF=1.00;AN=2;BaseQRankSum=-1.691;ClippingRankSum=0.000;DP=40;ExcessHet=3.0103;FS=3.358;MLEAC=2;MLEAF=1.00;MQ=43.83;MQRankSum=-0.116;QD=35.90;SOR=0.556	GT:AD:DP:GQ:PL	1/1:1,38:39:99:1677,112,0
2L	2059305	.	A	AT	901.73	.	AC=2;AF=1.00;AN=2;DP=45;ExcessHet=3.0103;FS=0.000;MLEAC=2;MLEAF=1.00;MQ=43.85;QD=21.47;SOR=1.127	GT:AD:DP:GQ:PL	1/1:0,42:42:99:939,125,0
2L	2059618	2L_2059618_SNP	A	C	1145.77	.	AC=2;AF=1.00;AN=2;DB;DP=43;ExcessHet=3.0103;FS=0.000;MLEAC=2;MLEAF=1.00;MQ=43.91;QD=26.65;SOR=0.739	GT:AD:DP:GQ:PL	1/1:0,43:43:99:1174,128,0
2L	2059690	2L_2059690_SNP	C	T	1116.77	.	AC=2;AF=1.00;AN=2;DB;DP=41;ExcessHet=3.0103;FS=0.000;MLEAC=2;MLEAF=1.00;MQ=44.00;QD=27.24;SOR=0.843	GT:AD:DP:GQ:PL	1/1:0,41:41:99:1145,123,0
2L	2059741	2L_2059741_SNP	A	T	1169.77	.	AC=2;AF=1.00;AN=2;DB;DP=43;ExcessHet=3.0103;FS=0.000;MLEAC=2;MLEAF=1.00;MQ=44.00;QD=27.20;SOR=1.055	GT:AD:DP:GQ:PL	1/1:0,43:43:99:1198,132,0
2L	2060093	2L_2060093_SNP	G	A	2581.77	.	AC=2;AF=1.00;AN=2;DB;DP=57;ExcessHet=3.0103;FS=0.000;MLEAC=2;MLEAF=1.00;MQ=43.97;QD=25.72;SOR=1.453	GT:AD:DP:GQ:PL	1/1:0,57:57:99:2610,175,0
2L	2060095	2L_2060095_SNP	A	C	2610.77	.	AC=2;AF=1.00;AN=2;DB;DP=58;ExcessHet=3.0103;FS=0.000;MLEAC=2;MLEAF=1.00;MQ=43.97;QD=32.89;SOR=1.382	GT:AD:DP:GQ:PL	1/1:0,58:58:99:2639,178,0
2L	2060099	2L_2060099_SNP	C	A	2565.77	.	AC=2;AF=1.00;AN=2;DB;DP=58;ExcessHet=3.0103;FS=0.000;MLEAC=2;MLEAF=1.00;MQ=43.97;QD=29.82;SOR=1.382	GT:AD:DP:GQ:PL	1/1:0,58:58:99:2594,175,0
2L	2060129	2L_2060129_SNP	C	A	1595.77	.	AC=2;AF=1.00;AN=2;DB;DP=58;ExcessHet=3.0103;FS=0.000;MLEAC=2;MLEAF=1.00;MQ=44.00;QD=27.51;SOR=1.179	GT:AD:DP:GQ:PL	1/1:0,58:58:99:1624,174,0
2L	2060567	2L_2060567_SNP	A	G	1977.77	.	AC=2;AF=1.00;AN=2;DB;DP=44;ExcessHet=3.0103;FS=0.000;MLEAC=2;MLEAF=1.00;MQ=44.00;QD=35.41;SOR=0.883	GT:AD:DP:GQ:PL	1/1:0,44:44:99:2006,135,0
2L	2060569	2L_2060569_SNP	G	T	1977.77	.	AC=2;AF=1.00;AN=2;DB;DP=45;ExcessHet=3.0103;FS=0.000;MLEAC=2;MLEAF=1.00;MQ=44.00;QD=34.99;SOR=0.829	GT:AD:DP:GQ:PL	1/1:0,45:45:99:2006,135,0
2L	2060592	2L_2060592_SNP	T	C	1779.77	.	AC=2;AF=1.00;AN=2;DB;DP=43;ExcessHet=3.0103;FS=0.000;MLEAC=2;MLEAF=1.00;MQ=44.00;QD=34.51;SOR=0.739	GT:AD:DP:GQ:PL	1/1:0,43:43:99:1808,129,0
2L	2060641	2L_2060641_SNP	A	C	1173.77	.	AC=2;AF=1.00;AN=2;DB;DP=44;ExcessHet=3.0103;FS=0.000;MLEAC=2;MLEAF=1.00;MQ=44.00;QD=26.68;SOR=0.693	GT:AD:DP:GQ:PL	1/1:0,44:44:99:1202,132,0
2L	2060689	2L_2060689_SNP	C	G	1172.77	.	AC=2;AF=1.00;AN=2;DB;DP=45;ExcessHet=3.0103;FS=0.000;MLEAC=2;MLEAF=1.00;MQ=44.00;QD=26.06;SOR=0.929	GT:AD:DP:GQ:PL	1/1:0,45:45:99:1201,133,0
2L	2060885	2L_2060885_SNP	T	A	1131.77	.	AC=2;AF=1.00;AN=2;DB;DP=41;ExcessHet=3.0103;FS=0.000;MLEAC=2;MLEAF=1.00;MQ=44.00;QD=27.60;SOR=0.843	GT:AD:DP:GQ:PL	1/1:0,41:41:99:1160,123,0
2L	2061002	2L_2061002_SNP	A	G	1214.77	.	AC=2;AF=1.00;AN=2;BaseQRankSum=0.609;ClippingRankSum=0.000;DB;DP=48;ExcessHet=3.0103;FS=0.000;MLEAC=2;MLEAF=1.00;MQ=43.96;MQRankSum=0.000;QD=25.31;ReadPosRankSum=-0.522;SOR=0.289	GT:AD:DP:GQ:PL	1/1:1,47:48:99:1243,115,0
2L	2061031	2L_2061031_SNP	C	T	1852.77	.	AC=2;AF=1.00;AN=2;BaseQRankSum=-0.374;ClippingRankSum=0.000;DB;DP=45;ExcessHet=3.0103;FS=3.522;MLEAC=2;MLEAF=1.00;MQ=43.96;MQRankSum=0.000;QD=31.56;ReadPosRankSum=-0.740;SOR=0.663	GT:AD:DP:GQ:PL	1/1:1,44:45:80:1881,80,0
2L	2061033	2L_2061033_SNP	A	T	1852.77	.	AC=2;AF=1.00;AN=2;BaseQRankSum=1.437;ClippingRankSum=0.000;DB;DP=44;ExcessHet=3.0103;FS=3.424;MLEAC=2;MLEAF=1.00;MQ=43.96;MQRankSum=0.000;QD=27.75;ReadPosRankSum=-0.686;SOR=0.595	GT:AD:DP:GQ:PL	1/1:1,43:44:80:1881,80,0
2L	2061132	2L_2061132_SNP	A	G	1060.77	.	AC=2;AF=1.00;AN=2;DB;DP=41;ExcessHet=3.0103;FS=0.000;MLEAC=2;MLEAF=1.00;MQ=43.93;QD=25.87;SOR=1.206	GT:AD:DP:GQ:PL	1/1:0,41:41:99:1089,122,0
2L	2061322	2L_2061322_SNP	T	G	1219.77	.	AC=2;AF=1.00;AN=2;DB;DP=45;ExcessHet=3.0103;FS=0.000;MLEAC=2;MLEAF=1.00;MQ=43.87;QD=27.11;SOR=0.929	GT:AD:DP:GQ:PL	1/1:0,45:45:99:1248,135,0
2L	2061569	2L_2061569_SNP	T	C	1446.77	.	AC=2;AF=1.00;AN=2;BaseQRankSum=0.636;ClippingRankSum=0.000;DB;DP=54;ExcessHet=3.0103;FS=4.102;MLEAC=2;MLEAF=1.00;MQ=44.00;MQRankSum=0.000;QD=26.79;ReadPosRankSum=-0.569;SOR=1.055	GT:AD:DP:GQ:PL	1/1:1,53:54:99:1475,134,0
2L	2061595	2L_2061595_SNP	T	C	1294.77	.	AC=2;AF=1.00;AN=2;BaseQRankSum=-0.585;ClippingRankSum=0.000;DB;DP=52;ExcessHet=3.0103;FS=4.771;MLEAC=2;MLEAF=1.00;MQ=44.00;MQRankSum=0.000;QD=25.39;ReadPosRankSum=-0.341;SOR=1.502	GT:AD:DP:GQ:PL	1/1:1,50:51:99:1323,123,0
2L	2061904	2L_2061904_SNP	A	G	1391.77	.	AC=2;AF=1.00;AN=2;DB;DP=50;ExcessHet=3.0103;FS=0.000;MLEAC=2;MLEAF=1.00;MQ=43.96;QD=27.84;SOR=0.773	GT:AD:DP:GQ:PL	1/1:0,50:50:99:1420,150,0
2L	2062554	.	AGTGT	A	1895.73	.	AC=2;AF=1.00;AN=2;BaseQRankSum=-0.746;ClippingRankSum=0.000;DP=51;ExcessHet=3.0103;FS=3.212;MLEAC=2;MLEAF=1.00;MQ=44.22;MQRankSum=0.305;QD=29.41;ReadPosRankSum=-0.079;SOR=0.442	GT:AD:DP:GQ:PL	1/1:1,43:44:99:1933,129,0
2L	2062609	2L_2062609_SNP	C	T	1226.77	.	AC=2;AF=1.00;AN=2;DB;DP=44;ExcessHet=3.0103;FS=0.000;MLEAC=2;MLEAF=1.00;MQ=44.00;QD=27.88;SOR=0.990	GT:AD:DP:GQ:PL	1/1:0,44:44:99:1255,132,0
2L	2062908	2L_2062908_SNP	G	T	2761.77	.	AC=2;AF=1.00;AN=2;DB;DP=62;ExcessHet=3.0103;FS=0.000;MLEAC=2;MLEAF=1.00;MQ=43.95;QD=33.34;SOR=1.057	GT:AD:DP:GQ:PL	1/1:0,62:62:99:2790,187,0
2L	2062913	2L_2062913_SNP	G	T	2851.77	.	AC=2;AF=1.00;AN=2;DB;DP=62;ExcessHet=3.0103;FS=0.000;MLEAC=2;MLEAF=1.00;MQ=43.95;QD=28.04;SOR=1.057	GT:AD:DP:GQ:PL	1/1:0,62:62:99:2880,193,0
2L	2062917	2L_2062917_SNP	A	G	2806.77	.	AC=2;AF=1.00;AN=2;DB;DP=60;ExcessHet=3.0103;FS=0.000;MLEAC=2;MLEAF=1.00;MQ=43.95;QD=31.64;SOR=1.255	GT:AD:DP:GQ:PL	1/1:0,60:60:99:2835,190,0
2L	2062921	2L_2062921_SNP	T	A	2761.77	.	AC=2;AF=1.00;AN=2;DB;DP=62;ExcessHet=3.0103;FS=0.000;MLEAC=2;MLEAF=1.00;MQ=43.95;QD=33.40;SOR=1.329	GT:AD:DP:GQ:PL	1/1:0,62:62:99:2790,187,0
2L	2062928	2L_2062928_SNP	C	G	2660.77	.	AC=2;AF=1.00;AN=2;DB;DP=59;ExcessHet=3.0103;FS=0.000;MLEAC=2;MLEAF=1.00;MQ=43.95;QD=27.33;SOR=1.421	GT:AD:DP:GQ:PL	1/1:0,59:59:99:2689,181,0
2L	2062998	2L_2062998_SNP	T	A	1405.77	.	AC=2;AF=1.00;AN=2;DB;DP=54;ExcessHet=3.0103;FS=0.000;MLEAC=2;MLEAF=1.00;MQ=43.51;QD=26.52;SOR=1.077	GT:AD:DP:GQ:PL	1/1:0,53:53:99:1434,158,0
2L	2063042	2L_2063042_SNP	G	A	1516.77	.	AC=2;AF=1.00;AN=2;DB;DP=54;ExcessHet=3.0103;FS=0.000;MLEAC=2;MLEAF=1.00;MQ=43.51;QD=28.62;SOR=0.892	GT:AD:DP:GQ:PL	1/1:0,53:53:99:1545,159,0
2L	2063183	2L_2063183_SNP	C	T	1054.77	.	AC=2;AF=1.00;AN=2;DB;DP=39;ExcessHet=3.0103;FS=0.000;MLEAC=2;MLEAF=1.00;MQ=44.00;QD=27.05;SOR=0.968	GT:AD:DP:GQ:PL	1/1:0,39:39:99:1083,117,0
2L	2063513	2L_2063513_SNP	A	C	1646.77	.	AC=2;AF=1.00;AN=2;DB;DP=61;ExcessHet=3.0103;FS=0.000;MLEAC=2;MLEAF=1.00;MQ=43.78;QD=27.00;SOR=0.725	GT:AD:DP:GQ:PL	1/1:0,61:61:99:1675,183,0
2L	2063563	2L_2063563_SNP	A	G	1810.77	.	AC=2;AF=1.00;AN=2;DB;DP=67;ExcessHet=3.0103;FS=0.000;MLEAC=2;MLEAF=1.00;MQ=43.97;QD=27.03;SOR=0.849	GT:AD:DP:GQ:PL	1/1:0,67:67:99:1839,201,0
2L	2063680	2L_2063680_SNP	A	G	1474.77	.	AC=2;AF=1.00;AN=2;DB;DP=54;ExcessHet=3.0103;FS=0.000;MLEAC=2;MLEAF=1.00;MQ=44.00;QD=27.31;SOR=0.767	GT:AD:DP:GQ:PL	1/1:0,54:54:99:1503,162,0
2L	2063691	2L_2063691_SNP	T	A	1466.77	.	AC=2;AF=1.00;AN=2;DB;DP=53;ExcessHet=3.0103;FS=0.000;MLEAC=2;MLEAF=1.00;MQ=44.00;QD=27.67;SOR=0.730	GT:AD:DP:GQ:PL	1/1:0,53:53:99:1495,159,0
2L	2063884	2L_2063884_SNP	G	A	1812.77	.	AC=2;AF=1.00;AN=2;DB;DP=65;ExcessHet=3.0103;FS=0.000;MLEAC=2;MLEAF=1.00;MQ=44.00;QD=27.89;SOR=1.341	GT:AD:DP:GQ:PL	1/1:0,65:65:99:1841,195,0
2L	2063912	2L_2063912_SNP	G	T	1605.77	.	AC=2;AF=1.00;AN=2;DB;DP=59;ExcessHet=3.0103;FS=0.000;MLEAC=2;MLEAF=1.00;MQ=44.00;QD=27.22;SOR=1.649	GT:AD:DP:GQ:PL	1/1:0,59:59:99:1634,177,0
2L	2063998	.	G	GT	2877.73	.	AC=2;AF=1.00;AN=2;DP=65;ExcessHet=3.0103;FS=0.000;MLEAC=2;MLEAF=1.00;MQ=44.00;QD=23.26;SOR=0.854	GT:AD:DP:GQ:PL	1/1:0,65:65:99:2915,199,0
2L	2064001	.	A	C	2986.77	.	AC=2;AF=1.00;AN=2;DP=67;ExcessHet=3.0103;FS=0.000;MLEAC=2;MLEAF=1.00;MQ=44.00;QD=31.17;SOR=0.784	GT:AD:DP:GQ:PL	1/1:0,67:67:99:3015,208,0
2L	2064051	.	A	T	3338.77	.	AC=2;AF=1.00;AN=2;DP=75;ExcessHet=3.0103;FS=0.000;MLEAC=2;MLEAF=1.00;MQ=44.00;QD=28.89;SOR=1.022	GT:AD:DP:GQ:PL	1/1:0,75:75:99:3367,226,0
2L	2064052	.	A	G	3338.77	.	AC=2;AF=1.00;AN=2;DP=75;ExcessHet=3.0103;FS=0.000;MLEAC=2;MLEAF=1.00;MQ=44.00;QD=28.87;SOR=1.022	GT:AD:DP:GQ:PL	1/1:0,75:75:99:3367,226,0
2L	2064211	2L_2064211_SNP	G	A	1839.77	.	AC=2;AF=1.00;AN=2;DB;DP=69;ExcessHet=3.0103;FS=0.000;MLEAC=2;MLEAF=1.00;MQ=44.00;QD=27.06;SOR=0.814	GT:AD:DP:GQ:PL	1/1:0,68:68:99:1868,203,0
2L	2064295	.	GGCCAGTTT	G	3171.73	.	AC=2;AF=1.00;AN=2;DP=72;ExcessHet=3.0103;FS=0.000;MLEAC=2;MLEAF=1.00;MQ=44.89;QD=26.89;SOR=0.934	GT:AD:DP:GQ:PL	1/1:0,72:72:99:3209,217,0
2L	2064373	2L_2064373_SNP	C	A	1734.77	.	AC=2;AF=1.00;AN=2;DB;DP=62;ExcessHet=3.0103;FS=0.000;MLEAC=2;MLEAF=1.00;MQ=45.03;QD=27.98;SOR=1.143	GT:AD:DP:GQ:PL	1/1:0,62:62:99:1763,186,0
2L	2064484	2L_2064484_SNP	A	C	1457.77	.	AC=2;AF=1.00;AN=2;DB;DP=54;ExcessHet=3.0103;FS=0.000;MLEAC=2;MLEAF=1.00;MQ=44.00;QD=27.00;SOR=1.118	GT:AD:DP:GQ:PL	1/1:0,54:54:99:1486,161,0
2L	2064641	2L_2064641_SNP	T	A	1292.77	.	AC=2;AF=1.00;AN=2;DB;DP=47;ExcessHet=3.0103;FS=0.000;MLEAC=2;MLEAF=1.00;MQ=44.00;QD=27.51;SOR=1.378	GT:AD:DP:GQ:PL	1/1:0,47:47:99:1321,141,0
2L	2065304	2L_2065304_SNP	G	C	1128.77	.	AC=2;AF=1.00;AN=2;BaseQRankSum=-1.782;ClippingRankSum=0.000;DB;DP=48;ExcessHet=3.0103;FS=0.000;MLEAC=2;MLEAF=1.00;MQ=42.97;MQRankSum=-0.672;QD=35.58;ReadPosRankSum=1.738;SOR=0.223	GT:AD:DP:GQ:PL	1/1:1,26:27:71:1157,71,0
2L	2065314	2L_2065314_SNP	A	G	1130.77	.	AC=2;AF=1.00;AN=2;BaseQRankSum=-1.678;ClippingRankSum=0.000;DB;DP=53;ExcessHet=3.0103;FS=0.000;MLEAC=2;MLEAF=1.00;MQ=43.03;MQRankSum=-0.672;QD=29.23;SOR=0.223	GT:AD:DP:GQ:PL	1/1:1,26:27:72:1159,72,0
2L	2065320	2L_2065320_SNP	A	C	1131.77	.	AC=2;AF=1.00;AN=2;BaseQRankSum=-1.734;ClippingRankSum=0.000;DB;DP=53;ExcessHet=3.0103;FS=0.000;MLEAC=2;MLEAF=1.00;MQ=43.03;MQRankSum=-0.672;QD=29.12;ReadPosRankSum=1.735;SOR=0.223	GT:AD:DP:GQ:PL	1/1:1,26:27:72:1160,72,0
2L	2065324	.	G	A	1132.77	.	AC=2;AF=1.00;AN=2;DP=53;ExcessHet=3.0103;FS=0.000;MLEAC=2;MLEAF=1.00;MQ=43.10;QD=28.19;SOR=0.770	GT:AD:DP:GQ:PL	1/1:0,25:25:73:1161,73,0
2L	2065327	2L_2065327_SNP	G	A	1093.77	.	AC=2;AF=1.00;AN=2;DB;DP=52;ExcessHet=3.0103;FS=0.000;MLEAC=2;MLEAF=1.00;MQ=43.09;QD=32.95;SOR=0.770	GT:AD:DP:GQ:PL	1/1:0,25:25:74:1122,74,0
2L	2065330	.	G	C	1485.73	.	AC=2;AF=1.00;AN=2;DP=47;ExcessHet=3.0103;FS=0.000;MLEAC=2;MLEAF=1.00;MQ=43.03;QD=30.51;SOR=0.963	GT:AD:DP:GQ:PL	1/1:0,34:34:99:1523,99,0
2L	2065348	2L_2065348_SNP	C	T	1528.77	.	AC=2;AF=1.00;AN=2;DB;DP=39;ExcessHet=3.0103;FS=0.000;MLEAC=2;MLEAF=1.00;MQ=43.09;QD=25.83;SOR=1.040	GT:AD:DP:GQ:PL	1/1:0,38:38:99:1557,114,0
2L	2065486	2L_2065486_SNP	T	C	1513.77	.	AC=2;AF=1.00;AN=2;DB;DP=58;ExcessHet=3.0103;FS=0.000;MLEAC=2;MLEAF=1.00;MQ=43.48;QD=26.56;SOR=1.140	GT:AD:DP:GQ:PL	1/1:0,57:57:99:1542,170,0
2L	2065545	2L_2065545_SNP	T	C	2671.77	.	AC=2;AF=1.00;AN=2;DB;DP=63;ExcessHet=3.0103;FS=0.000;MLEAC=2;MLEAF=1.00;MQ=43.39;QD=31.11;SOR=0.859	GT:AD:DP:GQ:PL	1/1:0,63:63:99:2700,190,0
2L	2065560	2L_2065560_SNP	C	T	2529.77	.	AC=2;AF=1.00;AN=2;DB;DP=57;ExcessHet=3.0103;FS=0.000;MLEAC=2;MLEAF=1.00;MQ=43.36;QD=31.44;SOR=0.728	GT:AD:DP:GQ:PL	1/1:0,57:57:99:2558,172,0
2L	2065567	.	A	AAATAATCATGGC	2651.73	.	AC=2;AF=1.00;AN=2;DP=55;ExcessHet=3.0103;FS=0.000;MLEAC=2;MLEAF=1.00;MQ=43.34;QD=31.86;SOR=0.729	GT:AD:DP:GQ:PL	1/1:0,55:55:99:2689,183,0
2L	2065693	2L_2065693_SNP	T	C	1234.77	.	AC=2;AF=1.00;AN=2;DB;DP=46;ExcessHet=3.0103;FS=0.000;MLEAC=2;MLEAF=1.00;MQ=43.91;QD=26.84;SOR=0.976	GT:AD:DP:GQ:PL	1/1:0,46:46:99:1263,137,0
2L	2065732	2L_2065732_SNP	C	T	1394.77	.	AC=2;AF=1.00;AN=2;DB;DP=50;ExcessHet=3.0103;FS=0.000;MLEAC=2;MLEAF=1.00;MQ=43.92;QD=27.90;SOR=0.859	GT:AD:DP:GQ:PL	1/1:0,50:50:99:1423,150,0
2L	2066008	2L_2066008_SNP	A	G	1333.77	.	AC=2;AF=1.00;AN=2;DB;DP=50;ExcessHet=3.0103;FS=0.000;MLEAC=2;MLEAF=1.00;MQ=44.00;QD=27.22;SOR=1.473	GT:AD:DP:GQ:PL	1/1:0,49:49:99:1362,147,0
2L	2066120	2L_2066120_SNP	T	C	1783.77	.	AC=2;AF=1.00;AN=2;DB;DP=68;ExcessHet=3.0103;FS=0.000;MLEAC=2;MLEAF=1.00;MQ=44.00;QD=26.62;SOR=0.723	GT:AD:DP:GQ:PL	1/1:0,67:67:99:1812,199,0
2L	2066170	2L_2066170_SNP	A	T	1530.77	.	AC=2;AF=1.00;AN=2;DB;DP=55;ExcessHet=3.0103;FS=0.000;MLEAC=2;MLEAF=1.00;MQ=44.00;QD=27.83;SOR=0.804	GT:AD:DP:GQ:PL	1/1:0,55:55:99:1559,165,0
2L	2066217	2L_2066217_SNP	A	C	1111.77	.	AC=2;AF=1.00;AN=2;DB;DP=41;ExcessHet=3.0103;FS=0.000;MLEAC=2;MLEAF=1.00;MQ=44.00;QD=27.12;SOR=0.741	GT:AD:DP:GQ:PL	1/1:0,41:41:99:1140,123,0
2L	2067336	2L_2067336_SNP	T	G	2028.77	.	AC=2;AF=1.00;AN=2;DB;DP=46;ExcessHet=3.0103;FS=0.000;MLEAC=2;MLEAF=1.00;MQ=43.54;QD=34.16;SOR=1.329	GT:AD:DP:GQ:PL	1/1:0,46:46:99:2057,141,0
2L	2067337	2L_2067337_SNP	T	C	2028.77	.	AC=2;AF=1.00;AN=2;DB;DP=46;ExcessHet=3.0103;FS=0.000;MLEAC=2;MLEAF=1.00;MQ=43.50;QD=30.22;SOR=1.203	GT:AD:DP:GQ:PL	1/1:0,46:46:99:2057,141,0
2L	2067371	.	TTTG	T	1689.73	.	AC=2;AF=1.00;AN=2;DP=41;ExcessHet=3.0103;FS=0.000;MLEAC=2;MLEAF=1.00;MQ=43.37;QD=29.19;SOR=1.075	GT:AD:DP:GQ:PL	1/1:0,41:41:99:1727,123,0
2L	2067465	.	GCCTGCCCTT	G	1549.73	.	AC=2;AF=1.00;AN=2;DP=37;ExcessHet=3.0103;FS=0.000;MLEAC=2;MLEAF=1.00;MQ=43.19;QD=31.74;SOR=0.804	GT:AD:DP:GQ:PL	1/1:0,36:36:99:1587,109,0
2L	2067705	2L_2067705_SNP	T	C	1183.77	.	AC=2;AF=1.00;AN=2;DB;DP=49;ExcessHet=3.0103;FS=0.000;MLEAC=2;MLEAF=1.00;MQ=43.78;QD=25.19;SOR=1.251	GT:AD:DP:GQ:PL	1/1:0,47:47:99:1212,139,0
2L	2068214	2L_2068214_SNP	G	A	1666.77	.	AC=2;AF=1.00;AN=2;DB;DP=62;ExcessHet=3.0103;FS=0.000;MLEAC=2;MLEAF=1.00;MQ=43.91;QD=26.88;SOR=0.826	GT:AD:DP:GQ:PL	1/1:0,62:62:99:1695,186,0
2L	2068295	2L_2068295_SNP	T	C	1410.77	.	AC=2;AF=1.00;AN=2;DB;DP=55;ExcessHet=3.0103;FS=0.000;MLEAC=2;MLEAF=1.00;MQ=43.95;QD=25.65;SOR=0.970	GT:AD:DP:GQ:PL	1/1:0,55:55:99:1439,163,0
2L	2068316	2L_2068316_SNP	T	C	2557.77	.	AC=2;AF=1.00;AN=2;DB;DP=59;ExcessHet=3.0103;FS=0.000;MLEAC=2;MLEAF=1.00;MQ=43.95;QD=25.32;SOR=1.034	GT:AD:DP:GQ:PL	1/1:0,59:59:99:2586,181,0
2L	2068319	2L_2068319_SNP	A	C	2497.77	.	AC=2;AF=1.00;AN=2;DB;DP=57;ExcessHet=3.0103;FS=0.000;MLEAC=2;MLEAF=1.00;MQ=43.95;QD=31.63;SOR=1.140	GT:AD:DP:GQ:PL	1/1:0,57:57:99:2526,175,0
2L	2068418	2L_2068418_SNP	C	T	1643.77	.	AC=2;AF=1.00;AN=2;DB;DP=59;ExcessHet=3.0103;FS=0.000;MLEAC=2;MLEAF=1.00;MQ=43.97;QD=27.86;SOR=1.034	GT:AD:DP:GQ:PL	1/1:0,59:59:99:1672,177,0
2L	2068454	2L_2068454_SNP	A	G	1494.77	.	AC=2;AF=1.00;AN=2;DB;DP=57;ExcessHet=3.0103;FS=0.000;MLEAC=2;MLEAF=1.00;MQ=43.97;QD=26.69;SOR=1.009	GT:AD:DP:GQ:PL	1/1:0,56:56:99:1523,167,0
2L	2068480	2L_2068480_SNP	T	A	2151.77	.	AC=2;AF=1.00;AN=2;DB;DP=51;ExcessHet=3.0103;FS=0.000;MLEAC=2;MLEAF=1.00;MQ=43.96;QD=30.77;SOR=0.859	GT:AD:DP:GQ:PL	1/1:0,50:50:99:2180,150,0
2L	2068486	2L_2068486_SNP	A	G	2156.77	.	AC=2;AF=1.00;AN=2;DB;DP=46;ExcessHet=3.0103;FS=0.000;MLEAC=2;MLEAF=1.00;MQ=43.96;QD=32.50;SOR=1.038	GT:AD:DP:GQ:PL	1/1:0,45:45:99:2185,147,0
2L	2068494	2L_2068494_SNP	T	C	2235.77	.	AC=2;AF=1.00;AN=2;DB;DP=51;ExcessHet=3.0103;FS=0.000;MLEAC=2;MLEAF=1.00;MQ=43.96;QD=36.06;SOR=1.157	GT:AD:DP:GQ:PL	1/1:0,50:50:99:2264,153,0
2L	2068495	2L_2068495_SNP	T	C	2235.77	.	AC=2;AF=1.00;AN=2;DB;DP=52;ExcessHet=3.0103;FS=0.000;MLEAC=2;MLEAF=1.00;MQ=43.96;QD=27.55;SOR=1.201	GT:AD:DP:GQ:PL	1/1:0,51:51:99:2264,153,0
2L	2068780	2L_2068780_SNP	A	G	1070.77	.	AC=2;AF=1.00;AN=2;DB;DP=42;ExcessHet=3.0103;FS=0.000;MLEAC=2;MLEAF=1.00;MQ=44.00;QD=26.12;SOR=1.075	GT:AD:DP:GQ:PL	1/1:0,41:41:99:1099,123,0
2L	2068930	2L_2068930_SNP	C	T	1021.77	.	AC=2;AF=1.00;AN=2;DB;DP=40;ExcessHet=3.0103;FS=0.000;MLEAC=2;MLEAF=1.00;MQ=44.00;QD=25.54;SOR=1.151	GT:AD:DP:GQ:PL	1/1:0,40:40:99:1050,118,0
2L	2069205	.	T	G	1055.77	.	AC=2;AF=1.00;AN=2;DP=42;ExcessHet=3.0103;FS=0.000;MLEAC=2;MLEAF=1.00;MQ=43.95;QD=25.75;SOR=1.347	GT:AD:DP:GQ:PL	1/1:0,41:41:99:1084,123,0
2L	2069440	.	A	C	1067.77	.	AC=2;AF=1.00;AN=2;DP=42;ExcessHet=3.0103;FS=0.000;MLEAC=2;MLEAF=1.00;MQ=44.00;QD=26.04;SOR=1.206	GT:AD:DP:GQ:PL	1/1:0,41:41:99:1096,122,0
2L	2069627	2L_2069627_SNP	A	T	1150.77	.	AC=2;AF=1.00;AN=2;DB;DP=44;ExcessHet=3.0103;FS=0.000;MLEAC=2;MLEAF=1.00;MQ=44.00;QD=26.76;SOR=0.836	GT:AD:DP:GQ:PL	1/1:0,43:43:99:1179,129,0
2L	2070648	2L_2070648_SNP	C	T	1172.77	.	AC=2;AF=1.00;AN=2;DB;DP=43;ExcessHet=3.0103;FS=0.000;MLEAC=2;MLEAF=1.00;MQ=44.00;QD=27.27;SOR=0.836	GT:AD:DP:GQ:PL	1/1:0,43:43:99:1201,129,0
2L	2070668	2L_2070668_SNP	G	C	1230.77	.	AC=2;AF=1.00;AN=2;DB;DP=45;ExcessHet=3.0103;FS=0.000;MLEAC=2;MLEAF=1.00;MQ=44.00;QD=27.35;SOR=0.737	GT:AD:DP:GQ:PL	1/1:0,45:45:99:1259,135,0
2L	2070707	2L_2070707_SNP	G	A	1149.77	.	AC=2;AF=1.00;AN=2;DB;DP=44;ExcessHet=3.0103;FS=0.000;MLEAC=2;MLEAF=1.00;MQ=44.00;QD=26.74;SOR=1.055	GT:AD:DP:GQ:PL	1/1:0,43:43:99:1178,128,0
2L	2070979	2L_2070979_SNP	A	G	1976.77	.	AC=2;AF=1.00;AN=2;DB;DP=45;ExcessHet=3.0103;FS=0.000;MLEAC=2;MLEAF=1.00;MQ=44.00;QD=29.53;SOR=1.559	GT:AD:DP:GQ:PL	1/1:0,45:45:99:2005,135,0
2L	2070982	.	G	GCT	2094.73	.	AC=2;AF=1.00;AN=2;DP=44;ExcessHet=3.0103;FS=0.000;MLEAC=2;MLEAF=1.00;MQ=44.00;QD=26.18;SOR=1.508	GT:AD:DP:GQ:PL	1/1:0,44:44:99:2132,144,0
2L	2070983	.	G	GCTGA	2094.73	.	AC=2;AF=1.00;AN=2;DP=45;ExcessHet=3.0103;FS=0.000;MLEAC=2;MLEAF=1.00;MQ=44.00;QD=26.30;SOR=1.414	GT:AD:DP:GQ:PL	1/1:0,45:45:99:2132,144,0
2L	2071562	2L_2071562_SNP	C	T	1573.77	.	AC=2;AF=1.00;AN=2;DB;DP=56;ExcessHet=3.0103;FS=0.000;MLEAC=2;MLEAF=1.00;MQ=43.95;QD=28.10;SOR=1.101	GT:AD:DP:GQ:PL	1/1:0,56:56:99:1602,168,0
2L	2071662	.	ATTT	A	2459.73	.	AC=2;AF=1.00;AN=2;DP=57;ExcessHet=3.0103;FS=0.000;MLEAC=2;MLEAF=1.00;MQ=44.00;QD=28.12;SOR=1.159	GT:AD:DP:GQ:PL	1/1:0,55:55:99:2497,169,0
2L	2071669	.	T	TAG	2496.73	.	AC=2;AF=1.00;AN=2;DP=56;ExcessHet=3.0103;FS=0.000;MLEAC=2;MLEAF=1.00;MQ=44.00;QD=31.63;SOR=1.199	GT:AD:DP:GQ:PL	1/1:0,56:56:99:2534,172,0
2L	2071680	.	T	G	1533.77	.	AC=2;AF=1.00;AN=2;DP=57;ExcessHet=3.0103;FS=0.000;MLEAC=2;MLEAF=1.00;MQ=44.00;QD=26.91;SOR=1.238	GT:AD:DP:GQ:PL	1/1:0,57:57:99:1562,170,0
2L	2071922	.	A	ACAAACG	2066.73	.	AC=2;AF=1.00;AN=2;DP=47;ExcessHet=3.0103;FS=0.000;MLEAC=2;MLEAF=1.00;MQ=43.80;QD=28.56;SOR=1.132	GT:AD:DP:GQ:PL	1/1:0,47:47:99:2104,144,0
2L	2071926	2L_2071926_SNP	C	A	2123.77	.	AC=2;AF=1.00;AN=2;DB;DP=49;ExcessHet=3.0103;FS=0.000;MLEAC=2;MLEAF=1.00;MQ=43.81;QD=29.40;SOR=1.112	GT:AD:DP:GQ:PL	1/1:0,49:49:99:2152,150,0
2L	2072059	2L_2072059_SNP	G	A	1483.77	.	AC=2;AF=1.00;AN=2;DB;DP=54;ExcessHet=3.0103;FS=0.000;MLEAC=2;MLEAF=1.00;MQ=43.96;QD=27.48;SOR=0.767	GT:AD:DP:GQ:PL	1/1:0,54:54:99:1512,162,0
2L	2072300	2L_2072300_SNP	T	C	1881.77	.	AC=2;AF=1.00;AN=2;DB;DP=47;ExcessHet=3.0103;FS=0.000;MLEAC=2;MLEAF=1.00;MQ=43.88;QD=31.05;SOR=2.356	GT:AD:DP:GQ:PL	1/1:0,43:43:99:1910,132,0
2L	2072303	2L_2072303_SNP	A	T	1881.77	.	AC=2;AF=1.00;AN=2;DB;DP=49;ExcessHet=3.0103;FS=0.000;MLEAC=2;MLEAF=1.00;MQ=43.88;QD=28.07;SOR=2.200	GT:AD:DP:GQ:PL	1/1:0,44:44:99:1910,132,0
2L	2072323	2L_2072323_SNP	A	C	1980.77	.	AC=2;AF=1.00;AN=2;DB;DP=52;ExcessHet=3.0103;FS=0.000;MLEAC=2;MLEAF=1.00;MQ=43.89;QD=32.06;SOR=2.461	GT:AD:DP:GQ:PL	1/1:0,45:45:99:2009,135,0
2L	2072325	2L_2072325_SNP	G	T	2008.77	.	AC=2;AF=1.00;AN=2;DB;DP=53;ExcessHet=3.0103;FS=0.000;MLEAC=2;MLEAF=1.00;MQ=43.89;QD=27.09;SOR=2.461	GT:AD:DP:GQ:PL	1/1:0,45:45:99:2037,138,0
2L	2072331	2L_2072331_SNP	T	C	2001.77	.	AC=2;AF=1.00;AN=2;DB;DP=51;ExcessHet=3.0103;FS=0.000;MLEAC=2;MLEAF=1.00;MQ=43.88;QD=29.01;SOR=3.109	GT:AD:DP:GQ:PL	1/1:0,43:43:99:2030,138,0
2L	2072658	.	G	GGGAGA	1784.73	.	AC=2;AF=1.00;AN=2;DP=42;ExcessHet=3.0103;FS=0.000;MLEAC=2;MLEAF=1.00;MQ=42.91;QD=34.10;SOR=0.902	GT:AD:DP:GQ:PL	1/1:0,40:40:99:1822,129,0
2L	2072686	2L_2072686_SNP	G	A	1753.77	.	AC=2;AF=1.00;AN=2;DB;DP=39;ExcessHet=3.0103;FS=0.000;MLEAC=2;MLEAF=1.00;MQ=43.36;QD=36.84;SOR=0.743	GT:AD:DP:GQ:PL	1/1:0,39:39:99:1782,120,0
2L	2072688	2L_2072688_SNP	T	A	1810.77	.	AC=2;AF=1.00;AN=2;DB;DP=39;ExcessHet=3.0103;FS=0.000;MLEAC=2;MLEAF=1.00;MQ=43.36;QD=32.18;SOR=0.743	GT:AD:DP:GQ:PL	1/1:0,39:39:99:1839,126,0
2L	2072691	2L_2072691_SNP	G	T	1776.77	.	AC=2;AF=1.00;AN=2;DB;DP=38;ExcessHet=3.0103;FS=0.000;MLEAC=2;MLEAF=1.00;MQ=43.34;QD=32.30;SOR=0.693	GT:AD:DP:GQ:PL	1/1:0,38:38:99:1805,123,0
2L	2072708	2L_2072708_SNP	C	G	819.77	.	AC=2;AF=1.00;AN=2;DB;DP=31;ExcessHet=3.0103;FS=0.000;MLEAC=2;MLEAF=1.00;MQ=43.35;QD=26.44;SOR=0.892	GT:AD:DP:GQ:PL	1/1:0,31:31:93:848,93,0
2L	2073377	.	G	GCACGTCCTGC	296.75	.	AC=2;AF=1.00;AN=2;DP=13;ExcessHet=3.0103;FS=0.000;MLEAC=2;MLEAF=1.00;MQ=42.98;QD=32.26;SOR=1.179	GT:AD:DP:GQ:PL	1/1:0,8:8:23:334,23,0
2L	2074343	.	GC	G	1383.73	.	AC=2;AF=1.00;AN=2;DP=34;ExcessHet=3.0103;FS=0.000;MLEAC=2;MLEAF=1.00;MQ=43.65;QD=29.54;SOR=0.752	GT:AD:DP:GQ:PL	1/1:0,33:33:99:1421,99,0
2L	2074363	2L_2074363_SNP	G	A	1381.77	.	AC=2;AF=1.00;AN=2;DB;DP=31;ExcessHet=3.0103;FS=0.000;MLEAC=2;MLEAF=1.00;MQ=43.62;QD=25.20;SOR=0.756	GT:AD:DP:GQ:PL	1/1:0,31:31:96:1410,96,0
2L	2074427	2L_2074427_SNP	G	A	582.77	.	AC=2;AF=1.00;AN=2;DB;DP=23;ExcessHet=3.0103;FS=0.000;MLEAC=2;MLEAF=1.00;MQ=43.57;QD=25.34;SOR=1.179	GT:AD:DP:GQ:PL	1/1:0,23:23:68:611,68,0
2L	2074576	2L_2074576_SNP	G	A	443.77	.	AC=2;AF=1.00;AN=2;DB;DP=17;ExcessHet=3.0103;FS=0.000;MLEAC=2;MLEAF=1.00;MQ=44.00;QD=26.10;SOR=2.179	GT:AD:DP:GQ:PL	1/1:0,17:17:51:472,51,0
2L	2074611	2L_2074611_SNP	A	G	847.77	.	AC=2;AF=1.00;AN=2;DB;DP=31;ExcessHet=3.0103;FS=0.000;MLEAC=2;MLEAF=1.00;MQ=43.62;QD=27.35;SOR=0.756	GT:AD:DP:GQ:PL	1/1:0,31:31:93:876,93,0
2L	2074680	2L_2074680_SNP	A	G	801.77	.	AC=2;AF=1.00;AN=2;BaseQRankSum=-1.642;ClippingRankSum=0.000;DB;DP=33;ExcessHet=3.0103;FS=3.724;MLEAC=2;MLEAF=1.00;MQ=43.88;MQRankSum=-0.127;QD=24.30;ReadPosRankSum=-0.582;SOR=0.829	GT:AD:DP:GQ:PL	1/1:1,32:33:70:830,70,0
2L	2075012	2L_2075012_SNP	C	G	1386.77	.	AC=2;AF=1.00;AN=2;DB;DP=52;ExcessHet=3.0103;FS=0.000;MLEAC=2;MLEAF=1.00;MQ=43.86;QD=26.67;SOR=1.136	GT:AD:DP:GQ:PL	1/1:0,52:52:99:1415,156,0
2L	2075059	2L_2075059_SNP	C	G	1330.77	.	AC=2;AF=1.00;AN=2;DB;DP=50;ExcessHet=3.0103;FS=0.000;MLEAC=2;MLEAF=1.00;MQ=43.85;QD=26.62;SOR=0.859	GT:AD:DP:GQ:PL	1/1:0,50:50:99:1359,149,0
2L	2075564	.	A	T	1035.77	.	AC=2;AF=1.00;AN=2;DP=52;ExcessHet=3.0103;FS=0.000;MLEAC=2;MLEAF=1.00;MQ=42.83;QD=27.26;SOR=1.670	GT:AD:DP:GQ:PL	1/1:0,38:38:99:1064,114,0
2L	2075728	2L_2075728_SNP	A	G	1378.77	.	AC=2;AF=1.00;AN=2;DB;DP=57;ExcessHet=3.0103;FS=0.000;MLEAC=2;MLEAF=1.00;MQ=43.10;QD=26.01;SOR=0.808	GT:AD:DP:GQ:PL	1/1:0,53:53:99:1407,158,0
2L	2075754	2L_2075754_SNP	G	A	1471.77	.	AC=2;AF=1.00;AN=2;DB;DP=56;ExcessHet=3.0103;FS=0.000;MLEAC=2;MLEAF=1.00;MQ=43.11;QD=27.77;SOR=0.808	GT:AD:DP:GQ:PL	1/1:0,53:53:99:1500,159,0
2L	2075812	.	A	AC	1525.73	.	AC=2;AF=1.00;AN=2;DP=50;ExcessHet=3.0103;FS=0.000;MLEAC=2;MLEAF=1.00;MQ=43.56;QD=31.14;SOR=1.225	GT:AD:DP:GQ:PL	1/1:0,49:49:99:1563,147,0
2L	2076368	2L_2076368_SNP	T	A	1631.77	.	AC=2;AF=1.00;AN=2;DB;DP=60;ExcessHet=3.0103;FS=0.000;MLEAC=2;MLEAF=1.00;MQ=43.76;QD=27.20;SOR=0.760	GT:AD:DP:GQ:PL	1/1:0,60:60:99:1660,180,0
2L	2076441	2L_2076441_SNP	G	A	1407.77	.	AC=2;AF=1.00;AN=2;DB;DP=52;ExcessHet=3.0103;FS=0.000;MLEAC=2;MLEAF=1.00;MQ=43.96;QD=27.07;SOR=1.480	GT:AD:DP:GQ:PL	1/1:0,52:52:99:1436,156,0
2L	2076466	.	GTTATTTTTCTA	G	2329.73	.	AC=2;AF=1.00;AN=2;DP=50;ExcessHet=3.0103;FS=0.000;MLEAC=2;MLEAF=1.00;MQ=43.96;QD=30.39;SOR=1.656	GT:AD:DP:GQ:PL	1/1:0,50:50:99:2367,160,0
2L	2076480	.	T	TCCG	2329.73	.	AC=2;AF=1.00;AN=2;DP=53;ExcessHet=3.0103;FS=0.000;MLEAC=2;MLEAF=1.00;MQ=43.96;QD=26.47;SOR=1.524	GT:AD:DP:GQ:PL	1/1:0,53:53:99:2367,160,0
2L	2076569	2L_2076569_SNP	A	C	1070.77	.	AC=2;AF=1.00;AN=2;DB;DP=39;ExcessHet=3.0103;FS=0.000;MLEAC=2;MLEAF=1.00;MQ=44.00;QD=27.46;SOR=0.743	GT:AD:DP:GQ:PL	1/1:0,39:39:99:1099,117,0
2L	2076708	2L_2076708_SNP	G	A	1412.77	.	AC=2;AF=1.00;AN=2;DB;DP=52;ExcessHet=3.0103;FS=0.000;MLEAC=2;MLEAF=1.00;MQ=43.94;QD=27.17;SOR=0.693	GT:AD:DP:GQ:PL	1/1:0,52:52:99:1441,155,0
2L	2076749	2L_2076749_SNP	G	C	1791.77	.	AC=2;AF=1.00;AN=2;DB;DP=41;ExcessHet=3.0103;FS=0.000;MLEAC=2;MLEAF=1.00;MQ=43.93;QD=29.55;SOR=0.741	GT:AD:DP:GQ:PL	1/1:0,41:41:99:1820,126,0
2L	2076752	2L_2076752_SNP	C	T	1791.77	.	AC=2;AF=1.00;AN=2;DB;DP=42;ExcessHet=3.0103;FS=0.000;MLEAC=2;MLEAF=1.00;MQ=43.93;QD=31.00;SOR=0.693	GT:AD:DP:GQ:PL	1/1:0,42:42:99:1820,126,0
2L	2077000	.	T	TCCCC	794.73	.	AC=2;AF=1.00;AN=2;DP=26;ExcessHet=3.0103;FS=0.000;MLEAC=1;MLEAF=0.500;MQ=43.43;QD=32.10;SOR=1.473	GT:AD:DP:GQ:PL	1/1:0,20:20:60:812,60,0
2L	2077011	.	G	C	1006.77	.	AC=2;AF=1.00;AN=2;DP=23;ExcessHet=3.0103;FS=0.000;MLEAC=2;MLEAF=1.00;MQ=43.40;QD=29.05;SOR=1.426	GT:AD:DP:GQ:PL	1/1:0,23:23:69:1035,69,0
2L	2077012	.	G	C	1034.77	.	AC=2;AF=1.00;AN=2;DP=23;ExcessHet=3.0103;FS=0.000;MLEAC=2;MLEAF=1.00;MQ=43.40;QD=24.93;SOR=1.426	GT:AD:DP:GQ:PL	1/1:0,23:23:72:1063,72,0
2L	2077018	2L_2077018_SNP	C	G	972.77	.	AC=2;AF=1.00;AN=2;DB;DP=22;ExcessHet=3.0103;FS=0.000;MLEAC=2;MLEAF=1.00;MQ=43.60;QD=26.45;SOR=1.931	GT:AD:DP:GQ:PL	1/1:0,22:22:69:1001,69,0
2L	2077068	2L_2077068_SNP	T	A	779.77	.	AC=2;AF=1.00;AN=2;DB;DP=29;ExcessHet=3.0103;FS=0.000;MLEAC=2;MLEAF=1.00;MQ=43.73;QD=26.89;SOR=0.760	GT:AD:DP:GQ:PL	1/1:0,29:29:87:808,87,0
2L	2077170	2L_2077170_SNP	G	C	1721.77	.	AC=2;AF=1.00;AN=2;DB;DP=40;ExcessHet=3.0103;FS=0.000;MLEAC=2;MLEAF=1.00;MQ=43.71;QD=27.88;SOR=1.609	GT:AD:DP:GQ:PL	1/1:0,40:40:99:1750,120,0
2L	2077176	2L_2077176_SNP	C	G	1756.77	.	AC=2;AF=1.00;AN=2;DB;DP=40;ExcessHet=3.0103;FS=0.000;MLEAC=2;MLEAF=1.00;MQ=43.71;QD=26.87;SOR=1.609	GT:AD:DP:GQ:PL	1/1:0,40:40:99:1785,123,0
2L	2077210	2L_2077210_SNP	T	C	1010.77	.	AC=2;AF=1.00;AN=2;DB;DP=37;ExcessHet=3.0103;FS=0.000;MLEAC=2;MLEAF=1.00;MQ=43.63;QD=27.32;SOR=1.432	GT:AD:DP:GQ:PL	1/1:0,37:37:99:1039,111,0
2L	2077263	.	TC	T	1923.73	.	AC=2;AF=1.00;AN=2;DP=45;ExcessHet=3.0103;FS=0.000;MLEAC=2;MLEAF=1.00;MQ=43.74;QD=32.78;SOR=1.880	GT:AD:DP:GQ:PL	1/1:0,45:45:99:1961,135,0
2L	2077275	.	T	TCCCTCG	1916.73	.	AC=2;AF=1.00;AN=2;DP=43;ExcessHet=3.0103;FS=0.000;MLEAC=2;MLEAF=1.00;MQ=43.73;QD=24.50;SOR=1.609	GT:AD:DP:GQ:PL	1/1:0,43:43:99:1954,135,0
2L	2077283	2L_2077283_SNP	T	C	1982.77	.	AC=2;AF=1.00;AN=2;DB;DP=46;ExcessHet=3.0103;FS=0.000;MLEAC=2;MLEAF=1.00;MQ=43.70;QD=32.67;SOR=1.329	GT:AD:DP:GQ:PL	1/1:0,46:46:99:2011,140,0
2L	2077409	2L_2077409_SNP	C	A	1584.77	.	AC=2;AF=1.00;AN=2;BaseQRankSum=1.778;ClippingRankSum=0.000;DB;DP=60;ExcessHet=3.0103;FS=3.158;MLEAC=2;MLEAF=1.00;MQ=43.95;MQRankSum=0.000;QD=26.41;ReadPosRankSum=-0.606;SOR=0.384	GT:AD:DP:GQ:PL	1/1:1,59:60:99:1613,169,0
2L	2077511	2L_2077511_SNP	T	C	1207.77	.	AC=2;AF=1.00;AN=2;DB;DP=47;ExcessHet=3.0103;FS=0.000;MLEAC=2;MLEAF=1.00;MQ=43.90;QD=25.70;SOR=1.378	GT:AD:DP:GQ:PL	1/1:0,47:47:99:1236,139,0
2L	2077567	2L_2077567_SNP	A	G	1081.77	.	AC=2;AF=1.00;AN=2;DB;DP=42;ExcessHet=3.0103;FS=0.000;MLEAC=2;MLEAF=1.00;MQ=43.95;QD=25.76;SOR=1.259	GT:AD:DP:GQ:PL	1/1:0,42:42:99:1110,125,0
2L	2077660	.	GCTCCGACT	G	1540.73	.	AC=2;AF=1.00;AN=2;DP=39;ExcessHet=3.0103;FS=0.000;MLEAC=2;MLEAF=1.00;MQ=44.00;QD=28.86;SOR=0.804	GT:AD:DP:GQ:PL	1/1:0,36:36:99:1578,109,0
2L	2077703	2L_2077703_SNP	A	G	1161.77	.	AC=2;AF=1.00;AN=2;DB;DP=43;ExcessHet=3.0103;FS=0.000;MLEAC=2;MLEAF=1.00;MQ=44.00;QD=27.02;SOR=0.836	GT:AD:DP:GQ:PL	1/1:0,43:43:99:1190,129,0
2L	2079083	2L_2079083_SNP	A	T	1355.77	.	AC=2;AF=1.00;AN=2;DB;DP=50;ExcessHet=3.0103;FS=0.000;MLEAC=2;MLEAF=1.00;MQ=43.82;QD=27.12;SOR=1.519	GT:AD:DP:GQ:PL	1/1:0,50:50:99:1384,150,0
2L	2079588	2L_2079588_SNP	C	A	1171.77	.	AC=2;AF=1.00;AN=2;DB;DP=44;ExcessHet=3.0103;FS=0.000;MLEAC=2;MLEAF=1.00;MQ=42.76;QD=26.63;SOR=1.364	GT:AD:DP:GQ:PL	1/1:0,44:44:99:1200,131,0
2L	2079633	2L_2079633_INS	T	TGGGTGGTGGTGA	1354.73	.	AC=2;AF=1.00;AN=2;DB;DP=27;ExcessHet=3.0103;FS=0.000;MLEAC=2;MLEAF=1.00;MQ=40.79;QD=28.53;SOR=0.922	GT:AD:DP:GQ:PL	1/1:0,27:27:92:1392,92,0
2L	2079635	.	A	ACGG	1402.73	.	AC=2;AF=1.00;AN=2;DP=29;ExcessHet=3.0103;FS=0.000;MLEAC=2;MLEAF=1.00;MQ=40.74;QD=24.03;SOR=0.906	GT:AD:DP:GQ:PL	1/1:0,29:29:96:1440,96,0
2L	2079637	.	T	TGGGATTTTAAAGTCGCCTGATTAC	1582.73	.	AC=2;AF=1.00;AN=2;DP=29;ExcessHet=3.0103;FS=0.000;MLEAC=2;MLEAF=1.00;MQ=40.74;QD=30.59;SOR=0.760	GT:AD:DP:GQ:PL	1/1:0,29:29:99:1620,108,0
2L	2079649	2L_2079649_SNP	T	G	1440.77	.	AC=2;AF=1.00;AN=2;DB;DP=32;ExcessHet=3.0103;FS=0.000;MLEAC=2;MLEAF=1.00;MQ=41.15;QD=36.58;SOR=1.112	GT:AD:DP:GQ:PL	1/1:0,32:32:99:1469,99,0
2L	2079672	2L_2079672_SNP	C	T	1468.77	.	AC=2;AF=1.00;AN=2;DB;DP=35;ExcessHet=3.0103;FS=0.000;MLEAC=2;MLEAF=1.00;MQ=41.56;QD=29.01;SOR=0.749	GT:AD:DP:GQ:PL	1/1:0,35:35:99:1497,105,0
2L	2079714	2L_2079714_SNP	T	C	2166.77	.	AC=2;AF=1.00;AN=2;DB;DP=49;ExcessHet=3.0103;FS=0.000;MLEAC=2;MLEAF=1.00;MQ=41.60;QD=30.57;SOR=0.818	GT:AD:DP:GQ:PL	1/1:0,49:49:99:2195,147,0
2L	2079718	2L_2079718_SNP	T	C	2191.77	.	AC=2;AF=1.00;AN=2;DB;DP=50;ExcessHet=3.0103;FS=0.000;MLEAC=2;MLEAF=1.00;MQ=41.58;QD=34.10;SOR=0.773	GT:AD:DP:GQ:PL	1/1:0,50:50:99:2220,150,0
2L	2079771	.	GATGAATGAA	G	1776.73	.	AC=2;AF=1.00;AN=2;DP=41;ExcessHet=3.0103;FS=0.000;MLEAC=2;MLEAF=1.00;MQ=42.11;QD=24.74;SOR=0.693	GT:AD:DP:GQ:PL	1/1:0,40:40:99:1814,126,0
2L	2079804	2L_2079804_SNP	T	A	1909.77	.	AC=2;AF=1.00;AN=2;DB;DP=43;ExcessHet=3.0103;FS=0.000;MLEAC=2;MLEAF=1.00;MQ=42.04;QD=28.13;SOR=0.836	GT:AD:DP:GQ:PL	1/1:0,43:43:99:1938,132,0
2L	2079805	2L_2079805_SNP	T	C	1910.77	.	AC=2;AF=1.00;AN=2;DB;DP=44;ExcessHet=3.0103;FS=0.000;MLEAC=2;MLEAF=1.00;MQ=42.08;QD=25.94;SOR=0.784	GT:AD:DP:GQ:PL	1/1:0,44:44:99:1939,132,0
2L	2079838	2L_2079838_SNP	G	T	1854.77	.	AC=2;AF=1.00;AN=2;DB;DP=43;ExcessHet=3.0103;FS=0.000;MLEAC=2;MLEAF=1.00;MQ=42.25;QD=28.25;SOR=0.836	GT:AD:DP:GQ:PL	1/1:0,43:43:99:1883,129,0
2L	2079845	2L_2079845_SNP	T	G	1883.77	.	AC=2;AF=1.00;AN=2;DB;DP=40;ExcessHet=3.0103;FS=0.000;MLEAC=2;MLEAF=1.00;MQ=42.11;QD=31.99;SOR=0.793	GT:AD:DP:GQ:PL	1/1:0,40:40:99:1912,129,0
2L	2079852	2L_2079852_SNP	C	T	1771.77	.	AC=2;AF=1.00;AN=2;DB;DP=39;ExcessHet=3.0103;FS=0.000;MLEAC=2;MLEAF=1.00;MQ=42.06;QD=26.67;SOR=0.743	GT:AD:DP:GQ:PL	1/1:0,39:39:99:1800,120,0
2L	2079857	2L_2079857_SNP	C	A	1726.77	.	AC=2;AF=1.00;AN=2;DB;DP=39;ExcessHet=3.0103;FS=0.000;MLEAC=2;MLEAF=1.00;MQ=42.06;QD=29.96;SOR=0.743	GT:AD:DP:GQ:PL	1/1:0,39:39:99:1755,117,0
2L	2079878	2L_2079878_SNP	T	C	1604.77	.	AC=2;AF=1.00;AN=2;DB;DP=38;ExcessHet=3.0103;FS=0.000;MLEAC=2;MLEAF=1.00;MQ=42.52;QD=28.28;SOR=0.914	GT:AD:DP:GQ:PL	1/1:0,38:38:99:1633,117,0
2L	2079919	2L_2079919_SNP	C	T	1056.77	.	AC=2;AF=1.00;AN=2;DB;DP=40;ExcessHet=3.0103;FS=0.000;MLEAC=2;MLEAF=1.00;MQ=42.99;QD=26.42;SOR=0.902	GT:AD:DP:GQ:PL	1/1:0,40:40:99:1085,120,0
2L	2080030	.	AG	A	1113.73	.	AC=2;AF=1.00;AN=2;DP=39;ExcessHet=3.0103;FS=0.000;MLEAC=2;MLEAF=1.00;MQ=43.75;QD=29.31;SOR=1.179	GT:AD:DP:GQ:PL	1/1:0,38:38:99:1151,114,0
2L	2080191	.	AC	A	663.73	.	AC=2;AF=1.00;AN=2;DP=31;ExcessHet=3.0103;FS=0.000;MLEAC=2;MLEAF=1.00;MQ=44.00;QD=23.70;SOR=1.863	GT:AD:DP:GQ:PL	1/1:0,28:28:83:701,83,0
2L	2080226	.	C	G	745.77	.	AC=2;AF=1.00;AN=2;DP=28;ExcessHet=3.0103;FS=0.000;MLEAC=2;MLEAF=1.00;MQ=44.00;QD=26.63;SOR=1.179	GT:AD:DP:GQ:PL	1/1:0,28:28:84:774,84,0
2L	2080671	2L_2080671_SNP	G	A	1625.77	.	AC=2;AF=1.00;AN=2;DB;DP=59;ExcessHet=3.0103;FS=0.000;MLEAC=2;MLEAF=1.00;MQ=43.93;QD=27.56;SOR=1.421	GT:AD:DP:GQ:PL	1/1:0,59:59:99:1654,177,0
2L	2080734	2L_2080734_SNP	C	T	1662.77	.	AC=2;AF=1.00;AN=2;DB;DP=60;ExcessHet=3.0103;FS=0.000;MLEAC=2;MLEAF=1.00;MQ=43.97;QD=27.71;SOR=0.986	GT:AD:DP:GQ:PL	1/1:0,60:60:99:1691,180,0
2L	2081314	2L_2081314_SNP	A	T	1337.77	.	AC=2;AF=1.00;AN=2;DB;DP=50;ExcessHet=3.0103;FS=0.000;MLEAC=2;MLEAF=1.00;MQ=43.96;QD=27.30;SOR=1.007	GT:AD:DP:GQ:PL	1/1:0,49:49:99:1366,147,0
2L	2081472	2L_2081472_SNP	G	T	1803.77	.	AC=2;AF=1.00;AN=2;DB;DP=40;ExcessHet=3.0103;FS=0.000;MLEAC=2;MLEAF=1.00;MQ=43.60;QD=25.93;SOR=0.902	GT:AD:DP:GQ:PL	1/1:0,40:40:99:1832,123,0
2L	2081474	2L_2081474_SNP	A	G	1803.77	.	AC=2;AF=1.00;AN=2;DB;DP=41;ExcessHet=3.0103;FS=0.000;MLEAC=2;MLEAF=1.00;MQ=43.61;QD=31.62;SOR=0.843	GT:AD:DP:GQ:PL	1/1:0,41:41:99:1832,123,0
2L	2081521	2L_2081521_SNP	C	G	1287.77	.	AC=2;AF=1.00;AN=2;DB;DP=49;ExcessHet=3.0103;FS=0.000;MLEAC=2;MLEAF=1.00;MQ=43.32;QD=26.28;SOR=0.733	GT:AD:DP:GQ:PL	1/1:0,49:49:99:1316,147,0
2L	2081577	2L_2081577_SNP	T	C	1172.77	.	AC=2;AF=1.00;AN=2;DB;DP=46;ExcessHet=3.0103;FS=0.000;MLEAC=2;MLEAF=1.00;MQ=43.32;QD=25.49;SOR=0.976	GT:AD:DP:GQ:PL	1/1:0,46:46:99:1201,136,0
2L	2081588	2L_2081588_SNP	C	T	1289.77	.	AC=2;AF=1.00;AN=2;DB;DP=47;ExcessHet=3.0103;FS=0.000;MLEAC=2;MLEAF=1.00;MQ=43.43;QD=27.44;SOR=1.132	GT:AD:DP:GQ:PL	1/1:0,47:47:99:1318,141,0
2L	2081708	.	A	ATACAATTCCTTTTCCGATG	1040.73	.	AC=2;AF=1.00;AN=2;DP=23;ExcessHet=3.0103;FS=0.000;MLEAC=2;MLEAF=1.00;MQ=41.39;QD=25.72;SOR=3.352	GT:AD:DP:GQ:PL	1/1:0,23:23:71:1078,71,0
2L	2081913	2L_2081913_SNP	A	G	1906.77	.	AC=2;AF=1.00;AN=2;DB;DP=43;ExcessHet=3.0103;FS=0.000;MLEAC=2;MLEAF=1.00;MQ=43.54;QD=34.28;SOR=1.055	GT:AD:DP:GQ:PL	1/1:0,43:43:99:1935,129,0
2L	2081916	2L_2081916_SNP	G	A	1951.77	.	AC=2;AF=1.00;AN=2;DB;DP=43;ExcessHet=3.0103;FS=0.000;MLEAC=2;MLEAF=1.00;MQ=43.54;QD=34.13;SOR=1.055	GT:AD:DP:GQ:PL	1/1:0,43:43:99:1980,132,0
2L	2081934	2L_2081934_SNP	A	G	2131.77	.	AC=2;AF=1.00;AN=2;DB;DP=47;ExcessHet=3.0103;FS=0.000;MLEAC=2;MLEAF=1.00;MQ=43.56;QD=31.13;SOR=1.251	GT:AD:DP:GQ:PL	1/1:0,47:47:99:2160,144,0
2L	2081938	2L_2081938_SNP	A	C	2103.77	.	AC=2;AF=1.00;AN=2;DB;DP=48;ExcessHet=3.0103;FS=0.000;MLEAC=2;MLEAF=1.00;MQ=43.57;QD=26.17;SOR=1.067	GT:AD:DP:GQ:PL	1/1:0,48:48:99:2132,144,0
2L	2081978	2L_2081978_SNP	C	T	2047.77	.	AC=2;AF=1.00;AN=2;DB;DP=47;ExcessHet=3.0103;FS=0.000;MLEAC=2;MLEAF=1.00;MQ=43.54;QD=20.35;SOR=0.735	GT:AD:DP:GQ:PL	1/1:0,47:47:99:2076,141,0
2L	2081979	2L_2081979_SNP	T	C	2047.77	.	AC=2;AF=1.00;AN=2;DB;DP=47;ExcessHet=3.0103;FS=0.000;MLEAC=2;MLEAF=1.00;MQ=43.54;QD=29.87;SOR=0.735	GT:AD:DP:GQ:PL	1/1:0,47:47:99:2076,141,0
2L	2081996	.	TGCA	T	2051.73	.	AC=2;AF=1.00;AN=2;DP=50;ExcessHet=3.0103;FS=0.000;MLEAC=2;MLEAF=1.00;MQ=43.53;QD=31.66;SOR=0.735	GT:AD:DP:GQ:PL	1/1:0,47:47:99:2089,142,0
2L	2082045	2L_2082045_SNP	T	A	2333.77	.	AC=2;AF=1.00;AN=2;DB;DP=53;ExcessHet=3.0103;FS=0.000;MLEAC=2;MLEAF=1.00;MQ=43.60;QD=30.34;SOR=0.808	GT:AD:DP:GQ:PL	1/1:0,53:53:99:2362,160,0
2L	2082049	2L_2082049_SNP	A	G	2333.77	.	AC=2;AF=1.00;AN=2;DB;DP=53;ExcessHet=3.0103;FS=0.000;MLEAC=2;MLEAF=1.00;MQ=43.60;QD=31.62;SOR=0.808	GT:AD:DP:GQ:PL	1/1:0,53:53:99:2362,160,0
2L	2082602	2L_2082602_SNP	G	A	1323.77	.	AC=2;AF=1.00;AN=2;DB;DP=49;ExcessHet=3.0103;FS=0.000;MLEAC=2;MLEAF=1.00;MQ=43.96;QD=27.02;SOR=0.818	GT:AD:DP:GQ:PL	1/1:0,49:49:99:1352,147,0
2L	2082749	2L_2082749_SNP	C	T	859.77	.	AC=2;AF=1.00;AN=2;DB;DP=31;ExcessHet=3.0103;FS=0.000;MLEAC=2;MLEAF=1.00;MQ=43.87;QD=27.73;SOR=1.044	GT:AD:DP:GQ:PL	1/1:0,31:31:93:888,93,0
2L	2082873	2L_2082873_DEL	CAAGTG	C	2257.73	.	AC=2;AF=1.00;AN=2;DB;DP=53;ExcessHet=3.0103;FS=0.000;MLEAC=2;MLEAF=1.00;MQ=43.43;QD=30.44;SOR=1.314	GT:AD:DP:GQ:PL	1/1:0,51:51:99:2295,153,0
2L	2082880	2L_2082880_SNP	T	A	2356.77	.	AC=2;AF=1.00;AN=2;DB;DP=51;ExcessHet=3.0103;FS=0.000;MLEAC=2;MLEAF=1.00;MQ=43.40;QD=31.53;SOR=1.314	GT:AD:DP:GQ:PL	1/1:0,51:51:99:2385,160,0
2L	2082890	2L_2082890_SNP	A	G	2491.77	.	AC=2;AF=1.00;AN=2;DB;DP=53;ExcessHet=3.0103;FS=0.000;MLEAC=2;MLEAF=1.00;MQ=43.43;QD=30.43;SOR=1.402	GT:AD:DP:GQ:PL	1/1:0,53:53:99:2520,169,0
2L	2082893	2L_2082893_INS	A	ATGGAGGCAAAG	2347.73	.	AC=2;AF=1.00;AN=2;DB;DP=52;ExcessHet=3.0103;FS=0.000;MLEAC=2;MLEAF=1.00;MQ=43.45;QD=28.60;SOR=1.480	GT:AD:DP:GQ:PL	1/1:0,52:52:99:2385,159,0
2L	2083065	2L_2083065_SNP	A	T	1481.77	.	AC=2;AF=1.00;AN=2;DB;DP=55;ExcessHet=3.0103;FS=0.000;MLEAC=2;MLEAF=1.00;MQ=43.86;QD=26.94;SOR=0.884	GT:AD:DP:GQ:PL	1/1:0,55:55:99:1510,165,0
2L	2083234	2L_2083234_SNP	C	T	1462.77	.	AC=2;AF=1.00;AN=2;DB;DP=57;ExcessHet=3.0103;FS=0.000;MLEAC=2;MLEAF=1.00;MQ=44.00;QD=27.60;SOR=1.077	GT:AD:DP:GQ:PL	1/1:0,53:53:99:1491,158,0
2L	2083383	2L_2083383_SNP	C	A	1993.77	.	AC=2;AF=1.00;AN=2;DB;DP=72;ExcessHet=3.0103;FS=0.000;MLEAC=2;MLEAF=1.00;MQ=44.00;QD=27.69;SOR=0.934	GT:AD:DP:GQ:PL	1/1:0,72:72:99:2022,216,0
2L	2083501	2L_2083501_SNP	G	C	1558.77	.	AC=2;AF=1.00;AN=2;DB;DP=59;ExcessHet=3.0103;FS=0.000;MLEAC=2;MLEAF=1.00;MQ=44.00;QD=26.42;SOR=1.217	GT:AD:DP:GQ:PL	1/1:0,59:59:99:1587,176,0
2L	2083515	.	C	A	1550.77	.	AC=2;AF=1.00;AN=2;DP=57;ExcessHet=3.0103;FS=0.000;MLEAC=2;MLEAF=1.00;MQ=44.00;QD=27.21;SOR=0.800	GT:AD:DP:GQ:PL	1/1:0,57:57:99:1579,170,0
2L	2084239	2L_2084239_SNP	T	A	1653.77	.	AC=2;AF=1.00;AN=2;DB;DP=60;ExcessHet=3.0103;FS=0.000;MLEAC=2;MLEAF=1.00;MQ=44.00;QD=27.56;SOR=1.255	GT:AD:DP:GQ:PL	1/1:0,60:60:99:1682,180,0
2L	2084287	2L_2084287_SNP	C	G	1465.77	.	AC=2;AF=1.00;AN=2;DB;DP=54;ExcessHet=3.0103;FS=0.000;MLEAC=2;MLEAF=1.00;MQ=44.00;QD=27.14;SOR=0.846	GT:AD:DP:GQ:PL	1/1:0,54:54:99:1494,162,0
2L	2084489	2L_2084489_SNP	C	G	2405.77	.	AC=2;AF=1.00;AN=2;DB;DP=55;ExcessHet=3.0103;FS=0.000;MLEAC=2;MLEAF=1.00;MQ=44.00;QD=30.28;SOR=1.262	GT:AD:DP:GQ:PL	1/1:0,55:55:99:2434,169,0
2L	2084493	2L_2084493_SNP	T	C	2331.77	.	AC=2;AF=1.00;AN=2;DB;DP=51;ExcessHet=3.0103;FS=0.000;MLEAC=2;MLEAF=1.00;MQ=44.00;QD=33.38;SOR=1.201	GT:AD:DP:GQ:PL	1/1:0,51:51:99:2360,160,0
2L	2084496	2L_2084496_SNP	G	T	2266.77	.	AC=2;AF=1.00;AN=2;DB;DP=50;ExcessHet=3.0103;FS=0.000;MLEAC=2;MLEAF=1.00;MQ=44.00;QD=31.21;SOR=1.270	GT:AD:DP:GQ:PL	1/1:0,50:50:99:2295,154,0
2L	2084510	2L_2084510_SNP	A	T	1315.77	.	AC=2;AF=1.00;AN=2;DB;DP=48;ExcessHet=3.0103;FS=0.000;MLEAC=2;MLEAF=1.00;MQ=44.00;QD=27.41;SOR=1.298	GT:AD:DP:GQ:PL	1/1:0,48:48:99:1344,144,0
2L	2084558	2L_2084558_SNP	T	C	1808.77	.	AC=2;AF=1.00;AN=2;DB;DP=41;ExcessHet=3.0103;FS=0.000;MLEAC=2;MLEAF=1.00;MQ=44.00;QD=33.10;SOR=1.206	GT:AD:DP:GQ:PL	1/1:0,41:41:99:1837,126,0
2L	2084560	2L_2084560_SNP	T	G	1808.77	.	AC=2;AF=1.00;AN=2;DB;DP=42;ExcessHet=3.0103;FS=0.000;MLEAC=2;MLEAF=1.00;MQ=44.00;QD=32.79;SOR=1.127	GT:AD:DP:GQ:PL	1/1:0,42:42:99:1837,126,0
2L	2084600	.	GGCTACCCACT	G	1797.73	.	AC=2;AF=1.00;AN=2;DP=42;ExcessHet=3.0103;FS=0.000;MLEAC=2;MLEAF=1.00;MQ=44.00;QD=32.41;SOR=0.843	GT:AD:DP:GQ:PL	1/1:0,41:41:99:1835,124,0
2L	2085505	2L_2085505_SNP	C	G	1418.77	.	AC=2;AF=1.00;AN=2;DB;DP=53;ExcessHet=3.0103;FS=0.000;MLEAC=2;MLEAF=1.00;MQ=44.00;QD=26.77;SOR=0.730	GT:AD:DP:GQ:PL	1/1:0,53:53:99:1447,158,0
2L	2085778	2L_2085778_SNP	A	C	1681.77	.	AC=2;AF=1.00;AN=2;DB;DP=61;ExcessHet=3.0103;FS=0.000;MLEAC=2;MLEAF=1.00;MQ=43.90;QD=27.57;SOR=0.941	GT:AD:DP:GQ:PL	1/1:0,61:61:99:1710,183,0
2L	2085944	2L_2085944_SNP	G	A	2195.77	.	AC=2;AF=1.00;AN=2;DB;DP=51;ExcessHet=3.0103;FS=0.000;MLEAC=2;MLEAF=1.00;MQ=43.77;QD=32.66;SOR=1.390	GT:AD:DP:GQ:PL	1/1:0,50:50:99:2224,151,0
2L	2085953	2L_2085953_SNP	T	G	2180.77	.	AC=2;AF=1.00;AN=2;DB;DP=51;ExcessHet=3.0103;FS=0.000;MLEAC=2;MLEAF=1.00;MQ=43.77;QD=34.24;SOR=1.519	GT:AD:DP:GQ:PL	1/1:0,50:50:99:2209,150,0
2L	2086030	2L_2086030_SNP	A	G	2100.77	.	AC=2;AF=1.00;AN=2;DB;DP=51;ExcessHet=3.0103;FS=0.000;MLEAC=2;MLEAF=1.00;MQ=43.54;QD=31.79;SOR=1.270	GT:AD:DP:GQ:PL	1/1:0,50:50:99:2129,150,0
2L	2086039	.	A	G	1994.77	.	AC=2;AF=1.00;AN=2;DP=44;ExcessHet=3.0103;FS=0.000;MLEAC=2;MLEAF=1.00;MQ=43.51;QD=32.44;SOR=1.179	GT:AD:DP:GQ:PL	1/1:0,43:43:99:2023,138,0
2L	2086049	.	A	AC	1991.73	.	AC=2;AF=1.00;AN=2;DP=46;ExcessHet=3.0103;FS=0.000;MLEAC=2;MLEAF=1.00;MQ=43.49;QD=29.55;SOR=1.154	GT:AD:DP:GQ:PL	1/1:0,45:45:99:2029,141,0
2L	2086140	.	AACC	A	1624.73	.	AC=2;AF=1.00;AN=2;DP=33;ExcessHet=3.0103;FS=0.000;MLEAC=2;MLEAF=1.00;MQ=42.74;QD=31.70;SOR=0.880	GT:AD:DP:GQ:PL	1/1:0,33:33:99:1662,111,0
2L	2086144	.	A	AGGGGCGTTGGGG	1624.73	.	AC=2;AF=1.00;AN=2;DP=33;ExcessHet=3.0103;FS=0.000;MLEAC=2;MLEAF=1.00;MQ=42.74;QD=30.40;SOR=0.880	GT:AD:DP:GQ:PL	1/1:0,33:33:99:1662,111,0
2L	2086173	2L_2086173_SNP	T	C	793.77	.	AC=2;AF=1.00;AN=2;DB;DP=30;ExcessHet=3.0103;FS=0.000;MLEAC=2;MLEAF=1.00;MQ=43.08;QD=26.46;SOR=0.826	GT:AD:DP:GQ:PL	1/1:0,30:30:90:822,90,0
2L	2086367	2L_2086367_SNP	G	C	2041.77	.	AC=2;AF=1.00;AN=2;DB;DP=45;ExcessHet=3.0103;FS=0.000;MLEAC=2;MLEAF=1.00;MQ=43.61;QD=26.06;SOR=1.414	GT:AD:DP:GQ:PL	1/1:0,45:45:99:2070,138,0
2L	2086368	2L_2086368_SNP	C	T	2086.77	.	AC=2;AF=1.00;AN=2;DB;DP=46;ExcessHet=3.0103;FS=0.000;MLEAC=2;MLEAF=1.00;MQ=43.62;QD=27.64;SOR=1.329	GT:AD:DP:GQ:PL	1/1:0,46:46:99:2115,141,0
2L	2086374	2L_2086374_SNP	T	G	2063.77	.	AC=2;AF=1.00;AN=2;DB;DP=45;ExcessHet=3.0103;FS=0.000;MLEAC=2;MLEAF=1.00;MQ=43.50;QD=26.26;SOR=1.154	GT:AD:DP:GQ:PL	1/1:0,45:45:99:2092,141,0
2L	2086375	.	CT	C	2009.73	.	AC=2;AF=1.00;AN=2;DP=46;ExcessHet=3.0103;FS=0.000;MLEAC=2;MLEAF=1.00;MQ=43.41;QD=29.47;SOR=1.203	GT:AD:DP:GQ:PL	1/1:0,46:46:99:2047,138,0
2L	2086425	.	GTA	G	1712.73	.	AC=2;AF=1.00;AN=2;DP=39;ExcessHet=3.0103;FS=0.000;MLEAC=2;MLEAF=1.00;MQ=43.50;QD=33.18;SOR=1.096	GT:AD:DP:GQ:PL	1/1:0,39:39:99:1750,123,0
2L	2086431	.	GTA	G	1770.73	.	AC=2;AF=1.00;AN=2;DP=39;ExcessHet=3.0103;FS=0.000;MLEAC=2;MLEAF=1.00;MQ=43.50;QD=26.55;SOR=0.743	GT:AD:DP:GQ:PL	1/1:0,39:39:99:1808,129,0
2L	2086662	2L_2086662_SNP	G	T	1280.77	.	AC=2;AF=1.00;AN=2;DB;DP=48;ExcessHet=3.0103;FS=0.000;MLEAC=2;MLEAF=1.00;MQ=44.00;QD=27.25;SOR=1.022	GT:AD:DP:GQ:PL	1/1:0,47:47:99:1309,141,0
2L	2087325	2L_2087325_SNP	A	C	1638.77	.	AC=2;AF=1.00;AN=2;DB;DP=61;ExcessHet=3.0103;FS=0.000;MLEAC=2;MLEAF=1.00;MQ=44.00;QD=26.87;SOR=0.725	GT:AD:DP:GQ:PL	1/1:0,61:61:99:1667,183,0
2L	2087365	2L_2087365_SNP	A	G	2469.77	.	AC=2;AF=1.00;AN=2;DB;DP=58;ExcessHet=3.0103;FS=0.000;MLEAC=2;MLEAF=1.00;MQ=44.00;QD=28.92;SOR=0.914	GT:AD:DP:GQ:PL	1/1:0,58:58:99:2498,174,0
2L	2087373	2L_2087373_SNP	A	G	2409.77	.	AC=2;AF=1.00;AN=2;DB;DP=54;ExcessHet=3.0103;FS=0.000;MLEAC=2;MLEAF=1.00;MQ=44.00;QD=34.07;SOR=0.931	GT:AD:DP:GQ:PL	1/1:0,54:54:99:2438,168,0
2L	2087392	.	ATGT	A	2302.73	.	AC=2;AF=1.00;AN=2;DP=51;ExcessHet=3.0103;FS=0.000;MLEAC=2;MLEAF=1.00;MQ=44.00;QD=25.86;SOR=0.732	GT:AD:DP:GQ:PL	1/1:0,51:51:99:2340,157,0
2L	2087398	.	C	A	2465.77	.	AC=2;AF=1.00;AN=2;DP=54;ExcessHet=3.0103;FS=0.000;MLEAC=2;MLEAF=1.00;MQ=44.00;QD=29.58;SOR=0.767	GT:AD:DP:GQ:PL	1/1:0,54:54:99:2494,171,0
2L	2087402	.	TA	T	2456.73	.	AC=2;AF=1.00;AN=2;DP=56;ExcessHet=3.0103;FS=0.000;MLEAC=2;MLEAF=1.00;MQ=44.00;QD=32.18;SOR=0.922	GT:AD:DP:GQ:PL	1/1:0,56:56:99:2494,171,0
2L	2087422	2L_2087422_SNP	A	T	2504.77	.	AC=2;AF=1.00;AN=2;DB;DP=56;ExcessHet=3.0103;FS=0.000;MLEAC=2;MLEAF=1.00;MQ=44.00;QD=27.82;SOR=1.101	GT:AD:DP:GQ:PL	1/1:0,56:56:99:2533,172,0
2L	2087424	2L_2087424_SNP	T	A	2504.77	.	AC=2;AF=1.00;AN=2;DB;DP=56;ExcessHet=3.0103;FS=0.000;MLEAC=2;MLEAF=1.00;MQ=44.00;QD=25.24;SOR=1.101	GT:AD:DP:GQ:PL	1/1:0,56:56:99:2533,172,0
2L	2087437	2L_2087437_SNP	G	A	2412.77	.	AC=2;AF=1.00;AN=2;DB;DP=54;ExcessHet=3.0103;FS=0.000;MLEAC=2;MLEAF=1.00;MQ=44.00;QD=25.29;SOR=1.220	GT:AD:DP:GQ:PL	1/1:0,54:54:99:2441,166,0
2L	2087442	2L_2087442_SNP	T	G	2451.77	.	AC=2;AF=1.00;AN=2;DB;DP=56;ExcessHet=3.0103;FS=0.000;MLEAC=2;MLEAF=1.00;MQ=44.00;QD=31.92;SOR=1.101	GT:AD:DP:GQ:PL	1/1:0,56:56:99:2480,169,0
2L	2087572	2L_2087572_SNP	A	T	1323.77	.	AC=2;AF=1.00;AN=2;DB;DP=48;ExcessHet=3.0103;FS=0.000;MLEAC=2;MLEAF=1.00;MQ=43.92;QD=27.58;SOR=0.866	GT:AD:DP:GQ:PL	1/1:0,48:48:99:1352,144,0
2L	2088739	.	C	CA	1202.73	.	AC=2;AF=1.00;AN=2;BaseQRankSum=1.725;ClippingRankSum=0.000;DP=56;ExcessHet=3.0103;FS=0.000;MLEAC=2;MLEAF=1.00;MQ=44.12;MQRankSum=0.098;QD=22.27;ReadPosRankSum=0.096;SOR=0.446	GT:AD:DP:GQ:PL	1/1:1,53:54:99:1240,140,0
2L	2088948	2L_2088948_SNP	A	G	2990.77	.	AC=2;AF=1.00;AN=2;DB;DP=70;ExcessHet=3.0103;FS=0.000;MLEAC=2;MLEAF=1.00;MQ=44.00;QD=29.35;SOR=1.085	GT:AD:DP:GQ:PL	1/1:0,70:70:99:3019,211,0
2L	2088949	2L_2088949_SNP	G	A	2990.77	.	AC=2;AF=1.00;AN=2;DB;DP=69;ExcessHet=3.0103;FS=0.000;MLEAC=2;MLEAF=1.00;MQ=44.00;QD=29.63;SOR=1.131	GT:AD:DP:GQ:PL	1/1:0,69:69:99:3019,211,0
2L	2088959	.	C	CG	1476.73	.	AC=2;AF=1.00;AN=2;DP=62;ExcessHet=3.0103;FS=0.000;MLEAC=2;MLEAF=1.00;MQ=44.00;QD=26.85;SOR=1.061	GT:AD:DP:GQ:PL	1/1:0,55:55:99:1514,165,0
2L	2089107	2L_2089107_SNP	A	G	1907.77	.	AC=2;AF=1.00;AN=2;DB;DP=71;ExcessHet=3.0103;FS=0.000;MLEAC=2;MLEAF=1.00;MQ=43.73;QD=26.87;SOR=1.195	GT:AD:DP:GQ:PL	1/1:0,71:71:99:1936,211,0
2L	2089284	2L_2089284_SNP	C	G	1493.77	.	AC=2;AF=1.00;AN=2;BaseQRankSum=1.998;ClippingRankSum=0.000;DB;DP=56;ExcessHet=3.0103;FS=0.000;MLEAC=2;MLEAF=1.00;MQ=44.00;MQRankSum=0.000;QD=26.67;ReadPosRankSum=2.053;SOR=0.304	GT:AD:DP:GQ:PL	1/1:1,55:56:99:1522,158,0
2L	2089642	.	T	G	2228.77	.	AC=2;AF=1.00;AN=2;DP=52;ExcessHet=3.0103;FS=0.000;MLEAC=2;MLEAF=1.00;MQ=44.30;QD=28.85;SOR=0.941	GT:AD:DP:GQ:PL	1/1:0,52:52:99:2257,159,0
2L	2089651	.	G	GC	2185.73	.	AC=2;AF=1.00;AN=2;DP=50;ExcessHet=3.0103;FS=0.000;MLEAC=2;MLEAF=1.00;MQ=44.31;QD=27.14;SOR=0.952	GT:AD:DP:GQ:PL	1/1:0,50:50:99:2223,153,0
2L	2089654	.	G	GGTT	2063.73	.	AC=2;AF=1.00;AN=2;DP=45;ExcessHet=3.0103;FS=0.000;MLEAC=2;MLEAF=1.00;MQ=44.10;QD=34.90;SOR=2.517	GT:AD:DP:GQ:PL	1/1:0,45:45:99:2101,147,0
2L	2089656	2L_2089656_SNP	A	T	2076.77	.	AC=2;AF=1.00;AN=2;DB;DP=45;ExcessHet=3.0103;FS=0.000;MLEAC=2;MLEAF=1.00;MQ=44.20;QD=26.48;SOR=1.154	GT:AD:DP:GQ:PL	1/1:0,45:45:99:2105,141,0
2L	2090096	2L_2090096_SNP	A	T	2602.77	.	AC=2;AF=1.00;AN=2;DB;DP=59;ExcessHet=3.0103;FS=0.000;MLEAC=2;MLEAF=1.00;MQ=43.84;QD=26.80;SOR=0.871	GT:AD:DP:GQ:PL	1/1:0,59:59:99:2631,178,0
2L	2090099	2L_2090099_SNP	T	C	2602.77	.	AC=2;AF=1.00;AN=2;DB;DP=59;ExcessHet=3.0103;FS=0.000;MLEAC=2;MLEAF=1.00;MQ=43.84;QD=34.56;SOR=0.871	GT:AD:DP:GQ:PL	1/1:0,59:59:99:2631,178,0
2L	2090340	2L_2090340_SNP	G	C	1498.77	.	AC=2;AF=1.00;AN=2;DB;DP=57;ExcessHet=3.0103;FS=0.000;MLEAC=2;MLEAF=1.00;MQ=43.93;QD=26.76;SOR=1.199	GT:AD:DP:GQ:PL	1/1:0,56:56:99:1527,167,0
2L	2090446	2L_2090446_SNP	T	A	1322.77	.	AC=2;AF=1.00;AN=2;DB;DP=49;ExcessHet=3.0103;FS=0.000;MLEAC=2;MLEAF=1.00;MQ=44.00;QD=27.00;SOR=1.755	GT:AD:DP:GQ:PL	1/1:0,49:49:99:1351,147,0
2L	2090466	2L_2090466_SNP	G	T	1400.77	.	AC=2;AF=1.00;AN=2;DB;DP=52;ExcessHet=3.0103;FS=0.000;MLEAC=2;MLEAF=1.00;MQ=43.96;QD=26.94;SOR=1.358	GT:AD:DP:GQ:PL	1/1:0,52:52:99:1429,155,0
2L	2090629	.	TAC	T	1067.73	.	AC=2;AF=1.00;AN=2;BaseQRankSum=-0.238;ClippingRankSum=0.000;DP=43;ExcessHet=3.0103;FS=0.000;MLEAC=2;MLEAF=1.00;MQ=43.78;MQRankSum=-0.192;QD=27.38;ReadPosRankSum=1.512;SOR=0.267	GT:AD:DP:GQ:PL	1/1:1,38:39:86:1105,86,0
2L	2091229	.	T	C	1316.77	.	AC=2;AF=1.00;AN=2;DP=52;ExcessHet=3.0103;FS=0.000;MLEAC=2;MLEAF=1.00;MQ=44.00;QD=25.82;SOR=0.994	GT:AD:DP:GQ:PL	1/1:0,51:51:99:1345,151,0
2L	2091798	2L_2091798_SNP	C	T	1521.77	.	AC=2;AF=1.00;AN=2;DB;DP=55;ExcessHet=3.0103;FS=0.000;MLEAC=2;MLEAF=1.00;MQ=43.96;QD=27.67;SOR=0.970	GT:AD:DP:GQ:PL	1/1:0,55:55:99:1550,165,0
2L	2092051	2L_2092051_SNP	G	A	1310.77	.	AC=2;AF=1.00;AN=2;DB;DP=48;ExcessHet=3.0103;FS=0.000;MLEAC=2;MLEAF=1.00;MQ=43.49;QD=27.31;SOR=0.866	GT:AD:DP:GQ:PL	1/1:0,48:48:99:1339,144,0
2L	2092161	2L_2092161_SNP	T	G	1018.77	.	AC=2;AF=1.00;AN=2;DB;DP=38;ExcessHet=3.0103;FS=0.000;MLEAC=2;MLEAF=1.00;MQ=43.45;QD=26.81;SOR=0.693	GT:AD:DP:GQ:PL	1/1:0,38:38:99:1047,114,0
2L	2092228	.	GGATTGGA	G	1528.73	.	AC=2;AF=1.00;AN=2;DP=38;ExcessHet=3.0103;FS=0.000;MLEAC=2;MLEAF=1.00;MQ=43.04;QD=30.94;SOR=1.209	GT:AD:DP:GQ:PL	1/1:0,36:36:99:1566,109,0
2L	2092262	2L_2092262_SNP	T	A	1864.77	.	AC=2;AF=1.00;AN=2;DB;DP=44;ExcessHet=3.0103;FS=0.000;MLEAC=2;MLEAF=1.00;MQ=43.11;QD=28.22;SOR=1.230	GT:AD:DP:GQ:PL	1/1:0,44:44:99:1893,132,0
2L	2092272	2L_2092272_SNP	T	C	1793.77	.	AC=2;AF=1.00;AN=2;DB;DP=41;ExcessHet=3.0103;FS=0.000;MLEAC=2;MLEAF=1.00;MQ=43.09;QD=33.69;SOR=1.075	GT:AD:DP:GQ:PL	1/1:0,41:41:99:1822,123,0
2L	2092633	.	A	AG	78.92	.	AC=2;AF=1.00;AN=2;BaseQRankSum=0.524;ClippingRankSum=0.000;DP=12;ExcessHet=3.0103;FS=6.990;MLEAC=2;MLEAF=1.00;MQ=42.73;MQRankSum=1.282;QD=15.78;ReadPosRankSum=-0.524;SOR=3.229	GT:AD:DP:GQ:PL	1/1:1,4:5:5:115,5,0
2L	2092796	.	G	GGAAGATAATTATGCCAATATGGGC	1734.73	.	AC=2;AF=1.00;AN=2;DP=33;ExcessHet=3.0103;FS=0.000;MLEAC=2;MLEAF=1.00;MQ=42.64;QD=29.44;SOR=1.981	GT:AD:DP:GQ:PL	1/1:0,33:33:99:1772,119,0
2L	2093365	2L_2093365_SNP	G	A	1574.77	.	AC=2;AF=1.00;AN=2;BaseQRankSum=1.850;ClippingRankSum=0.000;DB;DP=57;ExcessHet=3.0103;FS=3.409;MLEAC=2;MLEAF=1.00;MQ=43.80;MQRankSum=4.241;QD=27.63;ReadPosRankSum=-0.523;SOR=0.568	GT:AD:DP:GQ:PL	1/1:1,56:57:99:1603,161,0
2L	2093581	.	ACAGGAAACAACTTTCACGTCCGCGG	A	2213.73	.	AC=2;AF=1.00;AN=2;DP=52;ExcessHet=3.0103;FS=0.000;MLEAC=2;MLEAF=1.00;MQ=43.52;QD=29.59;SOR=0.693	GT:AD:DP:GQ:PL	1/1:0,50:50:99:2251,151,0
2L	2093904	.	T	TA	1055.73	.	AC=2;AF=1.00;AN=2;DP=42;ExcessHet=3.0103;FS=0.000;MLEAC=2;MLEAF=1.00;MQ=43.55;QD=26.39;SOR=1.022	GT:AD:DP:GQ:PL	1/1:0,40:40:99:1093,126,0
2L	2093933	2L_2093933_SNP	C	T	1302.77	.	AC=2;AF=1.00;AN=2;DB;DP=48;ExcessHet=3.0103;FS=0.000;MLEAC=2;MLEAF=1.00;MQ=43.60;QD=27.14;SOR=0.776	GT:AD:DP:GQ:PL	1/1:0,48:48:99:1331,144,0
2L	2094111	2L_2094111_SNP	A	C	1818.77	.	AC=2;AF=1.00;AN=2;DB;DP=42;ExcessHet=3.0103;FS=0.000;MLEAC=2;MLEAF=1.00;MQ=43.69;QD=33.22;SOR=0.693	GT:AD:DP:GQ:PL	1/1:0,42:42:99:1847,126,0
2L	2094112	2L_2094112_SNP	C	A	1818.77	.	AC=2;AF=1.00;AN=2;DB;DP=42;ExcessHet=3.0103;FS=0.000;MLEAC=2;MLEAF=1.00;MQ=43.69;QD=28.90;SOR=0.693	GT:AD:DP:GQ:PL	1/1:0,42:42:99:1847,126,0
2L	2094228	2L_2094228_SNP	A	C	1555.77	.	AC=2;AF=1.00;AN=2;DB;DP=59;ExcessHet=3.0103;FS=0.000;MLEAC=2;MLEAF=1.00;MQ=43.50;QD=26.37;SOR=0.796	GT:AD:DP:GQ:PL	1/1:0,59:59:99:1584,176,0
2L	2094349	2L_2094349_SNP	C	G	1413.77	.	AC=2;AF=1.00;AN=2;DB;DP=54;ExcessHet=3.0103;FS=0.000;MLEAC=2;MLEAF=1.00;MQ=43.96;QD=26.18;SOR=1.697	GT:AD:DP:GQ:PL	1/1:0,54:54:99:1442,161,0
2L	2094565	.	C	CCTGCTGCTG	570.73	.	AC=2;AF=1.00;AN=2;DP=16;ExcessHet=3.0103;FS=0.000;MLEAC=2;MLEAF=1.00;MQ=43.05;QD=32.42;SOR=1.179	GT:AD:DP:GQ:PL	1/1:0,13:13:42:608,42,0
2L	2095726	.	TTCCCC	T	2032.73	.	AC=2;AF=1.00;AN=2;DP=46;ExcessHet=3.0103;FS=0.000;MLEAC=2;MLEAF=1.00;MQ=43.84;QD=32.11;SOR=1.203	GT:AD:DP:GQ:PL	1/1:0,46:46:99:2070,139,0
2L	2096305	2L_2096305_SNP	C	T	1454.77	.	AC=2;AF=1.00;AN=2;DB;DP=33;ExcessHet=3.0103;FS=0.000;MLEAC=2;MLEAF=1.00;MQ=43.69;QD=23.12;SOR=0.752	GT:AD:DP:GQ:PL	1/1:0,33:33:99:1483,102,0
2L	2096312	2L_2096312_SNP	C	T	1512.77	.	AC=2;AF=1.00;AN=2;DB;DP=36;ExcessHet=3.0103;FS=0.000;MLEAC=2;MLEAF=1.00;MQ=43.35;QD=30.55;SOR=0.693	GT:AD:DP:GQ:PL	1/1:0,36:36:99:1541,108,0
2L	2098225	2L_2098225_SNP	A	C	1421.77	.	AC=2;AF=1.00;AN=2;DB;DP=53;ExcessHet=3.0103;FS=0.000;MLEAC=2;MLEAF=1.00;MQ=44.00;QD=26.83;SOR=0.892	GT:AD:DP:GQ:PL	1/1:0,53:53:99:1450,159,0
2L	2098367	.	G	GA	817.73	.	AC=2;AF=1.00;AN=2;DP=37;ExcessHet=3.0103;FS=0.000;MLEAC=2;MLEAF=1.00;MQ=44.00;QD=22.10;SOR=0.746	GT:AD:DP:GQ:PL	1/1:0,37:37:99:855,111,0
2L	2098669	2L_2098669_SNP	T	A	1918.77	.	AC=2;AF=1.00;AN=2;DB;DP=45;ExcessHet=3.0103;FS=0.000;MLEAC=2;MLEAF=1.00;MQ=43.94;QD=30.84;SOR=0.737	GT:AD:DP:GQ:PL	1/1:0,45:45:99:1947,138,0
2L	2098678	2L_2098678_SNP	G	T	2048.77	.	AC=2;AF=1.00;AN=2;DB;DP=49;ExcessHet=3.0103;FS=0.000;MLEAC=2;MLEAF=1.00;MQ=43.94;QD=25.25;SOR=0.818	GT:AD:DP:GQ:PL	1/1:0,49:49:99:2077,150,0
2L	2098704	2L_2098704_SNP	A	G	1312.77	.	AC=2;AF=1.00;AN=2;DB;DP=49;ExcessHet=3.0103;FS=0.000;MLEAC=2;MLEAF=1.00;MQ=43.94;QD=26.79;SOR=0.818	GT:AD:DP:GQ:PL	1/1:0,49:49:99:1341,147,0
2L	2098733	2L_2098733_SNP	G	T	2086.77	.	AC=2;AF=1.00;AN=2;DB;DP=45;ExcessHet=3.0103;FS=0.000;MLEAC=2;MLEAF=1.00;MQ=43.94;QD=30.36;SOR=1.038	GT:AD:DP:GQ:PL	1/1:0,45:45:99:2115,144,0
2L	2098734	2L_2098734_SNP	G	A	2086.77	.	AC=2;AF=1.00;AN=2;DB;DP=45;ExcessHet=3.0103;FS=0.000;MLEAC=2;MLEAF=1.00;MQ=43.94;QD=31.49;SOR=1.038	GT:AD:DP:GQ:PL	1/1:0,45:45:99:2115,144,0
2L	2098741	2L_2098741_SNP	C	T	1946.77	.	AC=2;AF=1.00;AN=2;DB;DP=43;ExcessHet=3.0103;FS=0.000;MLEAC=2;MLEAF=1.00;MQ=43.93;QD=33.03;SOR=1.312	GT:AD:DP:GQ:PL	1/1:0,43:43:99:1975,135,0
2L	2098925	2L_2098925_SNP	C	A	1593.77	.	AC=2;AF=1.00;AN=2;DB;DP=58;ExcessHet=3.0103;FS=0.000;MLEAC=2;MLEAF=1.00;MQ=43.97;QD=27.48;SOR=1.179	GT:AD:DP:GQ:PL	1/1:0,58:58:99:1622,174,0
2L	2098942	2L_2098942_SNP	G	T	1481.77	.	AC=2;AF=1.00;AN=2;DB;DP=54;ExcessHet=3.0103;FS=0.000;MLEAC=2;MLEAF=1.00;MQ=44.00;QD=27.44;SOR=1.220	GT:AD:DP:GQ:PL	1/1:0,54:54:99:1510,162,0
2L	2098954	2L_2098954_SNP	G	A	1355.77	.	AC=2;AF=1.00;AN=2;DB;DP=51;ExcessHet=3.0103;FS=0.000;MLEAC=2;MLEAF=1.00;MQ=44.00;QD=26.58;SOR=1.201	GT:AD:DP:GQ:PL	1/1:0,51:51:99:1384,152,0
2L	2099056	2L_2099056_SNP	G	C	1381.77	.	AC=2;AF=1.00;AN=2;DB;DP=53;ExcessHet=3.0103;FS=0.000;MLEAC=2;MLEAF=1.00;MQ=43.96;QD=26.07;SOR=1.287	GT:AD:DP:GQ:PL	1/1:0,53:53:99:1410,158,0
2L	2099094	2L_2099094_SNP	C	G	1450.77	.	AC=2;AF=1.00;AN=2;DB;DP=53;ExcessHet=3.0103;FS=0.000;MLEAC=2;MLEAF=1.00;MQ=43.96;QD=27.37;SOR=1.179	GT:AD:DP:GQ:PL	1/1:0,53:53:99:1479,158,0
2L	2099564	2L_2099564_SNP	T	C	1861.77	.	AC=2;AF=1.00;AN=2;DB;DP=68;ExcessHet=3.0103;FS=0.000;MLEAC=2;MLEAF=1.00;MQ=43.86;QD=27.38;SOR=0.949	GT:AD:DP:GQ:PL	1/1:0,68:68:99:1890,203,0
2L	2099629	.	T	C	1695.77	.	AC=2;AF=1.00;AN=2;DP=62;ExcessHet=3.0103;FS=0.000;MLEAC=2;MLEAF=1.00;MQ=43.84;QD=27.35;SOR=0.758	GT:AD:DP:GQ:PL	1/1:0,62:62:99:1724,186,0
2L	2099665	2L_2099665_SNP	T	A	1780.77	.	AC=2;AF=1.00;AN=2;DB;DP=63;ExcessHet=3.0103;FS=0.000;MLEAC=2;MLEAF=1.00;MQ=43.81;QD=28.27;SOR=0.933	GT:AD:DP:GQ:PL	1/1:0,63:63:99:1809,189,0
2L	2099677	2L_2099677_SNP	A	T	2912.77	.	AC=2;AF=1.00;AN=2;DB;DP=62;ExcessHet=3.0103;FS=0.000;MLEAC=2;MLEAF=1.00;MQ=43.75;QD=29.03;SOR=0.899	GT:AD:DP:GQ:PL	1/1:0,62:62:99:2941,199,0
2L	2099679	2L_2099679_SNP	T	C	2944.77	.	AC=2;AF=1.00;AN=2;DB;DP=64;ExcessHet=3.0103;FS=0.000;MLEAC=2;MLEAF=1.00;MQ=43.72;QD=26.36;SOR=0.892	GT:AD:DP:GQ:PL	1/1:0,64:64:99:2973,202,0
2L	2099683	2L_2099683_SNP	C	A	2825.77	.	AC=2;AF=1.00;AN=2;DB;DP=63;ExcessHet=3.0103;FS=0.000;MLEAC=2;MLEAF=1.00;MQ=43.72;QD=28.91;SOR=0.724	GT:AD:DP:GQ:PL	1/1:0,63:63:99:2854,193,0
2L	2099711	2L_2099711_SNP	C	T	1473.77	.	AC=2;AF=1.00;AN=2;DB;DP=56;ExcessHet=3.0103;FS=0.000;MLEAC=2;MLEAF=1.00;MQ=43.72;QD=26.32;SOR=0.922	GT:AD:DP:GQ:PL	1/1:0,56:56:99:1502,167,0
2L	2099729	.	ACAAATATCCT	A	2152.73	.	AC=2;AF=1.00;AN=2;DP=52;ExcessHet=3.0103;FS=0.000;MLEAC=2;MLEAF=1.00;MQ=43.70;QD=28.24;SOR=0.909	GT:AD:DP:GQ:PL	1/1:0,49:49:99:2190,148,0
2L	2099760	2L_2099760_SNP	A	T	1411.77	.	AC=2;AF=1.00;AN=2;DB;DP=52;ExcessHet=3.0103;FS=0.000;MLEAC=2;MLEAF=1.00;MQ=43.62;QD=27.15;SOR=1.036	GT:AD:DP:GQ:PL	1/1:0,52:52:99:1440,155,0
2L	2099784	.	CT	C	1299.73	.	AC=2;AF=1.00;AN=2;DP=61;ExcessHet=3.0103;FS=0.000;MLEAC=2;MLEAF=1.00;MQ=43.28;QD=22.41;SOR=0.836	GT:AD:DP:GQ:PL	1/1:0,58:58:99:1337,173,0
2L	2099830	2L_2099830_SNP	T	C	1688.77	.	AC=2;AF=1.00;AN=2;DB;DP=61;ExcessHet=3.0103;FS=0.000;MLEAC=2;MLEAF=1.00;MQ=43.34;QD=27.68;SOR=0.793	GT:AD:DP:GQ:PL	1/1:0,61:61:99:1717,183,0
2L	2099946	2L_2099946_SNP	G	C	1478.77	.	AC=2;AF=1.00;AN=2;DB;DP=54;ExcessHet=3.0103;FS=0.000;MLEAC=2;MLEAF=1.00;MQ=43.96;QD=27.38;SOR=0.767	GT:AD:DP:GQ:PL	1/1:0,54:54:99:1507,161,0
2L	2100111	2L_2100111_SNP	G	A	1659.77	.	AC=2;AF=1.00;AN=2;DB;DP=59;ExcessHet=3.0103;FS=0.000;MLEAC=2;MLEAF=1.00;MQ=43.54;QD=28.13;SOR=0.726	GT:AD:DP:GQ:PL	1/1:0,59:59:99:1688,177,0
2L	2100212	2L_2100212_SNP	C	T	1459.77	.	AC=2;AF=1.00;AN=2;DB;DP=54;ExcessHet=3.0103;FS=0.000;MLEAC=2;MLEAF=1.00;MQ=43.27;QD=27.54;SOR=0.892	GT:AD:DP:GQ:PL	1/1:0,53:53:99:1488,159,0
2L	2100340	.	ATATCTGT	A	1779.73	.	AC=2;AF=1.00;AN=2;DP=47;ExcessHet=3.0103;FS=0.000;MLEAC=2;MLEAF=1.00;MQ=44.36;QD=30.07;SOR=0.788	GT:AD:DP:GQ:PL	1/1:0,42:42:99:1817,127,0
2L	2100431	.	G	GATTGGCGAAAGGAGCGGGAAATGTTCCACACAATGTTTGGCGGGTGCGATGTGTCCACAGCCACCGCACAACATCGCACAATTGATGACAATCGACACTGTTCATGAATATT	1153.73	.	AC=2;AF=1.00;AN=2;DP=29;ExcessHet=3.0103;FS=0.000;MLEAC=2;MLEAF=1.00;MQ=40.59;QD=30.47;SOR=3.098	GT:AD:DP:GQ:PL	1/1:0,26:26:78:1191,78,0
2L	2109962	.	TA	T	471.73	.	AC=2;AF=1.00;AN=2;DP=28;ExcessHet=3.0103;FS=0.000;MLEAC=2;MLEAF=1.00;MQ=43.72;QD=18.87;SOR=0.941	GT:AD:DP:GQ:PL	1/1:0,25:25:74:509,74,0
2L	2110161	2L_2110161_DEL	ATGT	A	1807.73	.	AC=2;AF=1.00;AN=2;DB;DP=40;ExcessHet=3.0103;FS=0.000;MLEAC=2;MLEAF=1.00;MQ=43.04;QD=29.91;SOR=0.902	GT:AD:DP:GQ:PL	1/1:0,40:40:99:1845,123,0
2L	2110178	2L_2110178_SNP	A	C	2221.77	.	AC=2;AF=1.00;AN=2;DB;DP=48;ExcessHet=3.0103;FS=0.000;MLEAC=2;MLEAF=1.00;MQ=42.76;QD=28.24;SOR=1.426	GT:AD:DP:GQ:PL	1/1:0,48:48:99:2250,151,0
2L	2110183	.	AC	A	2122.73	.	AC=2;AF=1.00;AN=2;DP=48;ExcessHet=3.0103;FS=0.000;MLEAC=2;MLEAF=1.00;MQ=42.76;QD=31.99;SOR=1.426	GT:AD:DP:GQ:PL	1/1:0,48:48:99:2160,144,0
2L	2110186	.	A	T	2131.77	.	AC=2;AF=1.00;AN=2;DP=48;ExcessHet=3.0103;FS=0.000;MLEAC=2;MLEAF=1.00;MQ=42.76;QD=23.59;SOR=1.426	GT:AD:DP:GQ:PL	1/1:0,48:48:99:2160,144,0
2L	2110187	.	A	T	2131.77	.	AC=2;AF=1.00;AN=2;DP=48;ExcessHet=3.0103;FS=0.000;MLEAC=2;MLEAF=1.00;MQ=42.76;QD=28.34;SOR=1.426	GT:AD:DP:GQ:PL	1/1:0,48:48:99:2160,144,0
2L	2110228	.	TA	T	1972.73	.	AC=2;AF=1.00;AN=2;DP=47;ExcessHet=3.0103;FS=0.000;MLEAC=2;MLEAF=1.00;MQ=42.42;QD=31.29;SOR=1.981	GT:AD:DP:GQ:PL	1/1:0,47:47:99:2010,142,0
2L	2110233	2L_2110233_SNP	A	T	1998.77	.	AC=2;AF=1.00;AN=2;DB;DP=44;ExcessHet=3.0103;FS=0.000;MLEAC=2;MLEAF=1.00;MQ=42.35;QD=29.78;SOR=1.828	GT:AD:DP:GQ:PL	1/1:0,44:44:99:2027,141,0
2L	2110238	2L_2110238_SNP	T	A	1996.77	.	AC=2;AF=1.00;AN=2;DB;DP=44;ExcessHet=3.0103;FS=0.000;MLEAC=2;MLEAF=1.00;MQ=42.42;QD=31.87;SOR=2.007	GT:AD:DP:GQ:PL	1/1:0,44:44:99:2025,135,0
2L	2110242	.	CTAAAAG	C	2167.73	.	AC=2;AF=1.00;AN=2;DP=45;ExcessHet=3.0103;FS=0.000;MLEAC=2;MLEAF=1.00;MQ=42.41;QD=31.15;SOR=2.461	GT:AD:DP:GQ:PL	1/1:0,45:45:99:2205,147,0
2L	2110249	.	T	C	2086.77	.	AC=2;AF=1.00;AN=2;DP=46;ExcessHet=3.0103;FS=0.000;MLEAC=2;MLEAF=1.00;MQ=42.45;QD=30.55;SOR=2.303	GT:AD:DP:GQ:PL	1/1:0,46:46:99:2115,141,0
2L	2110252	.	G	C	2041.77	.	AC=2;AF=1.00;AN=2;DP=46;ExcessHet=3.0103;FS=0.000;MLEAC=2;MLEAF=1.00;MQ=42.49;QD=32.75;SOR=2.303	GT:AD:DP:GQ:PL	1/1:0,46:46:99:2070,138,0
2L	2110273	.	T	TG	2189.73	.	AC=2;AF=1.00;AN=2;DP=50;ExcessHet=3.0103;FS=0.000;MLEAC=2;MLEAF=1.00;MQ=42.65;QD=29.59;SOR=1.958	GT:AD:DP:GQ:PL	1/1:0,50:50:99:2227,154,0
2L	2110376	2L_2110376_SNP	C	T	1634.77	.	AC=2;AF=1.00;AN=2;DB;DP=60;ExcessHet=3.0103;FS=0.000;MLEAC=2;MLEAF=1.00;MQ=43.33;QD=27.25;SOR=0.693	GT:AD:DP:GQ:PL	1/1:0,60:60:99:1663,180,0
2L	2110477	2L_2110477_SNP	A	G	3034.77	.	AC=2;AF=1.00;AN=2;DB;DP=69;ExcessHet=3.0103;FS=0.000;MLEAC=2;MLEAF=1.00;MQ=43.21;QD=29.20;SOR=1.054	GT:AD:DP:GQ:PL	1/1:0,69:69:99:3063,208,0
2L	2110484	2L_2110484_SNP	A	T	3015.77	.	AC=2;AF=1.00;AN=2;DB;DP=67;ExcessHet=3.0103;FS=0.000;MLEAC=2;MLEAF=1.00;MQ=43.22;QD=31.02;SOR=0.990	GT:AD:DP:GQ:PL	1/1:0,67:67:99:3044,205,0
2L	2110506	2L_2110506_SNP	T	C	2973.77	.	AC=2;AF=1.00;AN=2;DB;DP=66;ExcessHet=3.0103;FS=0.000;MLEAC=2;MLEAF=1.00;MQ=43.16;QD=33.07;SOR=0.754	GT:AD:DP:GQ:PL	1/1:0,66:66:99:3002,205,0
2L	2110507	2L_2110507_SNP	A	T	2973.77	.	AC=2;AF=1.00;AN=2;DB;DP=65;ExcessHet=3.0103;FS=0.000;MLEAC=2;MLEAF=1.00;MQ=43.15;QD=35.44;SOR=0.723	GT:AD:DP:GQ:PL	1/1:0,65:65:99:3002,205,0
2L	2110513	.	G	C	2793.77	.	AC=2;AF=1.00;AN=2;DP=64;ExcessHet=3.0103;FS=0.000;MLEAC=2;MLEAF=1.00;MQ=43.20;QD=28.29;SOR=0.756	GT:AD:DP:GQ:PL	1/1:0,64:64:99:2822,193,0
2L	2110579	2L_2110579_SNP	A	T	2756.77	.	AC=2;AF=1.00;AN=2;DB;DP=65;ExcessHet=3.0103;FS=0.000;MLEAC=2;MLEAF=1.00;MQ=43.17;QD=24.43;SOR=0.723	GT:AD:DP:GQ:PL	1/1:0,65:65:99:2785,196,0
2L	2110596	2L_2110596_SNP	G	A	3014.77	.	AC=2;AF=1.00;AN=2;DB;DP=66;ExcessHet=3.0103;FS=0.000;MLEAC=2;MLEAF=1.00;MQ=43.12;QD=30.72;SOR=0.818	GT:AD:DP:GQ:PL	1/1:0,66:66:99:3043,205,0
2L	2110606	2L_2110606_SNP	C	T	2626.77	.	AC=2;AF=1.00;AN=2;DB;DP=57;ExcessHet=3.0103;FS=0.000;MLEAC=2;MLEAF=1.00;MQ=43.08;QD=27.27;SOR=0.960	GT:AD:DP:GQ:PL	1/1:0,57:57:99:2655,178,0
2L	2110613	2L_2110613_SNP	A	G	2581.77	.	AC=2;AF=1.00;AN=2;DB;DP=57;ExcessHet=3.0103;FS=0.000;MLEAC=2;MLEAF=1.00;MQ=43.15;QD=27.30;SOR=0.877	GT:AD:DP:GQ:PL	1/1:0,57:57:99:2610,175,0
2L	2110624	.	T	A	2671.77	.	AC=2;AF=1.00;AN=2;DP=60;ExcessHet=3.0103;FS=0.000;MLEAC=2;MLEAF=1.00;MQ=43.28;QD=33.62;SOR=0.986	GT:AD:DP:GQ:PL	1/1:0,60:60:99:2700,181,0
2L	2110630	2L_2110630_SNP	A	T	2671.77	.	AC=2;AF=1.00;AN=2;DB;DP=60;ExcessHet=3.0103;FS=0.000;MLEAC=2;MLEAF=1.00;MQ=43.28;QD=34.51;SOR=0.986	GT:AD:DP:GQ:PL	1/1:0,60:60:99:2700,181,0
2L	2110631	2L_2110631_SNP	T	C	2716.77	.	AC=2;AF=1.00;AN=2;DB;DP=60;ExcessHet=3.0103;FS=0.000;MLEAC=2;MLEAF=1.00;MQ=43.28;QD=30.90;SOR=0.986	GT:AD:DP:GQ:PL	1/1:0,60:60:99:2745,184,0
2L	2110635	2L_2110635_SNP	C	A	2699.77	.	AC=2;AF=1.00;AN=2;DB;DP=60;ExcessHet=3.0103;FS=0.000;MLEAC=2;MLEAF=1.00;MQ=43.28;QD=35.27;SOR=0.986	GT:AD:DP:GQ:PL	1/1:0,60:60:99:2728,184,0
2L	2110652	2L_2110652_SNP	A	G	2524.77	.	AC=2;AF=1.00;AN=2;DB;DP=57;ExcessHet=3.0103;FS=0.000;MLEAC=2;MLEAF=1.00;MQ=43.36;QD=26.91;SOR=1.047	GT:AD:DP:GQ:PL	1/1:0,57:57:99:2553,175,0
2L	2110735	2L_2110735_SNP	G	C	1545.77	.	AC=2;AF=1.00;AN=2;DB;DP=57;ExcessHet=3.0103;FS=0.000;MLEAC=2;MLEAF=1.00;MQ=43.93;QD=27.12;SOR=0.960	GT:AD:DP:GQ:PL	1/1:0,57:57:99:1574,171,0
2L	2110897	2L_2110897_SNP	A	T	3014.77	.	AC=2;AF=1.00;AN=2;DB;DP=69;ExcessHet=3.0103;FS=0.000;MLEAC=2;MLEAF=1.00;MQ=43.82;QD=32.39;SOR=0.781	GT:AD:DP:GQ:PL	1/1:0,69:69:99:3043,208,0
2L	2110906	2L_2110906_SNP	C	T	3121.77	.	AC=2;AF=1.00;AN=2;DB;DP=66;ExcessHet=3.0103;FS=0.000;MLEAC=2;MLEAF=1.00;MQ=43.81;QD=26.57;SOR=0.693	GT:AD:DP:GQ:PL	1/1:0,66:66:99:3150,211,0
2L	2110931	2L_2110931_SNP	T	A	2941.77	.	AC=2;AF=1.00;AN=2;DB;DP=65;ExcessHet=3.0103;FS=0.000;MLEAC=2;MLEAF=1.00;MQ=43.82;QD=34.02;SOR=0.723	GT:AD:DP:GQ:PL	1/1:0,65:65:99:2970,199,0
2L	2110932	2L_2110932_SNP	T	C	2941.77	.	AC=2;AF=1.00;AN=2;DB;DP=64;ExcessHet=3.0103;FS=0.000;MLEAC=2;MLEAF=1.00;MQ=43.82;QD=35.81;SOR=0.756	GT:AD:DP:GQ:PL	1/1:0,64:64:99:2970,199,0
2L	2110938	2L_2110938_SNP	T	C	2761.77	.	AC=2;AF=1.00;AN=2;DB;DP=59;ExcessHet=3.0103;FS=0.000;MLEAC=2;MLEAF=1.00;MQ=43.80;QD=25.81;SOR=0.871	GT:AD:DP:GQ:PL	1/1:0,59:59:99:2790,187,0
2L	2111228	.	CT	C	1424.73	.	AC=2;AF=1.00;AN=2;DP=34;ExcessHet=3.0103;FS=0.000;MLEAC=2;MLEAF=1.00;MQ=43.77;QD=31.79;SOR=1.022	GT:AD:DP:GQ:PL	1/1:0,33:33:99:1462,99,0
2L	2111231	.	T	C	1433.77	.	AC=2;AF=1.00;AN=2;DP=34;ExcessHet=3.0103;FS=0.000;MLEAC=2;MLEAF=1.00;MQ=43.77;QD=37.86;SOR=1.022	GT:AD:DP:GQ:PL	1/1:0,33:33:99:1462,99,0
2L	2111265	.	G	GAATTCTC	2026.73	.	AC=2;AF=1.00;AN=2;DP=42;ExcessHet=3.0103;FS=0.000;MLEAC=2;MLEAF=1.00;MQ=43.86;QD=17.94;SOR=1.259	GT:AD:DP:GQ:PL	1/1:0,42:42:99:2064,138,0
2L	2111305	2L_2111305_SNP	T	C	1349.77	.	AC=2;AF=1.00;AN=2;DB;DP=51;ExcessHet=3.0103;FS=0.000;MLEAC=2;MLEAF=1.00;MQ=43.87;QD=26.47;SOR=1.436	GT:AD:DP:GQ:PL	1/1:0,51:51:99:1378,153,0
2L	2111372	.	G	GA	1004.73	.	AC=2;AF=1.00;AN=2;DP=44;ExcessHet=3.0103;FS=0.000;MLEAC=2;MLEAF=1.00;MQ=43.85;QD=23.92;SOR=1.556	GT:AD:DP:GQ:PL	1/1:0,42:42:99:1042,126,0
2L	2111437	.	TC	T	1320.73	.	AC=2;AF=1.00;AN=2;DP=46;ExcessHet=3.0103;FS=0.000;MLEAC=2;MLEAF=1.00;MQ=43.91;QD=29.35;SOR=0.829	GT:AD:DP:GQ:PL	1/1:0,45:45:99:1358,134,0
2L	2111483	2L_2111483_SNP	T	G	1408.77	.	AC=2;AF=1.00;AN=2;BaseQRankSum=1.790;ClippingRankSum=0.000;DB;DP=56;ExcessHet=3.0103;FS=0.000;MLEAC=2;MLEAF=1.00;MQ=43.90;MQRankSum=-0.159;QD=25.16;ReadPosRankSum=-1.456;SOR=0.304	GT:AD:DP:GQ:PL	1/1:1,55:56:99:1437,157,0
2L	2111739	2L_2111739_SNP	A	C	1880.77	.	AC=2;AF=1.00;AN=2;DB;DP=45;ExcessHet=3.0103;FS=0.000;MLEAC=2;MLEAF=1.00;MQ=43.80;QD=30.45;SOR=1.280	GT:AD:DP:GQ:PL	1/1:0,45:45:99:1909,135,0
2L	2111749	2L_2111749_SNP	G	C	1867.77	.	AC=2;AF=1.00;AN=2;DB;DP=44;ExcessHet=3.0103;FS=0.000;MLEAC=2;MLEAF=1.00;MQ=43.85;QD=27.17;SOR=1.105	GT:AD:DP:GQ:PL	1/1:0,44:44:99:1896,132,0
2L	2111801	2L_2111801_SNP	T	C	2116.77	.	AC=2;AF=1.00;AN=2;DB;DP=46;ExcessHet=3.0103;FS=0.000;MLEAC=2;MLEAF=1.00;MQ=43.85;QD=28.34;SOR=1.329	GT:AD:DP:GQ:PL	1/1:0,46:46:99:2145,144,0
2L	2111811	2L_2111811_SNP	T	A	2266.77	.	AC=2;AF=1.00;AN=2;DB;DP=51;ExcessHet=3.0103;FS=0.000;MLEAC=2;MLEAF=1.00;MQ=43.77;QD=25.79;SOR=1.094	GT:AD:DP:GQ:PL	1/1:0,51:51:99:2295,154,0
2L	2111826	2L_2111826_SNP	C	T	2522.77	.	AC=2;AF=1.00;AN=2;DB;DP=56;ExcessHet=3.0103;FS=0.000;MLEAC=2;MLEAF=1.00;MQ=43.76;QD=31.09;SOR=1.199	GT:AD:DP:GQ:PL	1/1:0,56:56:99:2551,172,0
2L	2111828	2L_2111828_SNP	T	G	2522.77	.	AC=2;AF=1.00;AN=2;DB;DP=57;ExcessHet=3.0103;FS=0.000;MLEAC=2;MLEAF=1.00;MQ=43.76;QD=29.01;SOR=1.140	GT:AD:DP:GQ:PL	1/1:0,57:57:99:2551,172,0
2L	2112082	2L_2112082_SNP	T	C	953.77	.	AC=2;AF=1.00;AN=2;DB;DP=36;ExcessHet=3.0103;FS=0.000;MLEAC=2;MLEAF=1.00;MQ=43.14;QD=26.49;SOR=0.693	GT:AD:DP:GQ:PL	1/1:0,36:36:99:982,108,0
2L	2112105	2L_2112105_SNP	G	T	1351.77	.	AC=2;AF=1.00;AN=2;DB;DP=31;ExcessHet=3.0103;FS=0.000;MLEAC=2;MLEAF=1.00;MQ=42.76;QD=29.70;SOR=0.892	GT:AD:DP:GQ:PL	1/1:0,31:31:93:1380,93,0
2L	2112110	2L_2112110_SNP	A	G	1396.77	.	AC=2;AF=1.00;AN=2;DB;DP=31;ExcessHet=3.0103;FS=0.000;MLEAC=2;MLEAF=1.00;MQ=42.76;QD=33.44;SOR=1.044	GT:AD:DP:GQ:PL	1/1:0,31:31:96:1425,96,0
2L	2112116	2L_2112116_SNP	A	G	1211.77	.	AC=2;AF=1.00;AN=2;DB;DP=27;ExcessHet=3.0103;FS=0.000;MLEAC=2;MLEAF=1.00;MQ=42.58;QD=27.34;SOR=1.101	GT:AD:DP:GQ:PL	1/1:0,27:27:84:1240,84,0
2L	2112120	2L_2112120_SNP	T	G	1211.77	.	AC=2;AF=1.00;AN=2;DB;DP=28;ExcessHet=3.0103;FS=0.000;MLEAC=2;MLEAF=1.00;MQ=42.63;QD=30.81;SOR=1.179	GT:AD:DP:GQ:PL	1/1:0,28:28:84:1240,84,0
2L	2112166	.	A	AATGAC	836.73	.	AC=2;AF=1.00;AN=2;DP=21;ExcessHet=3.0103;FS=0.000;MLEAC=2;MLEAF=1.00;MQ=42.06;QD=30.25;SOR=1.721	GT:AD:DP:GQ:PL	1/1:0,20:20:59:874,59,0
2L	2112169	.	G	C	735.77	.	AC=2;AF=1.00;AN=2;DP=16;ExcessHet=3.0103;FS=0.000;MLEAC=2;MLEAF=1.00;MQ=42.30;QD=27.93;SOR=1.609	GT:AD:DP:GQ:PL	1/1:0,16:16:51:764,51,0
2L	2112171	.	T	TTGACTATTGGCTGCCATTGCACGTAC	682.73	.	AC=2;AF=1.00;AN=2;DP=14;ExcessHet=3.0103;FS=0.000;MLEAC=2;MLEAF=1.00;MQ=42.05;QD=33.84;SOR=2.303	GT:AD:DP:GQ:PL	1/1:0,14:14:48:720,48,0
2L	2112174	.	C	CAAACTGCAGCTTGG	187.87	.	AC=2;AF=1.00;AN=2;DP=5;ExcessHet=3.0103;FS=0.000;MLEAC=2;MLEAF=1.00;MQ=40.26;QD=26.60;SOR=3.611	GT:AD:DP:GQ:PL	1/1:0,5:5:15:225,15,0
2L	2112178	.	A	C	152.03	.	AC=2;AF=1.00;AN=2;DP=4;ExcessHet=3.0103;FS=0.000;MLEAC=2;MLEAF=1.00;MQ=39.81;QD=30.90;SOR=3.258	GT:AD:DP:GQ:PL	1/1:0,4:4:12:180,12,0
2L	2112180	.	T	A	152.03	.	AC=2;AF=1.00;AN=2;DP=3;ExcessHet=3.0103;FS=0.000;MLEAC=2;MLEAF=1.00;MQ=39.40;QD=28.87;SOR=2.833	GT:AD:DP:GQ:PL	1/1:0,3:3:12:180,12,0
2L	2112182	.	C	T	107.28	.	AC=2;AF=1.00;AN=2;DP=3;ExcessHet=3.0103;FS=0.000;MLEAC=2;MLEAF=1.00;MQ=39.40;QD=38.74;SOR=2.833	GT:AD:DP:GQ:PL	1/1:0,3:3:9:135,9,0
2L	2119860	2L_2119860_SNP	C	T	1501.77	.	AC=2;AF=1.00;AN=2;DB;DP=34;ExcessHet=3.0103;FS=0.000;MLEAC=2;MLEAF=1.00;MQ=41.12;QD=34.05;SOR=0.811	GT:AD:DP:GQ:PL	1/1:0,34:34:99:1530,102,0
2L	2119867	2L_2119867_SNP	C	T	1501.77	.	AC=2;AF=1.00;AN=2;DB;DP=34;ExcessHet=3.0103;FS=0.000;MLEAC=2;MLEAF=1.00;MQ=41.12;QD=28.36;SOR=0.811	GT:AD:DP:GQ:PL	1/1:0,34:34:99:1530,102,0
2L	2119889	2L_2119889_SNP	A	G	1681.77	.	AC=2;AF=1.00;AN=2;DB;DP=38;ExcessHet=3.0103;FS=0.000;MLEAC=2;MLEAF=1.00;MQ=41.40;QD=27.45;SOR=1.179	GT:AD:DP:GQ:PL	1/1:0,38:38:99:1710,114,0
2L	2119904	2L_2119904_SNP	A	G	1799.77	.	AC=2;AF=1.00;AN=2;DB;DP=40;ExcessHet=3.0103;FS=0.000;MLEAC=2;MLEAF=1.00;MQ=40.63;QD=29.96;SOR=1.151	GT:AD:DP:GQ:PL	1/1:0,40:40:99:1828,123,0
2L	2119905	2L_2119905_SNP	T	C	1799.77	.	AC=2;AF=1.00;AN=2;DB;DP=40;ExcessHet=3.0103;FS=0.000;MLEAC=2;MLEAF=1.00;MQ=40.41;QD=30.26;SOR=1.151	GT:AD:DP:GQ:PL	1/1:0,40:40:99:1828,123,0
2L	2119941	.	C	CAGTAGCAGCAGCAGCAGCAGCAGCAGT	1803.73	.	AC=2;AF=1.00;AN=2;DP=39;ExcessHet=3.0103;FS=0.000;MLEAC=2;MLEAF=1.00;MQ=38.09;QD=28.12;SOR=0.880	GT:AD:DP:GQ:PL	1/1:0,33:33:99:1841,121,0
2L	2119957	2L_2119957_SNP	A	G	1466.77	.	AC=2;AF=1.00;AN=2;DB;DP=35;ExcessHet=3.0103;FS=0.000;MLEAC=2;MLEAF=1.00;MQ=41.71;QD=32.62;SOR=0.749	GT:AD:DP:GQ:PL	1/1:0,35:35:99:1495,105,0
2L	2120082	2L_2120082_SNP	T	C	1018.77	.	AC=2;AF=1.00;AN=2;DB;DP=38;ExcessHet=3.0103;FS=0.000;MLEAC=2;MLEAF=1.00;MQ=44.58;QD=26.81;SOR=2.073	GT:AD:DP:GQ:PL	1/1:0,38:38:99:1047,114,0
2L	2120372	2L_2120372_SNP	C	T	2867.77	.	AC=2;AF=1.00;AN=2;DB;DP=65;ExcessHet=3.0103;FS=0.000;MLEAC=2;MLEAF=1.00;MQ=44.00;QD=27.93;SOR=0.787	GT:AD:DP:GQ:PL	1/1:0,65:65:99:2896,196,0
2L	2120380	2L_2120380_SNP	A	G	2925.77	.	AC=2;AF=1.00;AN=2;DB;DP=65;ExcessHet=3.0103;FS=0.000;MLEAC=2;MLEAF=1.00;MQ=44.00;QD=28.15;SOR=0.854	GT:AD:DP:GQ:PL	1/1:0,65:65:99:2954,199,0
2L	2120381	.	CA	C	2916.73	.	AC=2;AF=1.00;AN=2;DP=65;ExcessHet=3.0103;FS=0.000;MLEAC=2;MLEAF=1.00;MQ=44.00;QD=27.66;SOR=0.854	GT:AD:DP:GQ:PL	1/1:0,65:65:99:2954,199,0
2L	2120462	2L_2120462_SNP	G	A	1742.77	.	AC=2;AF=1.00;AN=2;BaseQRankSum=0.740;ClippingRankSum=0.000;DB;DP=64;ExcessHet=3.0103;FS=3.590;MLEAC=2;MLEAF=1.00;MQ=44.00;MQRankSum=0.000;QD=27.23;ReadPosRankSum=0.542;SOR=0.691	GT:AD:DP:GQ:PL	1/1:1,63:64:99:1771,164,0
2L	2120501	2L_2120501_SNP	A	T	1859.77	.	AC=2;AF=1.00;AN=2;DB;DP=68;ExcessHet=3.0103;FS=0.000;MLEAC=2;MLEAF=1.00;MQ=43.94;QD=27.35;SOR=0.949	GT:AD:DP:GQ:PL	1/1:0,68:68:99:1888,204,0
2L	2120915	2L_2120915_SNP	G	T	2650.77	.	AC=2;AF=1.00;AN=2;DB;DP=61;ExcessHet=3.0103;FS=0.000;MLEAC=2;MLEAF=1.00;MQ=43.97;QD=28.20;SOR=0.725	GT:AD:DP:GQ:PL	1/1:0,61:61:99:2679,187,0
2L	2120921	2L_2120921_SNP	G	C	2566.77	.	AC=2;AF=1.00;AN=2;DB;DP=59;ExcessHet=3.0103;FS=0.000;MLEAC=2;MLEAF=1.00;MQ=43.97;QD=25.05;SOR=0.871	GT:AD:DP:GQ:PL	1/1:0,59:59:99:2595,178,0
2L	2121125	2L_2121125_SNP	T	G	1553.77	.	AC=2;AF=1.00;AN=2;DB;DP=58;ExcessHet=3.0103;FS=0.000;MLEAC=2;MLEAF=1.00;MQ=43.97;QD=27.75;SOR=0.765	GT:AD:DP:GQ:PL	1/1:0,56:56:99:1582,168,0
2L	2121237	2L_2121237_SNP	A	T	1541.77	.	AC=2;AF=1.00;AN=2;DB;DP=56;ExcessHet=3.0103;FS=0.000;MLEAC=2;MLEAF=1.00;MQ=44.00;QD=27.53;SOR=0.765	GT:AD:DP:GQ:PL	1/1:0,56:56:99:1570,168,0
2L	2121320	2L_2121320_SNP	G	C	1300.77	.	AC=2;AF=1.00;AN=2;DB;DP=48;ExcessHet=3.0103;FS=0.000;MLEAC=2;MLEAF=1.00;MQ=44.00;QD=27.10;SOR=1.067	GT:AD:DP:GQ:PL	1/1:0,48:48:99:1329,144,0
2L	2121494	2L_2121494_SNP	C	T	1295.77	.	AC=2;AF=1.00;AN=2;DB;DP=47;ExcessHet=3.0103;FS=0.000;MLEAC=2;MLEAF=1.00;MQ=44.00;QD=27.57;SOR=0.919	GT:AD:DP:GQ:PL	1/1:0,47:47:99:1324,141,0
2L	2121521	2L_2121521_SNP	A	T	1237.77	.	AC=2;AF=1.00;AN=2;DB;DP=45;ExcessHet=3.0103;FS=0.000;MLEAC=2;MLEAF=1.00;MQ=44.00;QD=27.51;SOR=1.414	GT:AD:DP:GQ:PL	1/1:0,45:45:99:1266,135,0
2L	2121566	2L_2121566_SNP	T	C	1381.77	.	AC=2;AF=1.00;AN=2;DB;DP=53;ExcessHet=3.0103;FS=0.000;MLEAC=2;MLEAF=1.00;MQ=44.00;QD=26.07;SOR=1.287	GT:AD:DP:GQ:PL	1/1:0,53:53:99:1410,158,0
2L	2121676	2L_2121676_SNP	T	C	2268.77	.	AC=2;AF=1.00;AN=2;DB;DP=52;ExcessHet=3.0103;FS=0.000;MLEAC=2;MLEAF=1.00;MQ=44.00;QD=26.31;SOR=0.693	GT:AD:DP:GQ:PL	1/1:0,52:52:99:2297,160,0
2L	2121686	2L_2121686_SNP	C	T	2305.77	.	AC=2;AF=1.00;AN=2;DB;DP=52;ExcessHet=3.0103;FS=0.000;MLEAC=2;MLEAF=1.00;MQ=44.00;QD=33.43;SOR=0.853	GT:AD:DP:GQ:PL	1/1:0,52:52:99:2334,163,0
2L	2121705	2L_2121705_SNP	A	C	1182.77	.	AC=2;AF=1.00;AN=2;DB;DP=45;ExcessHet=3.0103;FS=0.000;MLEAC=2;MLEAF=1.00;MQ=44.00;QD=26.28;SOR=0.737	GT:AD:DP:GQ:PL	1/1:0,45:45:99:1211,134,0
2L	2121752	2L_2121752_SNP	C	G	1196.77	.	AC=2;AF=1.00;AN=2;DB;DP=44;ExcessHet=3.0103;FS=0.000;MLEAC=2;MLEAF=1.00;MQ=44.00;QD=27.20;SOR=0.990	GT:AD:DP:GQ:PL	1/1:0,44:44:99:1225,132,0
2L	2122156	2L_2122156_INS	A	ACT	2251.73	.	AC=2;AF=1.00;AN=2;DB;DP=50;ExcessHet=3.0103;FS=0.000;MLEAC=2;MLEAF=1.00;MQ=43.78;QD=31.78;SOR=0.773	GT:AD:DP:GQ:PL	1/1:0,50:50:99:2289,156,0
2L	2122159	2L_2122159_SNP	C	T	2165.77	.	AC=2;AF=1.00;AN=2;DB;DP=49;ExcessHet=3.0103;FS=0.000;MLEAC=2;MLEAF=1.00;MQ=43.77;QD=31.41;SOR=0.733	GT:AD:DP:GQ:PL	1/1:0,49:49:99:2194,147,0
2L	2122459	.	G	T	1582.77	.	AC=2;AF=1.00;AN=2;DP=58;ExcessHet=3.0103;FS=0.000;MLEAC=2;MLEAF=1.00;MQ=44.00;QD=27.29;SOR=0.762	GT:AD:DP:GQ:PL	1/1:0,58:58:99:1611,174,0
2L	2122793	2L_2122793_SNP	T	G	1695.77	.	AC=2;AF=1.00;AN=2;DB;DP=41;ExcessHet=3.0103;FS=0.000;MLEAC=2;MLEAF=1.00;MQ=43.66;QD=29.92;SOR=1.347	GT:AD:DP:GQ:PL	1/1:0,41:41:99:1724,123,0
2L	2122808	2L_2122808_SNP	C	T	1681.77	.	AC=2;AF=1.00;AN=2;DB;DP=38;ExcessHet=3.0103;FS=0.000;MLEAC=2;MLEAF=1.00;MQ=43.82;QD=40.11;SOR=1.179	GT:AD:DP:GQ:PL	1/1:0,38:38:99:1710,114,0
2L	2122830	2L_2122830_SNP	C	G	1760.77	.	AC=2;AF=1.00;AN=2;DB;DP=42;ExcessHet=3.0103;FS=0.000;MLEAC=2;MLEAF=1.00;MQ=43.79;QD=34.46;SOR=1.259	GT:AD:DP:GQ:PL	1/1:0,42:42:99:1789,126,0
2L	2122860	.	CGAAGTGATT	C	1987.73	.	AC=2;AF=1.00;AN=2;DP=45;ExcessHet=3.0103;FS=0.000;MLEAC=2;MLEAF=1.00;MQ=43.76;QD=29.99;SOR=0.829	GT:AD:DP:GQ:PL	1/1:0,45:45:99:2025,136,0
2L	2122910	2L_2122910_INS	G	GC	1423.73	.	AC=2;AF=1.00;AN=2;DB;DP=42;ExcessHet=3.0103;FS=0.000;MLEAC=2;MLEAF=1.00;MQ=43.79;QD=34.73;SOR=0.843	GT:AD:DP:GQ:PL	1/1:0,41:41:99:1461,126,0
2L	2122941	2L_2122941_SNP	C	A	1823.77	.	AC=2;AF=1.00;AN=2;DB;DP=42;ExcessHet=3.0103;FS=0.000;MLEAC=2;MLEAF=1.00;MQ=43.86;QD=33.06;SOR=0.788	GT:AD:DP:GQ:PL	1/1:0,42:42:99:1852,126,0
2L	2122958	2L_2122958_SNP	C	T	1853.77	.	AC=2;AF=1.00;AN=2;DB;DP=43;ExcessHet=3.0103;FS=0.000;MLEAC=2;MLEAF=1.00;MQ=43.82;QD=32.36;SOR=0.739	GT:AD:DP:GQ:PL	1/1:0,43:43:99:1882,129,0
2L	2123059	2L_2123059_SNP	A	G	1640.77	.	AC=2;AF=1.00;AN=2;DB;DP=38;ExcessHet=3.0103;FS=0.000;MLEAC=2;MLEAF=1.00;MQ=43.72;QD=31.25;SOR=0.859	GT:AD:DP:GQ:PL	1/1:0,37:37:99:1669,117,0
2L	2123081	2L_2123081_SNP	T	C	1038.77	.	AC=2;AF=1.00;AN=2;BaseQRankSum=-1.520;ClippingRankSum=0.000;DB;DP=38;ExcessHet=3.0103;FS=0.000;MLEAC=2;MLEAF=1.00;MQ=43.72;MQRankSum=-0.443;QD=28.85;ReadPosRankSum=-0.242;SOR=0.811	GT:AD:DP:GQ:PL	1/1:2,34:36:50:1067,50,0
2L	2123082	.	ATATT	A	947.73	.	AC=2;AF=1.00;AN=2;BaseQRankSum=-0.766;ClippingRankSum=0.000;DP=39;ExcessHet=3.0103;FS=0.000;MLEAC=2;MLEAF=1.00;MQ=43.73;MQRankSum=-0.503;QD=26.33;ReadPosRankSum=0.043;SOR=0.765	GT:AD:DP:GQ:PL	1/1:2,34:36:47:985,47,0
2L	2123214	2L_2123214_SNP	G	A	1212.77	.	AC=2;AF=1.00;AN=2;DB;DP=43;ExcessHet=3.0103;FS=0.000;MLEAC=2;MLEAF=1.00;MQ=43.95;QD=28.20;SOR=0.739	GT:AD:DP:GQ:PL	1/1:0,43:43:99:1241,129,0
2L	2123476	2L_2123476_SNP	T	A	1863.77	.	AC=2;AF=1.00;AN=2;DB;DP=43;ExcessHet=3.0103;FS=0.000;MLEAC=2;MLEAF=1.00;MQ=44.00;QD=33.98;SOR=2.584	GT:AD:DP:GQ:PL	1/1:0,43:43:99:1892,129,0
2L	2123477	2L_2123477_SNP	C	G	1863.77	.	AC=2;AF=1.00;AN=2;DB;DP=43;ExcessHet=3.0103;FS=0.000;MLEAC=2;MLEAF=1.00;MQ=44.00;QD=30.21;SOR=2.584	GT:AD:DP:GQ:PL	1/1:0,43:43:99:1892,129,0
2L	2123563	2L_2123563_SNP	T	C	1285.77	.	AC=2;AF=1.00;AN=2;DB;DP=48;ExcessHet=3.0103;FS=0.000;MLEAC=2;MLEAF=1.00;MQ=44.00;QD=26.79;SOR=0.963	GT:AD:DP:GQ:PL	1/1:0,48:48:99:1314,144,0
2L	2123690	2L_2123690_SNP	A	G	1247.77	.	AC=2;AF=1.00;AN=2;DB;DP=47;ExcessHet=3.0103;FS=0.000;MLEAC=2;MLEAF=1.00;MQ=43.92;QD=26.55;SOR=1.514	GT:AD:DP:GQ:PL	1/1:0,47:47:99:1276,141,0
2L	2123826	2L_2123826_SNP	C	T	1011.77	.	AC=2;AF=1.00;AN=2;DB;DP=39;ExcessHet=3.0103;FS=0.000;MLEAC=2;MLEAF=1.00;MQ=43.34;QD=25.94;SOR=1.730	GT:AD:DP:GQ:PL	1/1:0,39:39:99:1040,116,0
2L	2123953	2L_2123953_SNP	G	T	1384.77	.	AC=2;AF=1.00;AN=2;DB;DP=51;ExcessHet=3.0103;FS=0.000;MLEAC=2;MLEAF=1.00;MQ=42.94;QD=27.70;SOR=1.519	GT:AD:DP:GQ:PL	1/1:0,50:50:99:1413,150,0
2L	2123982	.	TAA	T	2332.73	.	AC=2;AF=1.00;AN=2;DP=53;ExcessHet=3.0103;FS=0.000;MLEAC=2;MLEAF=1.00;MQ=42.30;QD=30.45;SOR=0.941	GT:AD:DP:GQ:PL	1/1:0,52:52:99:2370,160,0
2L	2123988	2L_2123988_SNP	G	A	2491.77	.	AC=2;AF=1.00;AN=2;DB;DP=56;ExcessHet=3.0103;FS=0.000;MLEAC=2;MLEAF=1.00;MQ=42.25;QD=29.99;SOR=1.061	GT:AD:DP:GQ:PL	1/1:0,55:55:99:2520,169,0
2L	2124013	2L_2124013_SNP	A	G	2896.77	.	AC=2;AF=1.00;AN=2;DB;DP=59;ExcessHet=3.0103;FS=0.000;MLEAC=2;MLEAF=1.00;MQ=41.96;QD=32.26;SOR=0.950	GT:AD:DP:GQ:PL	1/1:0,59:59:99:2925,196,0
2L	2124032	2L_2124032_SNP	T	C	2851.77	.	AC=2;AF=1.00;AN=2;DB;DP=60;ExcessHet=3.0103;FS=0.000;MLEAC=2;MLEAF=1.00;MQ=41.88;QD=29.65;SOR=0.906	GT:AD:DP:GQ:PL	1/1:0,60:60:99:2880,193,0
2L	2124039	2L_2124039_SNP	A	C	2716.77	.	AC=2;AF=1.00;AN=2;DB;DP=60;ExcessHet=3.0103;FS=0.000;MLEAC=2;MLEAF=1.00;MQ=41.79;QD=33.75;SOR=0.831	GT:AD:DP:GQ:PL	1/1:0,60:60:99:2745,184,0
2L	2124040	2L_2124040_SNP	A	T	2761.77	.	AC=2;AF=1.00;AN=2;DB;DP=59;ExcessHet=3.0103;FS=0.000;MLEAC=2;MLEAF=1.00;MQ=41.76;QD=33.56;SOR=0.871	GT:AD:DP:GQ:PL	1/1:0,59:59:99:2790,187,0
2L	2124043	2L_2124043_SNP	C	A	2671.77	.	AC=2;AF=1.00;AN=2;DB;DP=60;ExcessHet=3.0103;FS=0.000;MLEAC=2;MLEAF=1.00;MQ=41.79;QD=32.17;SOR=0.906	GT:AD:DP:GQ:PL	1/1:0,60:60:99:2700,181,0
2L	2124051	2L_2124051_SNP	C	T	2716.77	.	AC=2;AF=1.00;AN=2;DB;DP=61;ExcessHet=3.0103;FS=0.000;MLEAC=2;MLEAF=1.00;MQ=41.83;QD=21.05;SOR=0.941	GT:AD:DP:GQ:PL	1/1:0,61:61:99:2745,184,0
2L	2124072	2L_2124072_SNP	G	A	2716.77	.	AC=2;AF=1.00;AN=2;DB;DP=61;ExcessHet=3.0103;FS=0.000;MLEAC=2;MLEAF=1.00;MQ=41.88;QD=26.84;SOR=1.107	GT:AD:DP:GQ:PL	1/1:0,61:61:99:2745,184,0
2L	2124076	2L_2124076_SNP	T	C	2761.77	.	AC=2;AF=1.00;AN=2;DB;DP=61;ExcessHet=3.0103;FS=0.000;MLEAC=2;MLEAF=1.00;MQ=41.88;QD=30.42;SOR=1.107	GT:AD:DP:GQ:PL	1/1:0,61:61:99:2790,187,0
2L	2124078	.	G	GTT	2797.73	.	AC=2;AF=1.00;AN=2;DP=61;ExcessHet=3.0103;FS=0.000;MLEAC=2;MLEAF=1.00;MQ=41.88;QD=31.25;SOR=1.107	GT:AD:DP:GQ:PL	1/1:0,61:61:99:2835,190,0
2L	2124089	2L_2124089_SNP	T	G	2671.77	.	AC=2;AF=1.00;AN=2;DB;DP=57;ExcessHet=3.0103;FS=0.000;MLEAC=2;MLEAF=1.00;MQ=41.67;QD=30.26;SOR=1.047	GT:AD:DP:GQ:PL	1/1:0,57:57:99:2700,181,0
2L	2124098	2L_2124098_SNP	A	G	2851.77	.	AC=2;AF=1.00;AN=2;DB;DP=63;ExcessHet=3.0103;FS=0.000;MLEAC=2;MLEAF=1.00;MQ=41.80;QD=34.32;SOR=0.933	GT:AD:DP:GQ:PL	1/1:0,63:63:99:2880,193,0
2L	2124102	.	AAC	A	2887.73	.	AC=2;AF=1.00;AN=2;DP=61;ExcessHet=3.0103;FS=0.000;MLEAC=2;MLEAF=1.00;MQ=42.10;QD=27.11;SOR=0.865	GT:AD:DP:GQ:PL	1/1:0,61:61:99:2925,196,0
2L	2124107	.	A	T	2845.77	.	AC=2;AF=1.00;AN=2;DP=61;ExcessHet=3.0103;FS=0.000;MLEAC=2;MLEAF=1.00;MQ=42.14;QD=28.68;SOR=0.941	GT:AD:DP:GQ:PL	1/1:0,61:61:99:2874,196,0
2L	2124114	2L_2124114_SNP	A	C	2755.77	.	AC=2;AF=1.00;AN=2;DB;DP=62;ExcessHet=3.0103;FS=0.000;MLEAC=2;MLEAF=1.00;MQ=42.28;QD=27.59;SOR=0.941	GT:AD:DP:GQ:PL	1/1:0,61:61:99:2784,190,0
2L	2124157	2L_2124157_SNP	C	G	1683.77	.	AC=2;AF=1.00;AN=2;DB;DP=61;ExcessHet=3.0103;FS=0.000;MLEAC=2;MLEAF=1.00;MQ=43.10;QD=27.60;SOR=0.941	GT:AD:DP:GQ:PL	1/1:0,61:61:99:1712,183,0
2L	2124260	.	T	G	1734.77	.	AC=2;AF=1.00;AN=2;DP=68;ExcessHet=3.0103;FS=0.000;MLEAC=2;MLEAF=1.00;MQ=43.58;QD=25.51;SOR=0.752	GT:AD:DP:GQ:PL	1/1:0,68:68:99:1763,202,0
2L	2124433	2L_2124433_SNP	A	G	1893.77	.	AC=2;AF=1.00;AN=2;DB;DP=72;ExcessHet=3.0103;FS=0.000;MLEAC=2;MLEAF=1.00;MQ=43.89;QD=26.67;SOR=0.840	GT:AD:DP:GQ:PL	1/1:0,71:71:99:1922,211,0
2L	2124671	2L_2124671_SNP	G	C	1700.77	.	AC=2;AF=1.00;AN=2;DB;DP=66;ExcessHet=3.0103;FS=0.000;MLEAC=2;MLEAF=1.00;MQ=44.00;QD=27.00;SOR=1.010	GT:AD:DP:GQ:PL	1/1:0,63:63:99:1729,188,0
2L	2124783	2L_2124783_SNP	G	C	1869.77	.	AC=2;AF=1.00;AN=2;DB;DP=70;ExcessHet=3.0103;FS=0.000;MLEAC=2;MLEAF=1.00;MQ=43.94;QD=26.71;SOR=0.693	GT:AD:DP:GQ:PL	1/1:0,70:70:99:1898,209,0
2L	2124854	2L_2124854_SNP	C	T	3237.77	.	AC=2;AF=1.00;AN=2;DB;DP=73;ExcessHet=3.0103;FS=0.000;MLEAC=2;MLEAF=1.00;MQ=43.95;QD=30.41;SOR=0.869	GT:AD:DP:GQ:PL	1/1:0,72:72:99:3266,220,0
2L	2124857	2L_2124857_SNP	C	A	3237.77	.	AC=2;AF=1.00;AN=2;DB;DP=74;ExcessHet=3.0103;FS=0.000;MLEAC=2;MLEAF=1.00;MQ=43.95;QD=28.81;SOR=0.898	GT:AD:DP:GQ:PL	1/1:0,73:73:99:3266,220,0
2L	2124888	2L_2124888_SNP	T	A	1722.77	.	AC=2;AF=1.00;AN=2;DB;DP=62;ExcessHet=3.0103;FS=0.000;MLEAC=2;MLEAF=1.00;MQ=44.00;QD=28.24;SOR=0.865	GT:AD:DP:GQ:PL	1/1:0,61:61:99:1751,183,0
2L	2124992	2L_2124992_SNP	C	T	1732.77	.	AC=2;AF=1.00;AN=2;DB;DP=63;ExcessHet=3.0103;FS=0.000;MLEAC=2;MLEAF=1.00;MQ=43.94;QD=27.95;SOR=0.758	GT:AD:DP:GQ:PL	1/1:0,62:62:99:1761,186,0
2L	2125016	2L_2125016_SNP	A	T	1704.77	.	AC=2;AF=1.00;AN=2;DB;DP=62;ExcessHet=3.0103;FS=0.000;MLEAC=2;MLEAF=1.00;MQ=43.94;QD=27.95;SOR=0.725	GT:AD:DP:GQ:PL	1/1:0,61:61:99:1733,183,0
2L	2125066	2L_2125066_SNP	A	G	1588.77	.	AC=2;AF=1.00;AN=2;BaseQRankSum=1.708;ClippingRankSum=0.000;DB;DP=61;ExcessHet=3.0103;FS=3.540;MLEAC=2;MLEAF=1.00;MQ=43.97;MQRankSum=0.000;QD=26.05;ReadPosRankSum=-0.436;SOR=0.658	GT:AD:DP:GQ:PL	1/1:1,60:61:99:1617,172,0
2L	2125095	.	A	G	1350.77	.	AC=2;AF=1.00;AN=2;DP=50;ExcessHet=3.0103;FS=0.000;MLEAC=2;MLEAF=1.00;MQ=44.00;QD=27.02;SOR=1.390	GT:AD:DP:GQ:PL	1/1:0,50:50:99:1379,150,0
2L	2125229	2L_2125229_SNP	A	G	1318.77	.	AC=2;AF=1.00;AN=2;DB;DP=48;ExcessHet=3.0103;FS=0.000;MLEAC=2;MLEAF=1.00;MQ=44.00;QD=27.47;SOR=0.693	GT:AD:DP:GQ:PL	1/1:0,48:48:99:1347,144,0
2L	2125598	2L_2125598_SNP	T	C	1396.77	.	AC=2;AF=1.00;AN=2;DB;DP=46;ExcessHet=3.0103;FS=0.000;MLEAC=2;MLEAF=1.00;MQ=44.00;QD=30.36;SOR=1.464	GT:AD:DP:GQ:PL	1/1:0,46:46:99:1425,138,0
2L	2125740	2L_2125740_SNP	G	T	1198.77	.	AC=2;AF=1.00;AN=2;DB;DP=43;ExcessHet=3.0103;FS=0.000;MLEAC=2;MLEAF=1.00;MQ=44.00;QD=27.88;SOR=1.775	GT:AD:DP:GQ:PL	1/1:0,43:43:99:1227,129,0
2L	2126020	.	AG	A	745.73	.	AC=2;AF=1.00;AN=2;DP=39;ExcessHet=3.0103;FS=0.000;MLEAC=2;MLEAF=1.00;MQ=44.00;QD=21.93;SOR=1.085	GT:AD:DP:GQ:PL	1/1:0,34:34:99:783,102,0
2L	2126294	.	G	GCT	1454.73	.	AC=2;AF=1.00;AN=2;BaseQRankSum=0.422;ClippingRankSum=0.000;DP=53;ExcessHet=3.0103;FS=3.499;MLEAC=2;MLEAF=1.00;MQ=43.96;MQRankSum=0.000;QD=30.95;ReadPosRankSum=1.438;SOR=0.643	GT:AD:DP:GQ:PL	1/1:1,46:47:99:1492,112,0
2L	2126378	2L_2126378_SNP	T	A	1319.77	.	AC=2;AF=1.00;AN=2;DB;DP=50;ExcessHet=3.0103;FS=0.000;MLEAC=2;MLEAF=1.00;MQ=43.92;QD=26.93;SOR=1.007	GT:AD:DP:GQ:PL	1/1:0,49:49:99:1348,146,0
2L	2126530	2L_2126530_SNP	A	T	2622.77	.	AC=2;AF=1.00;AN=2;DB;DP=60;ExcessHet=3.0103;FS=0.000;MLEAC=2;MLEAF=1.00;MQ=44.00;QD=31.43;SOR=0.831	GT:AD:DP:GQ:PL	1/1:0,60:60:99:2651,181,0
2L	2126535	2L_2126535_SNP	T	A	2574.77	.	AC=2;AF=1.00;AN=2;DB;DP=58;ExcessHet=3.0103;FS=0.000;MLEAC=2;MLEAF=1.00;MQ=44.00;QD=30.30;SOR=0.836	GT:AD:DP:GQ:PL	1/1:0,58:58:99:2603,175,0
2L	2126593	2L_2126593_SNP	T	A	1580.77	.	AC=2;AF=1.00;AN=2;DB;DP=60;ExcessHet=3.0103;FS=0.000;MLEAC=2;MLEAF=1.00;MQ=44.00;QD=26.79;SOR=0.950	GT:AD:DP:GQ:PL	1/1:0,59:59:99:1609,176,0
2L	2126629	2L_2126629_SNP	G	A	1496.77	.	AC=2;AF=1.00;AN=2;DB;DP=54;ExcessHet=3.0103;FS=0.000;MLEAC=2;MLEAF=1.00;MQ=44.00;QD=28.24;SOR=0.808	GT:AD:DP:GQ:PL	1/1:0,53:53:99:1525,159,0
2L	2127024	2L_2127024_SNP	G	A	1304.77	.	AC=2;AF=1.00;AN=2;DB;DP=50;ExcessHet=3.0103;FS=0.000;MLEAC=2;MLEAF=1.00;MQ=43.96;QD=26.10;SOR=1.157	GT:AD:DP:GQ:PL	1/1:0,50:50:99:1333,149,0
2L	2127136	2L_2127136_SNP	G	C	1041.77	.	AC=2;AF=1.00;AN=2;DB;DP=40;ExcessHet=3.0103;FS=0.000;MLEAC=2;MLEAF=1.00;MQ=43.95;QD=26.04;SOR=0.693	GT:AD:DP:GQ:PL	1/1:0,40:40:99:1070,120,0
2L	2127233	2L_2127233_SNP	T	A	1477.77	.	AC=2;AF=1.00;AN=2;DB;DP=53;ExcessHet=3.0103;FS=0.000;MLEAC=2;MLEAF=1.00;MQ=43.96;QD=27.88;SOR=0.808	GT:AD:DP:GQ:PL	1/1:0,53:53:99:1506,158,0
2L	2127266	.	TTAA	T	2165.73	.	AC=2;AF=1.00;AN=2;DP=51;ExcessHet=3.0103;FS=0.000;MLEAC=2;MLEAF=1.00;MQ=43.96;QD=27.68;SOR=1.051	GT:AD:DP:GQ:PL	1/1:0,50:50:99:2203,151,0
2L	2127754	.	C	CCACA	1647.73	.	AC=2;AF=1.00;AN=2;BaseQRankSum=0.219;ClippingRankSum=0.000;DP=42;ExcessHet=3.0103;FS=3.233;MLEAC=2;MLEAF=1.00;MQ=44.00;MQRankSum=0.000;QD=32.17;ReadPosRankSum=-0.173;SOR=0.464	GT:AD:DP:GQ:PL	1/1:1,39:40:75:1685,75,0
2L	2127794	2L_2127794_SNP	A	G	1663.77	.	AC=2;AF=1.00;AN=2;DB;DP=41;ExcessHet=3.0103;FS=0.000;MLEAC=2;MLEAF=1.00;MQ=44.00;QD=30.36;SOR=0.954	GT:AD:DP:GQ:PL	1/1:0,41:41:99:1692,123,0
2L	2127800	2L_2127800_SNP	G	T	1664.77	.	AC=2;AF=1.00;AN=2;DB;DP=41;ExcessHet=3.0103;FS=0.000;MLEAC=2;MLEAF=1.00;MQ=44.00;QD=26.80;SOR=0.954	GT:AD:DP:GQ:PL	1/1:0,41:41:99:1693,123,0
2L	2127916	2L_2127916_SNP	A	C	1366.77	.	AC=2;AF=1.00;AN=2;BaseQRankSum=1.794;ClippingRankSum=0.000;DB;DP=52;ExcessHet=3.0103;FS=0.000;MLEAC=2;MLEAF=1.00;MQ=44.00;MQRankSum=0.000;QD=26.28;ReadPosRankSum=-0.436;SOR=0.239	GT:AD:DP:GQ:PL	1/1:1,51:52:99:1395,146,0
2L	2128000	2L_2128000_SNP	A	G	2339.77	.	AC=2;AF=1.00;AN=2;BaseQRankSum=1.799;ClippingRankSum=0.000;DB;DP=53;ExcessHet=3.0103;FS=3.819;MLEAC=2;MLEAF=1.00;MQ=44.00;MQRankSum=0.000;QD=29.11;ReadPosRankSum=1.573;SOR=0.861	GT:AD:DP:GQ:PL	1/1:1,52:53:99:2368,131,0
2L	2128001	.	C	A	2368.77	.	AC=2;AF=1.00;AN=2;BaseQRankSum=1.873;ClippingRankSum=0.000;DP=53;ExcessHet=3.0103;FS=3.819;MLEAC=2;MLEAF=1.00;MQ=44.00;MQRankSum=0.000;QD=34.86;ReadPosRankSum=1.590;SOR=0.861	GT:AD:DP:GQ:PL	1/1:1,52:53:99:2397,134,0
2L	2128017	2L_2128017_SNP	G	A	2242.77	.	AC=2;AF=1.00;AN=2;DB;DP=53;ExcessHet=3.0103;FS=0.000;MLEAC=2;MLEAF=1.00;MQ=44.00;QD=31.29;SOR=0.981	GT:AD:DP:GQ:PL	1/1:0,53:53:99:2271,159,0
2L	2128114	2L_2128114_SNP	C	T	1464.77	.	AC=2;AF=1.00;AN=2;DB;DP=53;ExcessHet=3.0103;FS=0.000;MLEAC=2;MLEAF=1.00;MQ=44.00;QD=27.64;SOR=0.808	GT:AD:DP:GQ:PL	1/1:0,53:53:99:1493,159,0
2L	2128201	2L_2128201_SNP	G	A	1461.77	.	AC=2;AF=1.00;AN=2;DB;DP=54;ExcessHet=3.0103;FS=0.000;MLEAC=2;MLEAF=1.00;MQ=44.00;QD=27.07;SOR=0.846	GT:AD:DP:GQ:PL	1/1:0,54:54:99:1490,161,0
2L	2128413	2L_2128413_SNP	C	T	1455.77	.	AC=2;AF=1.00;AN=2;DB;DP=53;ExcessHet=3.0103;FS=0.000;MLEAC=2;MLEAF=1.00;MQ=43.96;QD=27.47;SOR=1.179	GT:AD:DP:GQ:PL	1/1:0,53:53:99:1484,158,0
2L	2129026	2L_2129026_SNP	G	A	1415.77	.	AC=2;AF=1.00;AN=2;BaseQRankSum=1.902;ClippingRankSum=0.000;DB;DP=53;ExcessHet=3.0103;FS=0.000;MLEAC=2;MLEAF=1.00;MQ=43.89;MQRankSum=-0.099;QD=26.71;ReadPosRankSum=0.426;SOR=0.223	GT:AD:DP:GQ:PL	1/1:1,52:53:99:1444,149,0
2L	2129060	2L_2129060_SNP	T	C	1494.77	.	AC=2;AF=1.00;AN=2;DB;DP=56;ExcessHet=3.0103;FS=0.000;MLEAC=2;MLEAF=1.00;MQ=44.00;QD=26.69;SOR=0.765	GT:AD:DP:GQ:PL	1/1:0,56:56:99:1523,167,0
2L	2129095	.	AT	A	1425.73	.	AC=2;AF=1.00;AN=2;DP=64;ExcessHet=3.0103;FS=0.000;MLEAC=2;MLEAF=1.00;MQ=44.17;QD=22.63;SOR=0.933	GT:AD:DP:GQ:PL	1/1:0,63:63:99:1463,188,0
2L	2129150	2L_2129150_SNP	A	C	1824.77	.	AC=2;AF=1.00;AN=2;DB;DP=69;ExcessHet=3.0103;FS=0.000;MLEAC=2;MLEAF=1.00;MQ=44.12;QD=26.45;SOR=0.910	GT:AD:DP:GQ:PL	1/1:0,69:69:99:1853,206,0
2L	2129765	.	A	AC	394.75	.	AC=2;AF=1.00;AN=2;BaseQRankSum=0.226;ClippingRankSum=0.000;DP=31;ExcessHet=3.0103;FS=0.000;MLEAC=2;MLEAF=1.00;MQ=43.76;MQRankSum=0.000;QD=17.16;ReadPosRankSum=0.819;SOR=0.784	GT:AD:DP:GQ:PL	1/1:2,21:23:24:432,24,0
2L	2130146	2L_2130146_SNP	A	T	1503.77	.	AC=2;AF=1.00;AN=2;DB;DP=58;ExcessHet=3.0103;FS=0.000;MLEAC=2;MLEAF=1.00;MQ=44.00;QD=27.34;SOR=1.487	GT:AD:DP:GQ:PL	1/1:0,55:55:99:1532,165,0
2L	2130240	2L_2130240_SNP	A	C	1734.77	.	AC=2;AF=1.00;AN=2;DB;DP=63;ExcessHet=3.0103;FS=0.000;MLEAC=2;MLEAF=1.00;MQ=44.00;QD=27.98;SOR=0.758	GT:AD:DP:GQ:PL	1/1:0,62:62:99:1763,186,0
2L	2132045	.	A	ACTT	2226.87	.	AC=2;AF=1.00;AN=2;BaseQRankSum=-0.244;ClippingRankSum=0.000;DP=52;ExcessHet=3.0103;FS=3.358;MLEAC=2;MLEAF=1.00;MQ=44.00;MQRankSum=0.000;QD=27.37;ReadPosRankSum=-1.501;SOR=0.537	GT:AD:DP:GQ:PL	1/1:1,51:52:15:2264,15,0
2L	2132050	2L_2132050_DEL	AGAAGTAGC	A	2233.87	.	AC=2;AF=1.00;AN=2;BaseQRankSum=0.204;ClippingRankSum=0.000;DB;DP=54;ExcessHet=3.0103;FS=3.522;MLEAC=2;MLEAF=1.00;MQ=44.00;MQRankSum=0.000;QD=23.50;ReadPosRankSum=-1.380;SOR=0.651	GT:AD:DP:GQ:PL	1/1:1,53:54:15:2271,15,0
2L	2132241	2L_2132241_SNP	C	T	1542.77	.	AC=2;AF=1.00;AN=2;DB;DP=57;ExcessHet=3.0103;FS=0.000;MLEAC=2;MLEAF=1.00;MQ=43.93;QD=27.07;SOR=0.800	GT:AD:DP:GQ:PL	1/1:0,57:57:99:1571,170,0
2L	2132433	2L_2132433_SNP	G	T	1576.77	.	AC=2;AF=1.00;AN=2;DB;DP=56;ExcessHet=3.0103;FS=0.000;MLEAC=2;MLEAF=1.00;MQ=44.00;QD=28.16;SOR=0.841	GT:AD:DP:GQ:PL	1/1:0,56:56:99:1605,168,0
2L	2132579	2L_2132579_SNP	C	T	1760.77	.	AC=2;AF=1.00;AN=2;DB;DP=65;ExcessHet=3.0103;FS=0.000;MLEAC=2;MLEAF=1.00;MQ=44.00;QD=27.51;SOR=0.892	GT:AD:DP:GQ:PL	1/1:0,64:64:99:1789,192,0
2L	2132705	2L_2132705_SNP	A	G	1600.77	.	AC=2;AF=1.00;AN=2;DB;DP=59;ExcessHet=3.0103;FS=0.000;MLEAC=2;MLEAF=1.00;MQ=44.00;QD=27.13;SOR=0.950	GT:AD:DP:GQ:PL	1/1:0,59:59:99:1629,177,0
2L	2132811	2L_2132811_SNP	A	G	2045.77	.	AC=2;AF=1.00;AN=2;DB;DP=75;ExcessHet=3.0103;FS=0.000;MLEAC=2;MLEAF=1.00;MQ=44.00;QD=27.28;SOR=0.892	GT:AD:DP:GQ:PL	1/1:0,75:75:99:2074,225,0
2L	2132845	2L_2132845_SNP	G	A	2998.77	.	AC=2;AF=1.00;AN=2;DB;DP=69;ExcessHet=3.0103;FS=0.000;MLEAC=2;MLEAF=1.00;MQ=44.00;QD=31.19;SOR=1.131	GT:AD:DP:GQ:PL	1/1:0,69:69:99:3027,211,0
2L	2132865	2L_2132865_SNP	G	A	3026.77	.	AC=2;AF=1.00;AN=2;DB;DP=71;ExcessHet=3.0103;FS=0.000;MLEAC=2;MLEAF=1.00;MQ=44.00;QD=31.13;SOR=1.117	GT:AD:DP:GQ:PL	1/1:0,71:71:99:3055,216,0
2L	2132928	2L_2132928_SNP	T	A	2941.77	.	AC=2;AF=1.00;AN=2;DB;DP=69;ExcessHet=3.0103;FS=0.000;MLEAC=2;MLEAF=1.00;MQ=43.97;QD=31.31;SOR=0.781	GT:AD:DP:GQ:PL	1/1:0,69:69:99:2970,214,0
2L	2132947	2L_2132947_SNP	C	G	2756.77	.	AC=2;AF=1.00;AN=2;DB;DP=65;ExcessHet=3.0103;FS=0.000;MLEAC=2;MLEAF=1.00;MQ=43.97;QD=30.66;SOR=0.723	GT:AD:DP:GQ:PL	1/1:0,65:65:99:2785,195,0
2L	2133038	.	GA	G	1068.73	.	AC=2;AF=1.00;AN=2;DP=62;ExcessHet=3.0103;FS=0.000;MLEAC=2;MLEAF=1.00;MQ=43.94;QD=20.55;SOR=0.853	GT:AD:DP:GQ:PL	1/1:0,52:52:99:1106,155,0
2L	2133372	2L_2133372_SNP	T	G	1862.77	.	AC=2;AF=1.00;AN=2;DB;DP=68;ExcessHet=3.0103;FS=0.000;MLEAC=2;MLEAF=1.00;MQ=44.00;QD=27.39;SOR=0.949	GT:AD:DP:GQ:PL	1/1:0,68:68:99:1891,204,0
2L	2133571	.	GACTGCA	G	2476.73	.	AC=2;AF=1.00;AN=2;DP=56;ExcessHet=3.0103;FS=0.000;MLEAC=2;MLEAF=1.00;MQ=43.97;QD=35.86;SOR=1.199	GT:AD:DP:GQ:PL	1/1:0,56:56:99:2514,169,0
2L	2136494	2L_2136494_SNP	T	C	1553.77	.	AC=2;AF=1.00;AN=2;DB;DP=61;ExcessHet=3.0103;FS=0.000;MLEAC=2;MLEAF=1.00;MQ=43.97;QD=25.90;SOR=0.906	GT:AD:DP:GQ:PL	1/1:0,60:60:99:1582,178,0
2L	2136977	2L_2136977_SNP	A	T	2116.77	.	AC=2;AF=1.00;AN=2;DB;DP=48;ExcessHet=3.0103;FS=0.000;MLEAC=2;MLEAF=1.00;MQ=44.00;QD=31.84;SOR=0.866	GT:AD:DP:GQ:PL	1/1:0,48:48:99:2145,144,0
2L	2136980	2L_2136980_SNP	T	C	2198.77	.	AC=2;AF=1.00;AN=2;DB;DP=48;ExcessHet=3.0103;FS=0.000;MLEAC=2;MLEAF=1.00;MQ=44.00;QD=30.17;SOR=0.866	GT:AD:DP:GQ:PL	1/1:0,48:48:99:2227,151,0
2L	2136981	2L_2136981_SNP	G	C	2198.77	.	AC=2;AF=1.00;AN=2;DB;DP=49;ExcessHet=3.0103;FS=0.000;MLEAC=2;MLEAF=1.00;MQ=44.00;QD=29.65;SOR=0.909	GT:AD:DP:GQ:PL	1/1:0,49:49:99:2227,151,0
2L	2137152	2L_2137152_SNP	T	A	1680.77	.	AC=2;AF=1.00;AN=2;DB;DP=64;ExcessHet=3.0103;FS=0.000;MLEAC=2;MLEAF=1.00;MQ=43.88;QD=26.68;SOR=1.366	GT:AD:DP:GQ:PL	1/1:0,63:63:99:1709,188,0
2L	2137300	2L_2137300_SNP	G	T	3197.77	.	AC=2;AF=1.00;AN=2;DB;DP=73;ExcessHet=3.0103;FS=0.000;MLEAC=2;MLEAF=1.00;MQ=43.96;QD=31.06;SOR=1.002	GT:AD:DP:GQ:PL	1/1:0,72:72:99:3226,217,0
2L	2137305	2L_2137305_SNP	T	C	3195.77	.	AC=2;AF=1.00;AN=2;DB;DP=72;ExcessHet=3.0103;FS=0.000;MLEAC=2;MLEAF=1.00;MQ=43.96;QD=25.29;SOR=0.971	GT:AD:DP:GQ:PL	1/1:0,71:71:99:3224,217,0
2L	2137314	2L_2137314_SNP	G	A	3149.77	.	AC=2;AF=1.00;AN=2;DB;DP=71;ExcessHet=3.0103;FS=0.000;MLEAC=2;MLEAF=1.00;MQ=43.96;QD=29.14;SOR=0.941	GT:AD:DP:GQ:PL	1/1:0,70:70:99:3178,217,0
2L	2138013	2L_2138013_SNP	T	C	1136.77	.	AC=2;AF=1.00;AN=2;DB;DP=44;ExcessHet=3.0103;FS=0.000;MLEAC=2;MLEAF=1.00;MQ=44.00;QD=26.44;SOR=0.739	GT:AD:DP:GQ:PL	1/1:0,43:43:99:1165,128,0
2L	2138249	2L_2138249_INS	C	CTG	2337.73	.	AC=2;AF=1.00;AN=2;DB;DP=56;ExcessHet=3.0103;FS=0.000;MLEAC=2;MLEAF=1.00;MQ=44.00;QD=32.34;SOR=1.022	GT:AD:DP:GQ:PL	1/1:0,54:54:99:2375,162,0
2L	2138647	2L_2138647_SNP	G	C	1551.77	.	AC=2;AF=1.00;AN=2;BaseQRankSum=-1.545;ClippingRankSum=0.000;DB;DP=58;ExcessHet=3.0103;FS=0.000;MLEAC=2;MLEAF=1.00;MQ=43.67;MQRankSum=5.291;QD=26.75;ReadPosRankSum=2.128;SOR=0.267	GT:AD:DP:GQ:PL	1/1:1,57:58:99:1580,143,0
2L	2138959	2L_2138959_SNP	T	C	1810.77	.	AC=2;AF=1.00;AN=2;DB;DP=68;ExcessHet=3.0103;FS=0.000;MLEAC=2;MLEAF=1.00;MQ=43.97;QD=27.03;SOR=0.917	GT:AD:DP:GQ:PL	1/1:0,67:67:99:1839,201,0
2L	2139000	2L_2139000_SNP	T	G	1875.77	.	AC=2;AF=1.00;AN=2;DB;DP=69;ExcessHet=3.0103;FS=0.000;MLEAC=2;MLEAF=1.00;MQ=43.84;QD=27.19;SOR=1.131	GT:AD:DP:GQ:PL	1/1:0,69:69:99:1904,207,0
2L	2139110	2L_2139110_SNP	C	T	2441.77	.	AC=2;AF=1.00;AN=2;DB;DP=88;ExcessHet=3.0103;FS=0.000;MLEAC=2;MLEAF=1.00;MQ=43.92;QD=28.39;SOR=0.693	GT:AD:DP:GQ:PL	1/1:0,86:86:99:2470,258,0
2L	2139230	2L_2139230_SNP	T	C	1911.77	.	AC=2;AF=1.00;AN=2;DB;DP=70;ExcessHet=3.0103;FS=0.000;MLEAC=2;MLEAF=1.00;MQ=43.89;QD=27.31;SOR=0.874	GT:AD:DP:GQ:PL	1/1:0,70:70:99:1940,210,0
2L	2139403	2L_2139403_SNP	A	T	1826.77	.	AC=2;AF=1.00;AN=2;DB;DP=68;ExcessHet=3.0103;FS=0.000;MLEAC=2;MLEAF=1.00;MQ=43.72;QD=27.27;SOR=1.946	GT:AD:DP:GQ:PL	1/1:0,67:67:99:1855,201,0
2L	2139449	2L_2139449_SNP	A	T	1589.77	.	AC=2;AF=1.00;AN=2;DB;DP=58;ExcessHet=3.0103;FS=0.000;MLEAC=2;MLEAF=1.00;MQ=43.47;QD=27.89;SOR=1.692	GT:AD:DP:GQ:PL	1/1:0,57:57:99:1618,171,0
2L	2139520	.	G	GAGTTGCATTTAAGCATTTGAGCAGACGATGGTGTTGAAACCCATTTTAAGTTTCGCATA	2516.73	.	AC=2;AF=1.00;AN=2;DP=32;ExcessHet=3.0103;FS=0.000;MLEAC=2;MLEAF=1.00;MQ=42.99;QD=29.48;SOR=2.165	GT:AD:DP:GQ:PL	1/1:0,32:32:99:2554,169,0
2L	2141038	2L_2141038_SNP	C	T	1213.77	.	AC=2;AF=1.00;AN=2;DB;DP=44;ExcessHet=3.0103;FS=0.000;MLEAC=2;MLEAF=1.00;MQ=44.00;QD=27.59;SOR=1.105	GT:AD:DP:GQ:PL	1/1:0,44:44:99:1242,132,0
2L	2141733	2L_2141733_SNP	G	T	2037.77	.	AC=2;AF=1.00;AN=2;DB;DP=48;ExcessHet=3.0103;FS=0.000;MLEAC=2;MLEAF=1.00;MQ=43.96;QD=33.27;SOR=0.735	GT:AD:DP:GQ:PL	1/1:0,47:47:99:2066,141,0
2L	2141737	2L_2141737_SNP	C	A	2000.77	.	AC=2;AF=1.00;AN=2;DB;DP=47;ExcessHet=3.0103;FS=0.000;MLEAC=2;MLEAF=1.00;MQ=43.96;QD=24.80;SOR=0.693	GT:AD:DP:GQ:PL	1/1:0,46:46:99:2029,138,0
2L	2141760	2L_2141760_SNP	T	C	1221.77	.	AC=2;AF=1.00;AN=2;DB;DP=46;ExcessHet=3.0103;FS=0.000;MLEAC=2;MLEAF=1.00;MQ=44.00;QD=27.15;SOR=0.929	GT:AD:DP:GQ:PL	1/1:0,45:45:99:1250,135,0
2L	2141791	2L_2141791_SNP	C	T	2064.77	.	AC=2;AF=1.00;AN=2;DB;DP=48;ExcessHet=3.0103;FS=0.000;MLEAC=2;MLEAF=1.00;MQ=44.00;QD=28.39;SOR=0.823	GT:AD:DP:GQ:PL	1/1:0,47:47:99:2093,141,0
2L	2141800	2L_2141800_SNP	A	G	2155.77	.	AC=2;AF=1.00;AN=2;DB;DP=51;ExcessHet=3.0103;FS=0.000;MLEAC=2;MLEAF=1.00;MQ=44.00;QD=33.10;SOR=0.693	GT:AD:DP:GQ:PL	1/1:0,50:50:99:2184,150,0
2L	2141968	2L_2141968_SNP	C	A	2015.77	.	AC=2;AF=1.00;AN=2;DB;DP=46;ExcessHet=3.0103;FS=0.000;MLEAC=2;MLEAF=1.00;MQ=44.00;QD=26.68;SOR=1.203	GT:AD:DP:GQ:PL	1/1:0,46:46:99:2044,138,0
2L	2141971	2L_2141971_SNP	T	C	2015.77	.	AC=2;AF=1.00;AN=2;DB;DP=45;ExcessHet=3.0103;FS=0.000;MLEAC=2;MLEAF=1.00;MQ=44.00;QD=30.99;SOR=1.280	GT:AD:DP:GQ:PL	1/1:0,45:45:99:2044,138,0
2L	2142046	2L_2142046_SNP	A	G	1517.77	.	AC=2;AF=1.00;AN=2;DB;DP=55;ExcessHet=3.0103;FS=0.000;MLEAC=2;MLEAF=1.00;MQ=44.00;QD=27.60;SOR=0.729	GT:AD:DP:GQ:PL	1/1:0,55:55:99:1546,165,0
2L	2142350	2L_2142350_SNP	A	C	1677.77	.	AC=2;AF=1.00;AN=2;DB;DP=61;ExcessHet=3.0103;FS=0.000;MLEAC=2;MLEAF=1.00;MQ=44.00;QD=27.50;SOR=0.865	GT:AD:DP:GQ:PL	1/1:0,61:61:99:1706,183,0
2L	2146262	.	G	C	1318.77	.	AC=2;AF=1.00;AN=2;DP=47;ExcessHet=3.0103;FS=0.000;MLEAC=2;MLEAF=1.00;MQ=44.00;QD=28.06;SOR=1.132	GT:AD:DP:GQ:PL	1/1:0,47:47:99:1347,141,0
2L	2146312	2L_2146312_SNP	A	G	1016.77	.	AC=2;AF=1.00;AN=2;DB;DP=40;ExcessHet=3.0103;FS=0.000;MLEAC=2;MLEAF=1.00;MQ=43.93;QD=25.42;SOR=0.793	GT:AD:DP:GQ:PL	1/1:0,40:40:99:1045,118,0
2L	2147418	.	G	A	1427.77	.	AC=2;AF=1.00;AN=2;DP=53;ExcessHet=3.0103;FS=0.000;MLEAC=2;MLEAF=1.00;MQ=43.96;QD=26.94;SOR=0.892	GT:AD:DP:GQ:PL	1/1:0,53:53:99:1456,159,0
2L	2151470	.	TTAATATATATTAATG	T	2511.73	.	AC=2;AF=1.00;AN=2;DP=59;ExcessHet=3.0103;FS=0.000;MLEAC=2;MLEAF=1.00;MQ=43.29;QD=32.30;SOR=0.693	GT:AD:DP:GQ:PL	1/1:0,56:56:99:2549,172,0
2L	2151485	.	G	GCC	2510.73	.	AC=2;AF=1.00;AN=2;DP=56;ExcessHet=3.0103;FS=0.000;MLEAC=2;MLEAF=1.00;MQ=43.25;QD=30.17;SOR=0.693	GT:AD:DP:GQ:PL	1/1:0,56:56:99:2548,172,0
2L	2151509	2L_2151509_SNP	T	A	2218.77	.	AC=2;AF=1.00;AN=2;DB;DP=52;ExcessHet=3.0103;FS=0.000;MLEAC=2;MLEAF=1.00;MQ=43.19;QD=29.67;SOR=1.136	GT:AD:DP:GQ:PL	1/1:0,52:52:99:2247,160,0
2L	2151693	.	A	ATAAACATTT	2481.73	.	AC=2;AF=1.00;AN=2;DP=50;ExcessHet=3.0103;FS=0.000;MLEAC=2;MLEAF=1.00;MQ=41.83;QD=28.86;SOR=1.473	GT:AD:DP:GQ:PL	1/1:0,49:49:99:2519,168,0
2L	2151694	.	G	GAAAAA	2481.73	.	AC=2;AF=1.00;AN=2;DP=50;ExcessHet=3.0103;FS=0.000;MLEAC=2;MLEAF=1.00;MQ=42.02;QD=28.64;SOR=1.390	GT:AD:DP:GQ:PL	1/1:0,50:50:99:2519,168,0
2L	2151696	.	G	GCACGTATA	2482.73	.	AC=2;AF=1.00;AN=2;DP=49;ExcessHet=3.0103;FS=0.000;MLEAC=2;MLEAF=1.00;MQ=42.03;QD=25.39;SOR=1.225	GT:AD:DP:GQ:PL	1/1:0,49:49:99:2520,169,0
2L	2152395	2L_2152395_SNP	G	C	1265.77	.	AC=2;AF=1.00;AN=2;DB;DP=51;ExcessHet=3.0103;FS=0.000;MLEAC=2;MLEAF=1.00;MQ=44.00;QD=26.37;SOR=0.693	GT:AD:DP:GQ:PL	1/1:0,48:48:99:1294,144,0
2L	2153127	2L_2153127_SNP	G	T	2166.77	.	AC=2;AF=1.00;AN=2;DB;DP=78;ExcessHet=3.0103;FS=0.000;MLEAC=2;MLEAF=1.00;MQ=44.00;QD=27.78;SOR=1.179	GT:AD:DP:GQ:PL	1/1:0,78:78:99:2195,234,0
2L	2153400	2L_2153400_SNP	A	G	3304.77	.	AC=2;AF=1.00;AN=2;DB;DP=76;ExcessHet=3.0103;FS=0.000;MLEAC=2;MLEAF=1.00;MQ=44.00;QD=30.64;SOR=0.920	GT:AD:DP:GQ:PL	1/1:0,76:76:99:3333,229,0
2L	2153406	2L_2153406_SNP	T	A	3200.77	.	AC=2;AF=1.00;AN=2;DB;DP=71;ExcessHet=3.0103;FS=0.000;MLEAC=2;MLEAF=1.00;MQ=44.00;QD=31.55;SOR=0.971	GT:AD:DP:GQ:PL	1/1:0,71:71:99:3229,220,0
2L	2153415	2L_2153415_SNP	G	A	3151.77	.	AC=2;AF=1.00;AN=2;DB;DP=71;ExcessHet=3.0103;FS=0.000;MLEAC=2;MLEAF=1.00;MQ=44.00;QD=26.07;SOR=0.971	GT:AD:DP:GQ:PL	1/1:0,71:71:99:3180,217,0
2L	2154448	2L_2154448_SNP	A	G	933.77	.	AC=2;AF=1.00;AN=2;DB;DP=35;ExcessHet=3.0103;FS=0.000;MLEAC=2;MLEAF=1.00;MQ=43.94;QD=26.68;SOR=0.869	GT:AD:DP:GQ:PL	1/1:0,35:35:99:962,104,0
2L	2154594	2L_2154594_SNP	A	C	1130.77	.	AC=2;AF=1.00;AN=2;DB;DP=44;ExcessHet=3.0103;FS=0.000;MLEAC=2;MLEAF=1.00;MQ=43.71;QD=25.70;SOR=1.662	GT:AD:DP:GQ:PL	1/1:0,44:44:99:1159,131,0
2L	2154609	2L_2154609_SNP	T	C	1142.77	.	AC=2;AF=1.00;AN=2;DB;DP=43;ExcessHet=3.0103;FS=0.000;MLEAC=2;MLEAF=1.00;MQ=43.71;QD=26.58;SOR=1.312	GT:AD:DP:GQ:PL	1/1:0,43:43:99:1171,129,0
2L	2154902	2L_2154902_SNP	C	G	1085.77	.	AC=2;AF=1.00;AN=2;DB;DP=41;ExcessHet=3.0103;FS=0.000;MLEAC=2;MLEAF=1.00;MQ=44.00;QD=26.48;SOR=0.954	GT:AD:DP:GQ:PL	1/1:0,41:41:99:1114,123,0
2L	2155042	2L_2155042_SNP	C	A	2095.77	.	AC=2;AF=1.00;AN=2;DB;DP=77;ExcessHet=3.0103;FS=0.000;MLEAC=2;MLEAF=1.00;MQ=44.00;QD=27.58;SOR=1.349	GT:AD:DP:GQ:PL	1/1:0,76:76:99:2124,228,0
2L	2155181	2L_2155181_SNP	T	C	1841.77	.	AC=2;AF=1.00;AN=2;DB;DP=71;ExcessHet=3.0103;FS=0.000;MLEAC=2;MLEAF=1.00;MQ=43.94;QD=26.31;SOR=0.693	GT:AD:DP:GQ:PL	1/1:0,70:70:99:1870,208,0
2L	2155225	2L_2155225_SNP	G	A	2019.77	.	AC=2;AF=1.00;AN=2;DB;DP=73;ExcessHet=3.0103;FS=0.000;MLEAC=2;MLEAF=1.00;MQ=43.92;QD=28.05;SOR=0.869	GT:AD:DP:GQ:PL	1/1:0,72:72:99:2048,216,0
2L	2155283	2L_2155283_SNP	G	A	3057.77	.	AC=2;AF=1.00;AN=2;DB;DP=68;ExcessHet=3.0103;FS=0.000;MLEAC=2;MLEAF=1.00;MQ=43.83;QD=28.45;SOR=1.098	GT:AD:DP:GQ:PL	1/1:0,68:68:99:3086,208,0
2L	2155284	2L_2155284_SNP	G	C	3057.77	.	AC=2;AF=1.00;AN=2;DB;DP=68;ExcessHet=3.0103;FS=0.000;MLEAC=2;MLEAF=1.00;MQ=43.83;QD=33.13;SOR=1.098	GT:AD:DP:GQ:PL	1/1:0,68:68:99:3086,208,0
2L	2155289	.	G	GA	3048.73	.	AC=2;AF=1.00;AN=2;DP=69;ExcessHet=3.0103;FS=0.000;MLEAC=2;MLEAF=1.00;MQ=43.83;QD=27.86;SOR=1.054	GT:AD:DP:GQ:PL	1/1:0,69:69:99:3086,208,0
2L	2155390	.	A	ATT	1828.73	.	AC=2;AF=1.00;AN=2;DP=64;ExcessHet=3.0103;FS=0.000;MLEAC=2;MLEAF=1.00;MQ=43.91;QD=31.53;SOR=0.836	GT:AD:DP:GQ:PL	1/1:0,58:58:99:1866,178,0
2L	2155452	2L_2155452_SNP	A	G	2526.77	.	AC=2;AF=1.00;AN=2;DB;DP=61;ExcessHet=3.0103;FS=0.000;MLEAC=2;MLEAF=1.00;MQ=43.84;QD=34.47;SOR=0.725	GT:AD:DP:GQ:PL	1/1:0,61:61:99:2555,189,0
2L	2155469	.	A	AT	2452.73	.	AC=2;AF=1.00;AN=2;DP=60;ExcessHet=3.0103;FS=0.000;MLEAC=2;MLEAF=1.00;MQ=43.84;QD=26.45;SOR=0.831	GT:AD:DP:GQ:PL	1/1:0,60:60:99:2490,186,0
2L	2155501	2L_2155501_SNP	A	G	1595.77	.	AC=2;AF=1.00;AN=2;DB;DP=60;ExcessHet=3.0103;FS=0.000;MLEAC=2;MLEAF=1.00;MQ=43.84;QD=26.60;SOR=0.760	GT:AD:DP:GQ:PL	1/1:0,60:60:99:1624,179,0
2L	2155538	.	GTT	G	3022.73	.	AC=2;AF=1.00;AN=2;DP=65;ExcessHet=3.0103;FS=0.000;MLEAC=2;MLEAF=1.00;MQ=43.79;QD=31.42;SOR=1.044	GT:AD:DP:GQ:PL	1/1:0,64:64:99:3060,205,0
2L	2155543	.	AG	A	3022.73	.	AC=2;AF=1.00;AN=2;DP=68;ExcessHet=3.0103;FS=0.000;MLEAC=2;MLEAF=1.00;MQ=43.80;QD=35.29;SOR=1.098	GT:AD:DP:GQ:PL	1/1:0,68:68:99:3060,205,0
2L	2155547	2L_2155547_SNP	T	A	3031.77	.	AC=2;AF=1.00;AN=2;DB;DP=68;ExcessHet=3.0103;FS=0.000;MLEAC=2;MLEAF=1.00;MQ=43.80;QD=29.16;SOR=1.098	GT:AD:DP:GQ:PL	1/1:0,68:68:99:3060,205,0
2L	2155548	2L_2155548_SNP	G	A	3031.77	.	AC=2;AF=1.00;AN=2;DB;DP=68;ExcessHet=3.0103;FS=0.000;MLEAC=2;MLEAF=1.00;MQ=43.80;QD=30.34;SOR=1.098	GT:AD:DP:GQ:PL	1/1:0,68:68:99:3060,205,0
2L	2155594	2L_2155594_SNP	T	C	1813.77	.	AC=2;AF=1.00;AN=2;DB;DP=68;ExcessHet=3.0103;FS=0.000;MLEAC=2;MLEAF=1.00;MQ=43.88;QD=27.07;SOR=0.723	GT:AD:DP:GQ:PL	1/1:0,67:67:99:1842,201,0
2L	2155686	2L_2155686_SNP	C	T	2654.77	.	AC=2;AF=1.00;AN=2;DB;DP=60;ExcessHet=3.0103;FS=0.000;MLEAC=2;MLEAF=1.00;MQ=43.89;QD=31.46;SOR=0.906	GT:AD:DP:GQ:PL	1/1:0,60:60:99:2683,181,0
2L	2155687	2L_2155687_SNP	C	T	2654.77	.	AC=2;AF=1.00;AN=2;DB;DP=60;ExcessHet=3.0103;FS=0.000;MLEAC=2;MLEAF=1.00;MQ=43.89;QD=33.30;SOR=0.906	GT:AD:DP:GQ:PL	1/1:0,60:60:99:2683,181,0
2L	2155739	2L_2155739_SNP	C	T	2633.77	.	AC=2;AF=1.00;AN=2;DB;DP=60;ExcessHet=3.0103;FS=0.000;MLEAC=2;MLEAF=1.00;MQ=43.89;QD=25.71;SOR=0.831	GT:AD:DP:GQ:PL	1/1:0,60:60:99:2662,181,0
2L	2155740	2L_2155740_SNP	C	G	2633.77	.	AC=2;AF=1.00;AN=2;DB;DP=60;ExcessHet=3.0103;FS=0.000;MLEAC=2;MLEAF=1.00;MQ=43.89;QD=34.35;SOR=0.831	GT:AD:DP:GQ:PL	1/1:0,60:60:99:2662,181,0
2L	2155857	2L_2155857_SNP	A	G	2648.77	.	AC=2;AF=1.00;AN=2;DB;DP=61;ExcessHet=3.0103;FS=0.000;MLEAC=2;MLEAF=1.00;MQ=43.84;QD=32.87;SOR=1.292	GT:AD:DP:GQ:PL	1/1:0,61:61:99:2677,184,0
2L	2155858	2L_2155858_SNP	G	T	2648.77	.	AC=2;AF=1.00;AN=2;DB;DP=59;ExcessHet=3.0103;FS=0.000;MLEAC=2;MLEAF=1.00;MQ=43.84;QD=31.43;SOR=1.217	GT:AD:DP:GQ:PL	1/1:0,59:59:99:2677,184,0
2L	2155869	2L_2155869_SNP	C	T	1532.77	.	AC=2;AF=1.00;AN=2;DB;DP=58;ExcessHet=3.0103;FS=0.000;MLEAC=2;MLEAF=1.00;MQ=43.83;QD=26.43;SOR=1.278	GT:AD:DP:GQ:PL	1/1:0,58:58:99:1561,173,0
2L	2156175	2L_2156175_SNP	G	A	1487.77	.	AC=2;AF=1.00;AN=2;DB;DP=53;ExcessHet=3.0103;FS=0.000;MLEAC=2;MLEAF=1.00;MQ=43.96;QD=28.07;SOR=1.524	GT:AD:DP:GQ:PL	1/1:0,53:53:99:1516,159,0
2L	2156281	2L_2156281_SNP	T	G	1385.77	.	AC=2;AF=1.00;AN=2;DB;DP=50;ExcessHet=3.0103;FS=0.000;MLEAC=2;MLEAF=1.00;MQ=43.96;QD=28.28;SOR=1.112	GT:AD:DP:GQ:PL	1/1:0,49:49:99:1414,150,0
2L	2158315	2L_2158315_SNP	A	G	1474.77	.	AC=2;AF=1.00;AN=2;DB;DP=54;ExcessHet=3.0103;FS=0.000;MLEAC=2;MLEAF=1.00;MQ=44.00;QD=27.31;SOR=1.022	GT:AD:DP:GQ:PL	1/1:0,54:54:99:1503,162,0
2L	2158509	2L_2158509_SNP	C	G	1209.77	.	AC=2;AF=1.00;AN=2;DB;DP=45;ExcessHet=3.0103;FS=0.000;MLEAC=2;MLEAF=1.00;MQ=44.00;QD=26.88;SOR=1.280	GT:AD:DP:GQ:PL	1/1:0,45:45:99:1238,135,0
2L	2158530	2L_2158530_SNP	C	T	1192.77	.	AC=2;AF=1.00;AN=2;DB;DP=45;ExcessHet=3.0103;FS=0.000;MLEAC=2;MLEAF=1.00;MQ=44.00;QD=27.11;SOR=1.105	GT:AD:DP:GQ:PL	1/1:0,44:44:99:1221,132,0
2L	2158806	2L_2158806_SNP	C	T	652.77	.	AC=2;AF=1.00;AN=2;DB;DP=26;ExcessHet=3.0103;FS=0.000;MLEAC=2;MLEAF=1.00;MQ=44.00;QD=26.11;SOR=2.215	GT:AD:DP:GQ:PL	1/1:0,25:25:75:681,75,0
2L	2158890	2L_2158890_SNP	A	G	1610.77	.	AC=2;AF=1.00;AN=2;DB;DP=37;ExcessHet=3.0103;FS=0.000;MLEAC=2;MLEAF=1.00;MQ=43.87;QD=34.05;SOR=0.804	GT:AD:DP:GQ:PL	1/1:0,36:36:99:1639,111,0
2L	2158913	2L_2158913_SNP	C	T	1636.77	.	AC=2;AF=1.00;AN=2;DB;DP=37;ExcessHet=3.0103;FS=0.000;MLEAC=2;MLEAF=1.00;MQ=43.87;QD=29.93;SOR=0.859	GT:AD:DP:GQ:PL	1/1:0,37:37:99:1665,111,0
2L	2158923	2L_2158923_SNP	A	G	1546.77	.	AC=2;AF=1.00;AN=2;DB;DP=33;ExcessHet=3.0103;FS=0.000;MLEAC=2;MLEAF=1.00;MQ=43.85;QD=35.92;SOR=1.542	GT:AD:DP:GQ:PL	1/1:0,33:33:99:1575,105,0
2L	2158926	2L_2158926_SNP	C	T	1456.77	.	AC=2;AF=1.00;AN=2;DB;DP=32;ExcessHet=3.0103;FS=0.000;MLEAC=2;MLEAF=1.00;MQ=43.85;QD=26.40;SOR=1.473	GT:AD:DP:GQ:PL	1/1:0,32:32:99:1485,99,0
2L	2159160	2L_2159160_SNP	G	A	996.77	.	AC=2;AF=1.00;AN=2;DB;DP=37;ExcessHet=3.0103;FS=0.000;MLEAC=2;MLEAF=1.00;MQ=44.00;QD=26.94;SOR=0.984	GT:AD:DP:GQ:PL	1/1:0,37:37:99:1025,110,0
2L	2159946	2L_2159946_SNP	A	T	1564.77	.	AC=2;AF=1.00;AN=2;DB;DP=38;ExcessHet=3.0103;FS=0.000;MLEAC=2;MLEAF=1.00;MQ=44.00;QD=29.35;SOR=0.984	GT:AD:DP:GQ:PL	1/1:0,37:37:99:1593,111,0
2L	2159967	2L_2159967_SNP	A	C	1684.77	.	AC=2;AF=1.00;AN=2;DB;DP=41;ExcessHet=3.0103;FS=0.000;MLEAC=2;MLEAF=1.00;MQ=44.00;QD=36.70;SOR=0.843	GT:AD:DP:GQ:PL	1/1:0,41:41:99:1713,123,0
2L	2160114	2L_2160114_SNP	A	G	1485.77	.	AC=2;AF=1.00;AN=2;DB;DP=34;ExcessHet=3.0103;FS=0.000;MLEAC=2;MLEAF=1.00;MQ=43.91;QD=34.50;SOR=1.022	GT:AD:DP:GQ:PL	1/1:0,33:33:99:1514,102,0
2L	2160117	2L_2160117_SNP	A	G	1485.77	.	AC=2;AF=1.00;AN=2;DB;DP=34;ExcessHet=3.0103;FS=0.000;MLEAC=2;MLEAF=1.00;MQ=43.91;QD=33.06;SOR=1.179	GT:AD:DP:GQ:PL	1/1:0,33:33:99:1514,102,0
2L	2160219	2L_2160219_SNP	C	T	1233.77	.	AC=2;AF=1.00;AN=2;DB;DP=46;ExcessHet=3.0103;FS=0.000;MLEAC=2;MLEAF=1.00;MQ=43.77;QD=26.82;SOR=0.693	GT:AD:DP:GQ:PL	1/1:0,46:46:99:1262,137,0
2L	2160267	2L_2160267_SNP	A	G	1098.77	.	AC=2;AF=1.00;AN=2;DB;DP=41;ExcessHet=3.0103;FS=0.000;MLEAC=2;MLEAF=1.00;MQ=43.76;QD=26.80;SOR=0.954	GT:AD:DP:GQ:PL	1/1:0,41:41:99:1127,123,0
2L	2160402	2L_2160402_SNP	T	C	1298.77	.	AC=2;AF=1.00;AN=2;DB;DP=50;ExcessHet=3.0103;FS=0.000;MLEAC=2;MLEAF=1.00;MQ=43.96;QD=25.98;SOR=0.773	GT:AD:DP:GQ:PL	1/1:0,50:50:99:1327,149,0
2L	2160707	2L_2160707_SNP	T	G	1522.77	.	AC=2;AF=1.00;AN=2;DB;DP=58;ExcessHet=3.0103;FS=0.000;MLEAC=2;MLEAF=1.00;MQ=44.00;QD=26.25;SOR=0.762	GT:AD:DP:GQ:PL	1/1:0,58:58:99:1551,173,0
2L	2160831	2L_2160831_SNP	T	C	2063.77	.	AC=2;AF=1.00;AN=2;DB;DP=80;ExcessHet=3.0103;FS=0.000;MLEAC=2;MLEAF=1.00;MQ=44.00;QD=26.12;SOR=1.003	GT:AD:DP:GQ:PL	1/1:0,79:79:99:2092,236,0
2L	2161061	2L_2161061_SNP	T	A	1503.77	.	AC=2;AF=1.00;AN=2;DB;DP=58;ExcessHet=3.0103;FS=0.000;MLEAC=2;MLEAF=1.00;MQ=44.00;QD=26.38;SOR=1.569	GT:AD:DP:GQ:PL	1/1:0,57:57:99:1532,169,0
2L	2161137	2L_2161137_SNP	T	C	2256.77	.	AC=2;AF=1.00;AN=2;DB;DP=54;ExcessHet=3.0103;FS=0.000;MLEAC=2;MLEAF=1.00;MQ=44.00;QD=29.41;SOR=1.938	GT:AD:DP:GQ:PL	1/1:0,53:53:99:2285,159,0
2L	2161140	2L_2161140_SNP	A	G	2232.77	.	AC=2;AF=1.00;AN=2;DB;DP=52;ExcessHet=3.0103;FS=0.000;MLEAC=2;MLEAF=1.00;MQ=44.00;QD=28.43;SOR=2.049	GT:AD:DP:GQ:PL	1/1:0,52:52:99:2261,156,0
2L	2161637	2L_2161637_SNP	C	T	946.77	.	AC=2;AF=1.00;AN=2;DB;DP=35;ExcessHet=3.0103;FS=0.000;MLEAC=2;MLEAF=1.00;MQ=44.00;QD=27.85;SOR=1.244	GT:AD:DP:GQ:PL	1/1:0,34:34:99:975,102,0
2L	2161784	.	C	CAA	1273.73	.	AC=2;AF=1.00;AN=2;DP=50;ExcessHet=3.0103;FS=0.000;MLEAC=2;MLEAF=1.00;MQ=44.00;QD=28.95;SOR=1.347	GT:AD:DP:GQ:PL	1/1:0,44:44:99:1311,131,0
2L	2162008	2L_2162008_SNP	C	T	1492.77	.	AC=2;AF=1.00;AN=2;DB;DP=54;ExcessHet=3.0103;FS=0.000;MLEAC=2;MLEAF=1.00;MQ=44.00;QD=27.64;SOR=0.693	GT:AD:DP:GQ:PL	1/1:0,54:54:99:1521,162,0
2L	2162026	2L_2162026_SNP	C	T	1603.77	.	AC=2;AF=1.00;AN=2;DB;DP=57;ExcessHet=3.0103;FS=0.000;MLEAC=2;MLEAF=1.00;MQ=43.97;QD=28.14;SOR=0.960	GT:AD:DP:GQ:PL	1/1:0,57:57:99:1632,171,0
2L	2162067	2L_2162067_SNP	C	T	1638.77	.	AC=2;AF=1.00;AN=2;DB;DP=59;ExcessHet=3.0103;FS=0.000;MLEAC=2;MLEAF=1.00;MQ=43.97;QD=27.78;SOR=0.871	GT:AD:DP:GQ:PL	1/1:0,59:59:99:1667,177,0
2L	2162114	2L_2162114_SNP	C	G	1670.77	.	AC=2;AF=1.00;AN=2;DB;DP=62;ExcessHet=3.0103;FS=0.000;MLEAC=2;MLEAF=1.00;MQ=44.00;QD=26.95;SOR=1.057	GT:AD:DP:GQ:PL	1/1:0,62:62:99:1699,186,0
2L	2162233	2L_2162233_SNP	A	G	1469.77	.	AC=2;AF=1.00;AN=2;DB;DP=56;ExcessHet=3.0103;FS=0.000;MLEAC=2;MLEAF=1.00;MQ=43.97;QD=26.25;SOR=0.922	GT:AD:DP:GQ:PL	1/1:0,56:56:99:1498,167,0
2L	2162264	2L_2162264_SNP	C	T	1517.77	.	AC=2;AF=1.00;AN=2;DB;DP=58;ExcessHet=3.0103;FS=0.000;MLEAC=2;MLEAF=1.00;MQ=43.97;QD=26.63;SOR=0.800	GT:AD:DP:GQ:PL	1/1:0,57:57:99:1546,170,0
2L	2162500	2L_2162500_SNP	A	T	917.77	.	AC=2;AF=1.00;AN=2;DB;DP=36;ExcessHet=3.0103;FS=0.000;MLEAC=2;MLEAF=1.00;MQ=43.65;QD=26.22;SOR=0.749	GT:AD:DP:GQ:PL	1/1:0,35:35:99:946,105,0
2L	2162644	2L_2162644_SNP	A	G	987.77	.	AC=2;AF=1.00;AN=2;DB;DP=39;ExcessHet=3.0103;FS=0.000;MLEAC=2;MLEAF=1.00;MQ=43.42;QD=26.70;SOR=0.859	GT:AD:DP:GQ:PL	1/1:0,37:37:99:1016,111,0
2L	2162797	.	T	TA	691.73	.	AC=2;AF=1.00;AN=2;DP=29;ExcessHet=3.0103;FS=0.000;MLEAC=2;MLEAF=1.00;MQ=42.85;QD=25.62;SOR=1.528	GT:AD:DP:GQ:PL	1/1:0,27:27:81:729,81,0
2L	2162817	.	T	TAGACACAA	1267.73	.	AC=2;AF=1.00;AN=2;DP=25;ExcessHet=3.0103;FS=0.000;MLEAC=2;MLEAF=1.00;MQ=42.16;QD=33.65;SOR=1.609	GT:AD:DP:GQ:PL	1/1:0,25:25:87:1305,87,0
2L	2162819	.	T	TA	1492.73	.	AC=2;AF=1.00;AN=2;DP=28;ExcessHet=3.0103;FS=0.000;MLEAC=2;MLEAF=1.00;MQ=42.07;QD=32.72;SOR=1.179	GT:AD:DP:GQ:PL	1/1:0,28:28:99:1530,102,0
2L	2162820	.	C	CCAAAACCATGGCGCAGAA	1447.73	.	AC=2;AF=1.00;AN=2;DP=27;ExcessHet=3.0103;FS=0.000;MLEAC=2;MLEAF=1.00;MQ=42.00;QD=34.34;SOR=1.101	GT:AD:DP:GQ:PL	1/1:0,27:27:99:1485,99,0
2L	2162822	.	A	ATTTTGGATTTTTGAAAAAGT	1670.73	.	AC=2;AF=1.00;AN=2;DP=28;ExcessHet=3.0103;FS=0.000;MLEAC=2;MLEAF=1.00;MQ=42.07;QD=34.02;SOR=1.382	GT:AD:DP:GQ:PL	1/1:0,28:28:99:1708,113,0
2L	2162927	2L_2162927_SNP	C	T	1315.77	.	AC=2;AF=1.00;AN=2;DB;DP=47;ExcessHet=3.0103;FS=0.000;MLEAC=2;MLEAF=1.00;MQ=43.65;QD=28.00;SOR=1.514	GT:AD:DP:GQ:PL	1/1:0,47:47:99:1344,141,0
2L	2162958	.	TATCTCGC	T	1710.73	.	AC=2;AF=1.00;AN=2;DP=48;ExcessHet=3.0103;FS=0.000;MLEAC=2;MLEAF=1.00;MQ=43.55;QD=33.44;SOR=1.730	GT:AD:DP:GQ:PL	1/1:0,39:39:99:1748,118,0
2L	2163313	2L_2163313_SNP	C	T	1555.77	.	AC=2;AF=1.00;AN=2;DB;DP=56;ExcessHet=3.0103;FS=0.000;MLEAC=2;MLEAF=1.00;MQ=43.93;QD=27.78;SOR=1.302	GT:AD:DP:GQ:PL	1/1:0,56:56:99:1584,168,0
2L	2163573	2L_2163573_SNP	C	G	2495.77	.	AC=2;AF=1.00;AN=2;DB;DP=57;ExcessHet=3.0103;FS=0.000;MLEAC=2;MLEAF=1.00;MQ=44.19;QD=36.13;SOR=0.877	GT:AD:DP:GQ:PL	1/1:0,57:57:99:2524,175,0
2L	2163586	2L_2163586_SNP	A	G	2623.77	.	AC=2;AF=1.00;AN=2;DB;DP=59;ExcessHet=3.0103;FS=0.000;MLEAC=2;MLEAF=1.00;MQ=44.19;QD=28.76;SOR=0.871	GT:AD:DP:GQ:PL	1/1:0,59:59:99:2652,181,0
2L	2163595	.	G	GA	2481.73	.	AC=2;AF=1.00;AN=2;DP=57;ExcessHet=3.0103;FS=0.000;MLEAC=2;MLEAF=1.00;MQ=44.19;QD=28.45;SOR=0.877	GT:AD:DP:GQ:PL	1/1:0,57:57:99:2519,175,0
2L	2163651	2L_2163651_SNP	T	C	2524.77	.	AC=2;AF=1.00;AN=2;DB;DP=56;ExcessHet=3.0103;FS=0.000;MLEAC=2;MLEAF=1.00;MQ=44.00;QD=33.78;SOR=0.765	GT:AD:DP:GQ:PL	1/1:0,56:56:99:2553,172,0
2L	2163653	2L_2163653_SNP	T	G	2524.77	.	AC=2;AF=1.00;AN=2;DB;DP=57;ExcessHet=3.0103;FS=0.000;MLEAC=2;MLEAF=1.00;MQ=44.00;QD=35.20;SOR=0.800	GT:AD:DP:GQ:PL	1/1:0,57:57:99:2553,172,0
2L	2163678	2L_2163678_SNP	G	A	2462.77	.	AC=2;AF=1.00;AN=2;DB;DP=58;ExcessHet=3.0103;FS=0.000;MLEAC=2;MLEAF=1.00;MQ=44.00;QD=26.83;SOR=0.836	GT:AD:DP:GQ:PL	1/1:0,58:58:99:2491,178,0
2L	2163709	2L_2163709_SNP	T	C	2365.77	.	AC=2;AF=1.00;AN=2;DB;DP=58;ExcessHet=3.0103;FS=0.000;MLEAC=2;MLEAF=1.00;MQ=44.00;QD=30.32;SOR=0.877	GT:AD:DP:GQ:PL	1/1:0,57:57:99:2394,172,0
2L	2163721	2L_2163721_SNP	T	G	2137.77	.	AC=2;AF=1.00;AN=2;DB;DP=49;ExcessHet=3.0103;FS=0.000;MLEAC=2;MLEAF=1.00;MQ=44.00;QD=31.61;SOR=1.067	GT:AD:DP:GQ:PL	1/1:0,48:48:99:2166,150,0
2L	2163913	2L_2163913_SNP	G	C	1280.77	.	AC=2;AF=1.00;AN=2;DB;DP=50;ExcessHet=3.0103;FS=0.000;MLEAC=2;MLEAF=1.00;MQ=43.96;QD=26.14;SOR=1.225	GT:AD:DP:GQ:PL	1/1:0,49:49:99:1309,146,0
2L	2163969	2L_2163969_SNP	G	T	1435.77	.	AC=2;AF=1.00;AN=2;DB;DP=54;ExcessHet=3.0103;FS=0.000;MLEAC=2;MLEAF=1.00;MQ=43.80;QD=27.09;SOR=0.730	GT:AD:DP:GQ:PL	1/1:0,53:53:99:1464,159,0
2L	2164326	2L_2164326_SNP	A	G	1479.77	.	AC=2;AF=1.00;AN=2;DB;DP=53;ExcessHet=3.0103;FS=0.000;MLEAC=2;MLEAF=1.00;MQ=43.93;QD=27.92;SOR=0.730	GT:AD:DP:GQ:PL	1/1:0,53:53:99:1508,159,0
2L	2164347	2L_2164347_SNP	A	G	1600.77	.	AC=2;AF=1.00;AN=2;DB;DP=59;ExcessHet=3.0103;FS=0.000;MLEAC=2;MLEAF=1.00;MQ=43.93;QD=27.13;SOR=0.871	GT:AD:DP:GQ:PL	1/1:0,59:59:99:1629,177,0
2L	2164370	2L_2164370_SNP	G	A	2848.77	.	AC=2;AF=1.00;AN=2;DB;DP=64;ExcessHet=3.0103;FS=0.000;MLEAC=2;MLEAF=1.00;MQ=43.94;QD=27.12;SOR=0.966	GT:AD:DP:GQ:PL	1/1:0,64:64:99:2877,196,0
2L	2164375	2L_2164375_SNP	C	T	2876.77	.	AC=2;AF=1.00;AN=2;DB;DP=64;ExcessHet=3.0103;FS=0.000;MLEAC=2;MLEAF=1.00;MQ=43.94;QD=30.36;SOR=0.892	GT:AD:DP:GQ:PL	1/1:0,64:64:99:2905,196,0
2L	2164379	2L_2164379_SNP	A	C	2876.77	.	AC=2;AF=1.00;AN=2;DB;DP=65;ExcessHet=3.0103;FS=0.000;MLEAC=2;MLEAF=1.00;MQ=43.91;QD=31.01;SOR=0.854	GT:AD:DP:GQ:PL	1/1:0,65:65:99:2905,196,0
2L	2164500	2L_2164500_SNP	T	C	1410.77	.	AC=2;AF=1.00;AN=2;DB;DP=53;ExcessHet=3.0103;FS=0.000;MLEAC=2;MLEAF=1.00;MQ=43.93;QD=26.62;SOR=1.287	GT:AD:DP:GQ:PL	1/1:0,53:53:99:1439,159,0
2L	2164533	2L_2164533_SNP	T	C	1286.77	.	AC=2;AF=1.00;AN=2;DB;DP=48;ExcessHet=3.0103;FS=0.000;MLEAC=2;MLEAF=1.00;MQ=43.92;QD=26.81;SOR=1.708	GT:AD:DP:GQ:PL	1/1:0,48:48:99:1315,144,0
2L	2164698	2L_2164698_SNP	T	C	973.77	.	AC=2;AF=1.00;AN=2;DB;DP=36;ExcessHet=3.0103;FS=0.000;MLEAC=2;MLEAF=1.00;MQ=43.65;QD=27.05;SOR=0.927	GT:AD:DP:GQ:PL	1/1:0,36:36:99:1002,108,0
2L	2164857	2L_2164857_SNP	A	G	1223.77	.	AC=2;AF=1.00;AN=2;DB;DP=47;ExcessHet=3.0103;FS=0.000;MLEAC=2;MLEAF=1.00;MQ=43.61;QD=26.60;SOR=0.976	GT:AD:DP:GQ:PL	1/1:0,46:46:99:1252,138,0
2L	2164898	2L_2164898_SNP	C	T	1218.77	.	AC=2;AF=1.00;AN=2;DB;DP=44;ExcessHet=3.0103;FS=0.000;MLEAC=2;MLEAF=1.00;MQ=43.40;QD=27.70;SOR=1.105	GT:AD:DP:GQ:PL	1/1:0,44:44:99:1247,132,0
2L	2164968	2L_2164968_SNP	T	G	2074.77	.	AC=2;AF=1.00;AN=2;DB;DP=49;ExcessHet=3.0103;FS=0.000;MLEAC=2;MLEAF=1.00;MQ=42.64;QD=24.74;SOR=0.909	GT:AD:DP:GQ:PL	1/1:0,49:49:99:2103,147,0
2L	2164977	2L_2164977_SNP	A	T	2086.77	.	AC=2;AF=1.00;AN=2;DB;DP=47;ExcessHet=3.0103;FS=0.000;MLEAC=2;MLEAF=1.00;MQ=42.58;QD=29.63;SOR=0.823	GT:AD:DP:GQ:PL	1/1:0,47:47:99:2115,141,0
2L	2164980	.	T	TGTTCTTTTGTTTCCCTATCTAA	2525.73	.	AC=2;AF=1.00;AN=2;DP=48;ExcessHet=3.0103;FS=0.000;MLEAC=2;MLEAF=1.00;MQ=42.61;QD=29.37;SOR=0.866	GT:AD:DP:GQ:PL	1/1:0,48:48:99:2563,175,0
2L	2164996	2L_2164996_SNP	C	A	2227.77	.	AC=2;AF=1.00;AN=2;DB;DP=54;ExcessHet=3.0103;FS=0.000;MLEAC=2;MLEAF=1.00;MQ=42.73;QD=31.52;SOR=0.931	GT:AD:DP:GQ:PL	1/1:0,54:54:99:2256,164,0
2L	2165024	2L_2165024_SNP	G	A	1350.77	.	AC=2;AF=1.00;AN=2;DB;DP=52;ExcessHet=3.0103;FS=0.000;MLEAC=2;MLEAF=1.00;MQ=43.03;QD=25.98;SOR=0.693	GT:AD:DP:GQ:PL	1/1:0,52:52:99:1379,155,0
2L	2165423	2L_2165423_SNP	T	C	2024.77	.	AC=2;AF=1.00;AN=2;DB;DP=76;ExcessHet=3.0103;FS=0.000;MLEAC=2;MLEAF=1.00;MQ=43.47;QD=26.64;SOR=0.801	GT:AD:DP:GQ:PL	1/1:0,76:76:99:2053,228,0
2L	2165447	2L_2165447_SNP	G	T	1846.77	.	AC=2;AF=1.00;AN=2;DB;DP=67;ExcessHet=3.0103;FS=0.000;MLEAC=2;MLEAF=1.00;MQ=43.39;QD=27.56;SOR=0.849	GT:AD:DP:GQ:PL	1/1:0,67:67:99:1875,201,0
2L	2165629	2L_2165629_SNP	T	A	1381.77	.	AC=2;AF=1.00;AN=2;DB;DP=51;ExcessHet=3.0103;FS=0.000;MLEAC=2;MLEAF=1.00;MQ=44.00;QD=27.09;SOR=1.201	GT:AD:DP:GQ:PL	1/1:0,51:51:99:1410,153,0
2L	2165658	2L_2165658_SNP	G	A	1418.77	.	AC=2;AF=1.00;AN=2;DB;DP=53;ExcessHet=3.0103;FS=0.000;MLEAC=2;MLEAF=1.00;MQ=44.00;QD=26.77;SOR=1.402	GT:AD:DP:GQ:PL	1/1:0,53:53:99:1447,159,0
2L	2165842	2L_2165842_SNP	A	G	1391.77	.	AC=2;AF=1.00;AN=2;DB;DP=50;ExcessHet=3.0103;FS=0.000;MLEAC=2;MLEAF=1.00;MQ=44.00;QD=27.84;SOR=1.157	GT:AD:DP:GQ:PL	1/1:0,50:50:99:1420,150,0
2L	2166318	2L_2166318_SNP	A	T	2007.77	.	AC=2;AF=1.00;AN=2;DB;DP=45;ExcessHet=3.0103;FS=0.000;MLEAC=2;MLEAF=1.00;MQ=44.00;QD=32.72;SOR=1.038	GT:AD:DP:GQ:PL	1/1:0,45:45:99:2036,138,0
2L	2166324	2L_2166324_SNP	A	G	2067.77	.	AC=2;AF=1.00;AN=2;DB;DP=48;ExcessHet=3.0103;FS=0.000;MLEAC=2;MLEAF=1.00;MQ=44.00;QD=32.20;SOR=1.067	GT:AD:DP:GQ:PL	1/1:0,48:48:99:2096,144,0
2L	2166458	2L_2166458_SNP	T	C	1377.77	.	AC=2;AF=1.00;AN=2;DB;DP=52;ExcessHet=3.0103;FS=0.000;MLEAC=2;MLEAF=1.00;MQ=44.00;QD=26.50;SOR=0.770	GT:AD:DP:GQ:PL	1/1:0,52:52:99:1406,154,0
2L	2166474	2L_2166474_SNP	C	T	1509.77	.	AC=2;AF=1.00;AN=2;DB;DP=54;ExcessHet=3.0103;FS=0.000;MLEAC=2;MLEAF=1.00;MQ=44.00;QD=27.96;SOR=1.022	GT:AD:DP:GQ:PL	1/1:0,54:54:99:1538,162,0
2L	2166595	2L_2166595_SNP	G	A	1353.77	.	AC=2;AF=1.00;AN=2;DB;DP=50;ExcessHet=3.0103;FS=0.000;MLEAC=2;MLEAF=1.00;MQ=44.00;QD=27.08;SOR=0.859	GT:AD:DP:GQ:PL	1/1:0,50:50:99:1382,149,0
2L	2166612	2L_2166612_SNP	T	C	1333.77	.	AC=2;AF=1.00;AN=2;DB;DP=51;ExcessHet=3.0103;FS=0.000;MLEAC=2;MLEAF=1.00;MQ=44.00;QD=26.15;SOR=0.900	GT:AD:DP:GQ:PL	1/1:0,51:51:99:1362,152,0
2L	2166660	2L_2166660_SNP	T	C	2040.77	.	AC=2;AF=1.00;AN=2;DB;DP=46;ExcessHet=3.0103;FS=0.000;MLEAC=2;MLEAF=1.00;MQ=44.00;QD=29.82;SOR=0.780	GT:AD:DP:GQ:PL	1/1:0,46:46:99:2069,141,0
2L	2166666	2L_2166666_SNP	T	C	2050.77	.	AC=2;AF=1.00;AN=2;DB;DP=46;ExcessHet=3.0103;FS=0.000;MLEAC=2;MLEAF=1.00;MQ=44.00;QD=34.36;SOR=0.693	GT:AD:DP:GQ:PL	1/1:0,46:46:99:2079,141,0
2L	2166808	2L_2166808_SNP	T	A	1357.77	.	AC=2;AF=1.00;AN=2;DB;DP=50;ExcessHet=3.0103;FS=0.000;MLEAC=2;MLEAF=1.00;MQ=43.94;QD=27.71;SOR=1.112	GT:AD:DP:GQ:PL	1/1:0,49:49:99:1386,147,0
2L	2166910	.	C	CT	666.73	.	AC=2;AF=1.00;AN=2;BaseQRankSum=2.245;ClippingRankSum=0.000;DP=40;ExcessHet=3.0103;FS=0.000;MLEAC=2;MLEAF=1.00;MQ=44.00;MQRankSum=0.000;QD=18.52;ReadPosRankSum=1.314;SOR=0.811	GT:AD:DP:GQ:PL	1/1:2,34:36:66:704,66,0
2L	2168274	2L_2168274_SNP	G	T	1716.77	.	AC=2;AF=1.00;AN=2;DB;DP=61;ExcessHet=3.0103;FS=0.000;MLEAC=2;MLEAF=1.00;MQ=44.00;QD=28.14;SOR=0.725	GT:AD:DP:GQ:PL	1/1:0,61:61:99:1745,183,0
2L	2168795	2L_2168795_SNP	T	A	2340.77	.	AC=2;AF=1.00;AN=2;DB;DP=55;ExcessHet=3.0103;FS=0.000;MLEAC=2;MLEAF=1.00;MQ=43.93;QD=31.85;SOR=0.767	GT:AD:DP:GQ:PL	1/1:0,54:54:99:2369,168,0
2L	2168804	2L_2168804_SNP	A	C	2283.77	.	AC=2;AF=1.00;AN=2;DB;DP=52;ExcessHet=3.0103;FS=0.000;MLEAC=2;MLEAF=1.00;MQ=43.96;QD=30.58;SOR=0.693	GT:AD:DP:GQ:PL	1/1:0,52:52:99:2312,162,0
2L	2168863	.	ATT	A	1243.73	.	AC=2;AF=1.00;AN=2;BaseQRankSum=-1.489;ClippingRankSum=0.000;DP=52;ExcessHet=3.0103;FS=4.973;MLEAC=2;MLEAF=1.00;MQ=44.00;MQRankSum=0.000;QD=25.91;ReadPosRankSum=-1.064;SOR=1.640	GT:AD:DP:GQ:PL	1/1:1,47:48:99:1281,139,0
2L	2169195	2L_2169195_SNP	C	T	1180.77	.	AC=2;AF=1.00;AN=2;DB;DP=42;ExcessHet=3.0103;FS=0.000;MLEAC=2;MLEAF=1.00;MQ=43.95;QD=28.11;SOR=1.127	GT:AD:DP:GQ:PL	1/1:0,42:42:99:1209,126,0
2L	2169377	.	A	G	1284.77	.	AC=2;AF=1.00;AN=2;DP=50;ExcessHet=3.0103;FS=0.000;MLEAC=2;MLEAF=1.00;MQ=43.96;QD=25.70;SOR=1.051	GT:AD:DP:GQ:PL	1/1:0,50:50:99:1313,148,0
2L	2169438	2L_2169438_SNP	A	G	1403.77	.	AC=2;AF=1.00;AN=2;DB;DP=53;ExcessHet=3.0103;FS=0.000;MLEAC=2;MLEAF=1.00;MQ=43.96;QD=26.49;SOR=0.730	GT:AD:DP:GQ:PL	1/1:0,53:53:99:1432,158,0
2L	2169477	2L_2169477_SNP	T	A	1332.77	.	AC=2;AF=1.00;AN=2;DB;DP=47;ExcessHet=3.0103;FS=0.000;MLEAC=2;MLEAF=1.00;MQ=44.00;QD=28.36;SOR=1.251	GT:AD:DP:GQ:PL	1/1:0,47:47:99:1361,141,0
2L	2169623	2L_2169623_SNP	G	T	1634.77	.	AC=2;AF=1.00;AN=2;DB;DP=59;ExcessHet=3.0103;FS=0.000;MLEAC=2;MLEAF=1.00;MQ=44.00;QD=27.71;SOR=0.796	GT:AD:DP:GQ:PL	1/1:0,59:59:99:1663,177,0
2L	2169777	2L_2169777_SNP	T	G	1459.77	.	AC=2;AF=1.00;AN=2;DB;DP=54;ExcessHet=3.0103;FS=0.000;MLEAC=2;MLEAF=1.00;MQ=44.00;QD=27.03;SOR=0.846	GT:AD:DP:GQ:PL	1/1:0,54:54:99:1488,161,0
2L	2169848	2L_2169848_SNP	G	A	1650.77	.	AC=2;AF=1.00;AN=2;DB;DP=60;ExcessHet=3.0103;FS=0.000;MLEAC=2;MLEAF=1.00;MQ=44.00;QD=27.51;SOR=1.071	GT:AD:DP:GQ:PL	1/1:0,60:60:99:1679,179,0
2L	2170178	.	TATAC	T	2447.73	.	AC=2;AF=1.00;AN=2;DP=58;ExcessHet=3.0103;FS=0.000;MLEAC=2;MLEAF=1.00;MQ=44.70;QD=30.13;SOR=1.528	GT:AD:DP:GQ:PL	1/1:0,56:56:99:2485,169,0
2L	2170565	.	AGAGTC	A	2077.73	.	AC=2;AF=1.00;AN=2;DP=48;ExcessHet=3.0103;FS=0.000;MLEAC=2;MLEAF=1.00;MQ=43.96;QD=30.37;SOR=0.919	GT:AD:DP:GQ:PL	1/1:0,47:47:99:2115,142,0
2L	2170736	2L_2170736_SNP	A	C	1112.77	.	AC=2;AF=1.00;AN=2;DB;DP=42;ExcessHet=3.0103;FS=0.000;MLEAC=2;MLEAF=1.00;MQ=44.00;QD=26.49;SOR=0.693	GT:AD:DP:GQ:PL	1/1:0,42:42:99:1141,126,0
2L	2170870	2L_2170870_SNP	A	G	1738.77	.	AC=2;AF=1.00;AN=2;DB;DP=39;ExcessHet=3.0103;FS=0.000;MLEAC=2;MLEAF=1.00;MQ=44.00;QD=30.85;SOR=0.968	GT:AD:DP:GQ:PL	1/1:0,39:39:99:1767,120,0
2L	2170875	2L_2170875_SNP	G	C	1882.77	.	AC=2;AF=1.00;AN=2;DB;DP=44;ExcessHet=3.0103;FS=0.000;MLEAC=2;MLEAF=1.00;MQ=43.96;QD=24.90;SOR=0.990	GT:AD:DP:GQ:PL	1/1:0,44:44:99:1911,132,0
2L	2171005	2L_2171005_SNP	G	A	1313.77	.	AC=2;AF=1.00;AN=2;DB;DP=49;ExcessHet=3.0103;FS=0.000;MLEAC=2;MLEAF=1.00;MQ=44.00;QD=26.81;SOR=1.225	GT:AD:DP:GQ:PL	1/1:0,49:49:99:1342,146,0
2L	2171091	2L_2171091_SNP	G	C	1266.77	.	AC=2;AF=1.00;AN=2;DB;DP=48;ExcessHet=3.0103;FS=0.000;MLEAC=2;MLEAF=1.00;MQ=44.00;QD=26.39;SOR=0.866	GT:AD:DP:GQ:PL	1/1:0,48:48:99:1295,143,0
2L	2171225	2L_2171225_SNP	T	A	1485.77	.	AC=2;AF=1.00;AN=2;DB;DP=53;ExcessHet=3.0103;FS=0.000;MLEAC=2;MLEAF=1.00;MQ=44.00;QD=28.03;SOR=0.808	GT:AD:DP:GQ:PL	1/1:0,53:53:99:1514,159,0
2L	2171328	.	G	A	1533.77	.	AC=2;AF=1.00;AN=2;DP=56;ExcessHet=3.0103;FS=0.000;MLEAC=2;MLEAF=1.00;MQ=44.00;QD=27.39;SOR=1.009	GT:AD:DP:GQ:PL	1/1:0,56:56:99:1562,168,0
2L	2171559	2L_2171559_SNP	T	A	1665.77	.	AC=2;AF=1.00;AN=2;DB;DP=61;ExcessHet=3.0103;FS=0.000;MLEAC=2;MLEAF=1.00;MQ=43.97;QD=27.31;SOR=1.197	GT:AD:DP:GQ:PL	1/1:0,61:61:99:1694,183,0
2L	2171637	2L_2171637_SNP	T	C	1190.77	.	AC=2;AF=1.00;AN=2;DB;DP=47;ExcessHet=3.0103;FS=0.000;MLEAC=2;MLEAF=1.00;MQ=43.96;QD=25.89;SOR=0.874	GT:AD:DP:GQ:PL	1/1:0,46:46:99:1219,137,0
2L	2172017	2L_2172017_SNP	G	A	1243.77	.	AC=2;AF=1.00;AN=2;DB;DP=29;ExcessHet=3.0103;FS=0.000;MLEAC=2;MLEAF=1.00;MQ=43.86;QD=31.40;SOR=1.942	GT:AD:DP:GQ:PL	1/1:0,29:29:87:1272,87,0
2L	2172025	2L_2172025_SNP	T	C	1336.77	.	AC=2;AF=1.00;AN=2;DB;DP=32;ExcessHet=3.0103;FS=0.000;MLEAC=2;MLEAF=1.00;MQ=43.88;QD=36.61;SOR=2.165	GT:AD:DP:GQ:PL	1/1:0,32:32:96:1365,96,0
2L	2172072	.	CAAA	C	1314.73	.	AC=2;AF=1.00;AN=2;DP=37;ExcessHet=3.0103;FS=0.000;MLEAC=2;MLEAF=1.00;MQ=43.89;QD=32.23;SOR=2.584	GT:AD:DP:GQ:PL	1/1:0,34:34:99:1352,102,0
2L	2172950	.	T	TA	2124.73	.	AC=2;AF=1.00;AN=2;DP=50;ExcessHet=3.0103;FS=0.000;MLEAC=2;MLEAF=1.00;MQ=49.85;QD=28.07;SOR=1.345	GT:AD:DP:GQ:PL	1/1:0,49:49:99:2162,147,0
2L	2172952	.	C	T	2133.77	.	AC=2;AF=1.00;AN=2;DP=50;ExcessHet=3.0103;FS=0.000;MLEAC=2;MLEAF=1.00;MQ=49.85;QD=28.18;SOR=1.345	GT:AD:DP:GQ:PL	1/1:0,49:49:99:2162,147,0
2L	2172988	2L_2172988_SNP	T	C	1275.77	.	AC=2;AF=1.00;AN=2;BaseQRankSum=1.792;ClippingRankSum=0.000;DB;DP=49;ExcessHet=3.0103;FS=3.892;MLEAC=2;MLEAF=1.00;MQ=48.71;MQRankSum=0.892;QD=26.04;ReadPosRankSum=0.813;SOR=0.916	GT:AD:DP:GQ:PL	1/1:1,48:49:99:1304,137,0
2L	2173053	2L_2173053_SNP	A	T	1088.77	.	AC=2;AF=1.00;AN=2;DB;DP=40;ExcessHet=3.0103;FS=0.000;MLEAC=2;MLEAF=1.00;MQ=45.55;QD=27.22;SOR=1.022	GT:AD:DP:GQ:PL	1/1:0,40:40:99:1117,120,0
2L	2173099	2L_2173099_SNP	C	T	1159.77	.	AC=2;AF=1.00;AN=2;DB;DP=44;ExcessHet=3.0103;FS=0.000;MLEAC=2;MLEAF=1.00;MQ=43.91;QD=26.36;SOR=1.105	GT:AD:DP:GQ:PL	1/1:0,44:44:99:1188,132,0
2L	2173149	2L_2173149_SNP	C	G	960.77	.	AC=2;AF=1.00;AN=2;DB;DP=36;ExcessHet=3.0103;FS=0.000;MLEAC=2;MLEAF=1.00;MQ=43.95;QD=26.69;SOR=1.547	GT:AD:DP:GQ:PL	1/1:0,36:36:99:989,108,0
2L	2173318	2L_2173318_SNP	A	C	437.77	.	AC=2;AF=1.00;AN=2;DB;DP=11;ExcessHet=3.0103;FS=0.000;MLEAC=2;MLEAF=1.00;MQ=44.33;QD=31.37;SOR=4.977	GT:AD:DP:GQ:PL	1/1:0,11:11:33:466,33,0
2L	2173340	.	C	CCACCACCACCACCACCACCACCA	484.73	.	AC=2;AF=1.00;AN=2;DP=9;ExcessHet=3.0103;FS=0.000;MLEAC=2;MLEAF=1.00;MQ=44.40;QD=32.76;SOR=4.615	GT:AD:DP:GQ:PL	1/1:0,9:9:39:522,39,0
2L	2173509	2L_2173509_SNP	A	G	851.77	.	AC=2;AF=1.00;AN=2;DB;DP=32;ExcessHet=3.0103;FS=0.000;MLEAC=2;MLEAF=1.00;MQ=43.94;QD=26.62;SOR=1.911	GT:AD:DP:GQ:PL	1/1:0,32:32:95:880,95,0
2L	2174182	2L_2174182_SNP	A	G	1662.77	.	AC=2;AF=1.00;AN=2;DB;DP=62;ExcessHet=3.0103;FS=0.000;MLEAC=2;MLEAF=1.00;MQ=44.00;QD=26.82;SOR=0.976	GT:AD:DP:GQ:PL	1/1:0,62:62:99:1691,186,0
2L	2174296	.	T	C	1892.77	.	AC=2;AF=1.00;AN=2;DP=70;ExcessHet=3.0103;FS=0.000;MLEAC=2;MLEAF=1.00;MQ=43.92;QD=27.43;SOR=0.781	GT:AD:DP:GQ:PL	1/1:0,69:69:99:1921,207,0
2L	2174343	2L_2174343_INS	T	TG	1997.73	.	AC=2;AF=1.00;AN=2;BaseQRankSum=0.612;ClippingRankSum=0.000;DB;DP=62;ExcessHet=3.0103;FS=0.000;MLEAC=2;MLEAF=1.00;MQ=44.00;MQRankSum=0.000;QD=32.75;ReadPosRankSum=0.085;SOR=0.250	GT:AD:DP:GQ:PL	1/1:1,60:61:99:2035,179,0
2L	2174497	2L_2174497_SNP	C	T	2138.77	.	AC=2;AF=1.00;AN=2;DB;DP=80;ExcessHet=3.0103;FS=0.000;MLEAC=2;MLEAF=1.00;MQ=43.96;QD=27.42;SOR=0.744	GT:AD:DP:GQ:PL	1/1:0,78:78:99:2167,232,0
2L	2174537	.	G	GT	1817.73	.	AC=2;AF=1.00;AN=2;DP=64;ExcessHet=3.0103;FS=0.000;MLEAC=2;MLEAF=1.00;MQ=43.95;QD=28.85;SOR=0.859	GT:AD:DP:GQ:PL	1/1:0,63:63:99:1855,192,0
2L	2174658	2L_2174658_SNP	T	C	1764.77	.	AC=2;AF=1.00;AN=2;DB;DP=67;ExcessHet=3.0103;FS=0.000;MLEAC=2;MLEAF=1.00;MQ=43.97;QD=26.34;SOR=1.066	GT:AD:DP:GQ:PL	1/1:0,67:67:99:1793,200,0
2L	2174749	2L_2174749_SNP	T	G	1785.77	.	AC=2;AF=1.00;AN=2;DB;DP=66;ExcessHet=3.0103;FS=0.000;MLEAC=2;MLEAF=1.00;MQ=44.00;QD=27.06;SOR=0.818	GT:AD:DP:GQ:PL	1/1:0,66:66:99:1814,197,0
2L	2174794	2L_2174794_SNP	T	A	2661.77	.	AC=2;AF=1.00;AN=2;DB;DP=61;ExcessHet=3.0103;FS=0.000;MLEAC=2;MLEAF=1.00;MQ=44.00;QD=28.98;SOR=0.725	GT:AD:DP:GQ:PL	1/1:0,61:61:99:2690,184,0
2L	2174795	2L_2174795_SNP	A	T	2661.77	.	AC=2;AF=1.00;AN=2;DB;DP=61;ExcessHet=3.0103;FS=0.000;MLEAC=2;MLEAF=1.00;MQ=44.00;QD=30.49;SOR=0.725	GT:AD:DP:GQ:PL	1/1:0,61:61:99:2690,184,0
2L	2174809	2L_2174809_SNP	C	G	2624.77	.	AC=2;AF=1.00;AN=2;DB;DP=59;ExcessHet=3.0103;FS=0.000;MLEAC=2;MLEAF=1.00;MQ=44.00;QD=31.37;SOR=0.796	GT:AD:DP:GQ:PL	1/1:0,59:59:99:2653,184,0
2L	2174816	2L_2174816_SNP	C	T	2643.77	.	AC=2;AF=1.00;AN=2;DB;DP=62;ExcessHet=3.0103;FS=0.000;MLEAC=2;MLEAF=1.00;MQ=44.00;QD=28.80;SOR=0.758	GT:AD:DP:GQ:PL	1/1:0,62:62:99:2672,187,0
2L	2174842	2L_2174842_SNP	T	A	1606.77	.	AC=2;AF=1.00;AN=2;DB;DP=59;ExcessHet=3.0103;FS=0.000;MLEAC=2;MLEAF=1.00;MQ=44.00;QD=27.23;SOR=0.871	GT:AD:DP:GQ:PL	1/1:0,59:59:99:1635,177,0
2L	2175393	2L_2175393_SNP	T	A	1096.77	.	AC=2;AF=1.00;AN=2;DB;DP=39;ExcessHet=3.0103;FS=0.000;MLEAC=2;MLEAF=1.00;MQ=43.83;QD=28.12;SOR=1.096	GT:AD:DP:GQ:PL	1/1:0,39:39:99:1125,117,0
2L	2175435	.	A	AGTT	1969.73	.	AC=2;AF=1.00;AN=2;DP=45;ExcessHet=3.0103;FS=0.000;MLEAC=2;MLEAF=1.00;MQ=43.80;QD=35.24;SOR=1.828	GT:AD:DP:GQ:PL	1/1:0,44:44:99:2007,135,0
2L	2175606	2L_2175606_SNP	G	C	604.77	.	AC=2;AF=1.00;AN=2;DB;DP=23;ExcessHet=3.0103;FS=0.000;MLEAC=2;MLEAF=1.00;MQ=43.00;QD=26.29;SOR=0.963	GT:AD:DP:GQ:PL	1/1:0,23:23:69:633,69,0
2L	2175695	.	T	TCACACACACACA	804.73	.	AC=2;AF=1.00;AN=2;DP=27;ExcessHet=3.0103;FS=0.000;MLEAC=1;MLEAF=0.500;MQ=42.63;QD=32.04;SOR=1.085	GT:AD:DP:GQ:PL	1/1:0,17:17:59:797,59,0
2L	2175987	2L_2175987_SNP	A	C	1239.77	.	AC=2;AF=1.00;AN=2;DB;DP=47;ExcessHet=3.0103;FS=0.000;MLEAC=2;MLEAF=1.00;MQ=43.49;QD=26.38;SOR=0.735	GT:AD:DP:GQ:PL	1/1:0,47:47:99:1268,140,0
2L	2176023	2L_2176023_SNP	A	T	1293.77	.	AC=2;AF=1.00;AN=2;DB;DP=49;ExcessHet=3.0103;FS=0.000;MLEAC=2;MLEAF=1.00;MQ=43.86;QD=26.40;SOR=0.818	GT:AD:DP:GQ:PL	1/1:0,49:49:99:1322,146,0
2L	2176141	.	A	T	1952.77	.	AC=2;AF=1.00;AN=2;DP=46;ExcessHet=3.0103;FS=0.000;MLEAC=2;MLEAF=1.00;MQ=43.79;QD=28.38;SOR=0.780	GT:AD:DP:GQ:PL	1/1:0,46:46:99:1981,141,0
2L	2176156	.	CTT	C	2014.73	.	AC=2;AF=1.00;AN=2;DP=46;ExcessHet=3.0103;FS=0.000;MLEAC=2;MLEAF=1.00;MQ=43.74;QD=27.16;SOR=0.976	GT:AD:DP:GQ:PL	1/1:0,46:46:99:2052,138,0
2L	2176182	2L_2176182_SNP	T	A	1835.77	.	AC=2;AF=1.00;AN=2;DB;DP=43;ExcessHet=3.0103;FS=0.000;MLEAC=2;MLEAF=1.00;MQ=43.73;QD=26.79;SOR=0.941	GT:AD:DP:GQ:PL	1/1:0,43:43:99:1864,132,0
2L	2176208	2L_2176208_SNP	C	T	1765.77	.	AC=2;AF=1.00;AN=2;DB;DP=42;ExcessHet=3.0103;FS=0.000;MLEAC=2;MLEAF=1.00;MQ=43.72;QD=32.03;SOR=0.693	GT:AD:DP:GQ:PL	1/1:0,42:42:99:1794,129,0
2L	2176223	2L_2176223_SNP	A	T	1954.77	.	AC=2;AF=1.00;AN=2;DB;DP=43;ExcessHet=3.0103;FS=0.000;MLEAC=2;MLEAF=1.00;MQ=43.73;QD=27.58;SOR=0.739	GT:AD:DP:GQ:PL	1/1:0,43:43:99:1983,135,0
2L	2176233	2L_2176233_SNP	A	G	1944.77	.	AC=2;AF=1.00;AN=2;DB;DP=45;ExcessHet=3.0103;FS=0.000;MLEAC=2;MLEAF=1.00;MQ=43.74;QD=30.01;SOR=0.829	GT:AD:DP:GQ:PL	1/1:0,45:45:99:1973,135,0
2L	2176371	.	C	CACATACATAT	2229.73	.	AC=2;AF=1.00;AN=2;DP=52;ExcessHet=3.0103;FS=0.000;MLEAC=2;MLEAF=1.00;MQ=43.56;QD=22.68;SOR=0.735	GT:AD:DP:GQ:PL	1/1:0,47:47:99:2267,153,0
2L	2176489	.	C	CT	1348.73	.	AC=2;AF=1.00;AN=2;DP=63;ExcessHet=3.0103;FS=0.000;MLEAC=2;MLEAF=1.00;MQ=43.97;QD=22.48;SOR=0.986	GT:AD:DP:GQ:PL	1/1:0,60:60:99:1386,182,0
2L	2176765	2L_2176765_SNP	A	T	2824.77	.	AC=2;AF=1.00;AN=2;DB;DP=59;ExcessHet=3.0103;FS=0.000;MLEAC=2;MLEAF=1.00;MQ=44.40;QD=31.02;SOR=1.034	GT:AD:DP:GQ:PL	1/1:0,59:59:99:2853,192,0
2L	2176766	.	A	AGCATAGCATAGC	2815.73	.	AC=2;AF=1.00;AN=2;DP=60;ExcessHet=3.0103;FS=0.000;MLEAC=2;MLEAF=1.00;MQ=44.39;QD=31.79;SOR=0.986	GT:AD:DP:GQ:PL	1/1:0,60:60:99:2853,192,0
2L	2176953	2L_2176953_SNP	G	C	1458.77	.	AC=2;AF=1.00;AN=2;DB;DP=54;ExcessHet=3.0103;FS=0.000;MLEAC=2;MLEAF=1.00;MQ=43.93;QD=27.01;SOR=0.931	GT:AD:DP:GQ:PL	1/1:0,54:54:99:1487,161,0
2L	2177108	2L_2177108_SNP	A	T	1547.77	.	AC=2;AF=1.00;AN=2;DB;DP=56;ExcessHet=3.0103;FS=0.000;MLEAC=2;MLEAF=1.00;MQ=43.95;QD=27.64;SOR=1.302	GT:AD:DP:GQ:PL	1/1:0,56:56:99:1576,168,0
2L	2177458	.	C	CG	82.73	.	AC=1;AF=0.500;AN=2;BaseQRankSum=0.336;ClippingRankSum=0.000;DP=51;ExcessHet=3.0103;FS=3.190;MLEAC=1;MLEAF=0.500;MQ=44.00;MQRankSum=0.000;QD=1.65;ReadPosRankSum=1.232;SOR=1.460	GT:AD:DP:GQ:PL	0/1:40,10:50:99:120,0,952
2L	2179884	2L_2179884_SNP	G	A	807.77	.	AC=2;AF=1.00;AN=2;DB;DP=30;ExcessHet=3.0103;FS=0.000;MLEAC=2;MLEAF=1.00;MQ=44.00;QD=26.93;SOR=1.536	GT:AD:DP:GQ:PL	1/1:0,30:30:90:836,90,0
2L	2180616	2L_2180616_SNP	A	T	939.77	.	AC=2;AF=1.00;AN=2;DB;DP=36;ExcessHet=3.0103;FS=0.000;MLEAC=2;MLEAF=1.00;MQ=44.00;QD=26.10;SOR=0.804	GT:AD:DP:GQ:PL	1/1:0,36:36:99:968,107,0
2L	2182687	2L_2182687_SNP	A	G	1418.77	.	AC=2;AF=1.00;AN=2;DB;DP=52;ExcessHet=3.0103;FS=0.000;MLEAC=2;MLEAF=1.00;MQ=43.92;QD=27.28;SOR=0.770	GT:AD:DP:GQ:PL	1/1:0,52:52:99:1447,156,0
2L	2182744	2L_2182744_SNP	C	T	1461.77	.	AC=2;AF=1.00;AN=2;DB;DP=55;ExcessHet=3.0103;FS=0.000;MLEAC=2;MLEAF=1.00;MQ=43.93;QD=27.07;SOR=0.693	GT:AD:DP:GQ:PL	1/1:0,54:54:99:1490,162,0
2L	2184545	2L_2184545_SNP	T	A	2095.77	.	AC=2;AF=1.00;AN=2;DB;DP=50;ExcessHet=3.0103;FS=0.000;MLEAC=2;MLEAF=1.00;MQ=44.00;QD=32.86;SOR=0.773	GT:AD:DP:GQ:PL	1/1:0,50:50:99:2124,150,0
2L	2184563	2L_2184563_SNP	C	T	2141.77	.	AC=2;AF=1.00;AN=2;DB;DP=50;ExcessHet=3.0103;FS=0.000;MLEAC=2;MLEAF=1.00;MQ=44.00;QD=28.75;SOR=0.693	GT:AD:DP:GQ:PL	1/1:0,50:50:99:2170,153,0
2L	2184590	2L_2184590_SNP	G	A	2311.77	.	AC=2;AF=1.00;AN=2;DB;DP=51;ExcessHet=3.0103;FS=0.000;MLEAC=2;MLEAF=1.00;MQ=44.00;QD=33.81;SOR=0.994	GT:AD:DP:GQ:PL	1/1:0,51:51:99:2340,157,0
2L	2184593	2L_2184593_SNP	A	C	2340.77	.	AC=2;AF=1.00;AN=2;DB;DP=52;ExcessHet=3.0103;FS=0.000;MLEAC=2;MLEAF=1.00;MQ=44.00;QD=33.01;SOR=0.941	GT:AD:DP:GQ:PL	1/1:0,52:52:99:2369,160,0
2L	2184599	2L_2184599_SNP	C	T	2199.77	.	AC=2;AF=1.00;AN=2;DB;DP=50;ExcessHet=3.0103;FS=0.000;MLEAC=2;MLEAF=1.00;MQ=44.00;QD=25.76;SOR=0.952	GT:AD:DP:GQ:PL	1/1:0,50:50:99:2228,151,0
2L	2184656	.	CCA	C	1756.73	.	AC=2;AF=1.00;AN=2;DP=46;ExcessHet=3.0103;FS=0.000;MLEAC=2;MLEAF=1.00;MQ=44.00;QD=29.42;SOR=0.976	GT:AD:DP:GQ:PL	1/1:0,46:46:99:1794,138,0
2L	2184693	2L_2184693_SNP	T	C	1385.77	.	AC=2;AF=1.00;AN=2;DB;DP=50;ExcessHet=3.0103;FS=0.000;MLEAC=2;MLEAF=1.00;MQ=44.00;QD=27.72;SOR=0.952	GT:AD:DP:GQ:PL	1/1:0,50:50:99:1414,150,0
2L	2184775	2L_2184775_SNP	G	A	1726.77	.	AC=2;AF=1.00;AN=2;DB;DP=64;ExcessHet=3.0103;FS=0.000;MLEAC=2;MLEAF=1.00;MQ=44.00;QD=26.98;SOR=0.822	GT:AD:DP:GQ:PL	1/1:0,64:64:99:1755,191,0
2L	2185698	2L_2185698_SNP	C	T	1451.77	.	AC=2;AF=1.00;AN=2;DB;DP=52;ExcessHet=3.0103;FS=0.000;MLEAC=2;MLEAF=1.00;MQ=44.00;QD=28.47;SOR=1.094	GT:AD:DP:GQ:PL	1/1:0,51:51:99:1480,153,0
2L	2185702	.	GCTCCTCCTT	G	2222.73	.	AC=2;AF=1.00;AN=2;DP=51;ExcessHet=3.0103;FS=0.000;MLEAC=2;MLEAF=1.00;MQ=44.00;QD=30.99;SOR=1.094	GT:AD:DP:GQ:PL	1/1:0,51:51:99:2260,154,0
2L	2185731	2L_2185731_SNP	G	C	1426.77	.	AC=2;AF=1.00;AN=2;DB;DP=54;ExcessHet=3.0103;FS=0.000;MLEAC=2;MLEAF=1.00;MQ=44.00;QD=26.42;SOR=1.220	GT:AD:DP:GQ:PL	1/1:0,54:54:99:1455,161,0
2L	2185993	2L_2185993_SNP	G	A	1390.77	.	AC=2;AF=1.00;AN=2;DB;DP=52;ExcessHet=3.0103;FS=0.000;MLEAC=2;MLEAF=1.00;MQ=44.00;QD=26.75;SOR=0.693	GT:AD:DP:GQ:PL	1/1:0,52:52:99:1419,155,0
2L	2186058	2L_2186058_SNP	T	C	1197.77	.	AC=2;AF=1.00;AN=2;DB;DP=45;ExcessHet=3.0103;FS=0.000;MLEAC=2;MLEAF=1.00;MQ=44.00;QD=27.22;SOR=0.883	GT:AD:DP:GQ:PL	1/1:0,44:44:99:1226,132,0
2L	2186242	2L_2186242_SNP	C	G	2131.77	.	AC=2;AF=1.00;AN=2;DB;DP=44;ExcessHet=3.0103;FS=0.000;MLEAC=2;MLEAF=1.00;MQ=43.87;QD=29.21;SOR=0.990	GT:AD:DP:GQ:PL	1/1:0,44:44:99:2160,144,0
2L	2186247	2L_2186247_SNP	G	A	2169.77	.	AC=2;AF=1.00;AN=2;DB;DP=49;ExcessHet=3.0103;FS=0.000;MLEAC=2;MLEAF=1.00;MQ=43.88;QD=32.80;SOR=0.818	GT:AD:DP:GQ:PL	1/1:0,49:49:99:2198,147,0
2L	2186270	2L_2186270_SNP	G	A	2279.77	.	AC=2;AF=1.00;AN=2;DB;DP=57;ExcessHet=3.0103;FS=0.000;MLEAC=2;MLEAF=1.00;MQ=43.90;QD=29.09;SOR=0.877	GT:AD:DP:GQ:PL	1/1:0,57:57:99:2308,171,0
2L	2186317	.	A	T	1544.77	.	AC=2;AF=1.00;AN=2;DP=58;ExcessHet=3.0103;FS=0.000;MLEAC=2;MLEAF=1.00;MQ=43.90;QD=26.63;SOR=0.762	GT:AD:DP:GQ:PL	1/1:0,58:58:99:1573,173,0
2L	2186457	2L_2186457_SNP	T	C	1050.77	.	AC=2;AF=1.00;AN=2;DB;DP=39;ExcessHet=3.0103;FS=0.000;MLEAC=2;MLEAF=1.00;MQ=43.95;QD=26.94;SOR=0.968	GT:AD:DP:GQ:PL	1/1:0,39:39:99:1079,117,0
2L	2186602	2L_2186602_SNP	G	A	1028.77	.	AC=2;AF=1.00;AN=2;DB;DP=39;ExcessHet=3.0103;FS=0.000;MLEAC=2;MLEAF=1.00;MQ=43.90;QD=27.07;SOR=0.798	GT:AD:DP:GQ:PL	1/1:0,38:38:99:1057,114,0
2L	2186739	2L_2186739_SNP	C	G	1158.77	.	AC=2;AF=1.00;AN=2;DB;DP=42;ExcessHet=3.0103;FS=0.000;MLEAC=2;MLEAF=1.00;MQ=44.00;QD=27.59;SOR=0.788	GT:AD:DP:GQ:PL	1/1:0,42:42:99:1187,126,0
2L	2186897	2L_2186897_SNP	A	G	1075.77	.	AC=2;AF=1.00;AN=2;DB;DP=40;ExcessHet=3.0103;FS=0.000;MLEAC=2;MLEAF=1.00;MQ=44.00;QD=26.89;SOR=1.292	GT:AD:DP:GQ:PL	1/1:0,40:40:99:1104,119,0
2L	2186916	2L_2186916_SNP	T	A	1874.77	.	AC=2;AF=1.00;AN=2;DB;DP=43;ExcessHet=3.0103;FS=0.000;MLEAC=2;MLEAF=1.00;MQ=44.00;QD=29.31;SOR=1.179	GT:AD:DP:GQ:PL	1/1:0,43:43:99:1903,129,0
2L	2186921	2L_2186921_SNP	T	C	1874.77	.	AC=2;AF=1.00;AN=2;DB;DP=41;ExcessHet=3.0103;FS=0.000;MLEAC=2;MLEAF=1.00;MQ=44.00;QD=27.43;SOR=1.347	GT:AD:DP:GQ:PL	1/1:0,41:41:99:1903,129,0
2L	2186927	2L_2186927_SNP	A	T	1812.77	.	AC=2;AF=1.00;AN=2;DB;DP=41;ExcessHet=3.0103;FS=0.000;MLEAC=2;MLEAF=1.00;MQ=44.00;QD=31.94;SOR=1.075	GT:AD:DP:GQ:PL	1/1:0,41:41:99:1841,126,0
2L	2186956	2L_2186956_SNP	C	A	1119.77	.	AC=2;AF=1.00;AN=2;DB;DP=41;ExcessHet=3.0103;FS=0.000;MLEAC=2;MLEAF=1.00;MQ=44.00;QD=27.31;SOR=0.954	GT:AD:DP:GQ:PL	1/1:0,41:41:99:1148,123,0
2L	2187135	2L_2187135_SNP	T	A	1988.77	.	AC=2;AF=1.00;AN=2;DB;DP=45;ExcessHet=3.0103;FS=0.000;MLEAC=2;MLEAF=1.00;MQ=44.00;QD=28.87;SOR=1.280	GT:AD:DP:GQ:PL	1/1:0,45:45:99:2017,135,0
2L	2187136	2L_2187136_SNP	A	C	1988.77	.	AC=2;AF=1.00;AN=2;DB;DP=45;ExcessHet=3.0103;FS=0.000;MLEAC=2;MLEAF=1.00;MQ=44.00;QD=30.81;SOR=1.280	GT:AD:DP:GQ:PL	1/1:0,45:45:99:2017,135,0
2L	2187511	.	G	A	1187.77	.	AC=2;AF=1.00;AN=2;DP=45;ExcessHet=3.0103;FS=0.000;MLEAC=2;MLEAF=1.00;MQ=44.00;QD=26.39;SOR=0.929	GT:AD:DP:GQ:PL	1/1:0,45:45:99:1216,134,0
2L	2188758	2L_2188758_SNP	G	C	985.77	.	AC=2;AF=1.00;AN=2;DB;DP=37;ExcessHet=3.0103;FS=0.000;MLEAC=2;MLEAF=1.00;MQ=44.00;QD=26.64;SOR=1.802	GT:AD:DP:GQ:PL	1/1:0,37:37:99:1014,110,0
2L	2188789	.	A	ATGAG	1762.73	.	AC=2;AF=1.00;AN=2;DP=40;ExcessHet=3.0103;FS=0.000;MLEAC=2;MLEAF=1.00;MQ=44.00;QD=29.19;SOR=1.609	GT:AD:DP:GQ:PL	1/1:0,40:40:99:1800,120,0
2L	2189417	2L_2189417_SNP	T	A	1138.77	.	AC=2;AF=1.00;AN=2;DB;DP=43;ExcessHet=3.0103;FS=0.000;MLEAC=2;MLEAF=1.00;MQ=44.00;QD=26.48;SOR=0.836	GT:AD:DP:GQ:PL	1/1:0,43:43:99:1167,128,0
2L	2189483	.	T	C	1119.77	.	AC=2;AF=1.00;AN=2;DP=41;ExcessHet=3.0103;FS=0.000;MLEAC=2;MLEAF=1.00;MQ=44.00;QD=27.31;SOR=0.741	GT:AD:DP:GQ:PL	1/1:0,41:41:99:1148,123,0
2L	2189681	2L_2189681_SNP	G	T	1624.77	.	AC=2;AF=1.00;AN=2;DB;DP=37;ExcessHet=3.0103;FS=0.000;MLEAC=2;MLEAF=1.00;MQ=44.00;QD=28.36;SOR=1.270	GT:AD:DP:GQ:PL	1/1:0,37:37:99:1653,111,0
2L	2189682	2L_2189682_SNP	G	C	1624.77	.	AC=2;AF=1.00;AN=2;DB;DP=37;ExcessHet=3.0103;FS=0.000;MLEAC=2;MLEAF=1.00;MQ=44.00;QD=31.08;SOR=1.270	GT:AD:DP:GQ:PL	1/1:0,37:37:99:1653,111,0
2L	2189851	2L_2189851_SNP	A	G	1375.77	.	AC=2;AF=1.00;AN=2;DB;DP=53;ExcessHet=3.0103;FS=0.000;MLEAC=2;MLEAF=1.00;MQ=44.00;QD=25.96;SOR=1.402	GT:AD:DP:GQ:PL	1/1:0,53:53:99:1404,157,0
2L	2189883	2L_2189883_SNP	A	C	1481.77	.	AC=2;AF=1.00;AN=2;DB;DP=56;ExcessHet=3.0103;FS=0.000;MLEAC=2;MLEAF=1.00;MQ=44.00;QD=26.46;SOR=1.101	GT:AD:DP:GQ:PL	1/1:0,56:56:99:1510,167,0
2L	2189945	2L_2189945_SNP	A	G	1668.77	.	AC=2;AF=1.00;AN=2;DB;DP=61;ExcessHet=3.0103;FS=0.000;MLEAC=2;MLEAF=1.00;MQ=44.00;QD=27.36;SOR=0.793	GT:AD:DP:GQ:PL	1/1:0,61:61:99:1697,182,0
2L	2190291	2L_2190291_SNP	T	C	1545.77	.	AC=2;AF=1.00;AN=2;DB;DP=59;ExcessHet=3.0103;FS=0.000;MLEAC=2;MLEAF=1.00;MQ=44.00;QD=26.20;SOR=1.034	GT:AD:DP:GQ:PL	1/1:0,59:59:99:1574,176,0
2L	2190311	2L_2190311_SNP	C	A	1707.77	.	AC=2;AF=1.00;AN=2;DB;DP=63;ExcessHet=3.0103;FS=0.000;MLEAC=2;MLEAF=1.00;MQ=44.00;QD=27.54;SOR=1.234	GT:AD:DP:GQ:PL	1/1:0,62:62:99:1736,186,0
2L	2190393	2L_2190393_SNP	T	A	1389.77	.	AC=2;AF=1.00;AN=2;DB;DP=52;ExcessHet=3.0103;FS=0.000;MLEAC=2;MLEAF=1.00;MQ=44.00;QD=26.73;SOR=0.853	GT:AD:DP:GQ:PL	1/1:0,52:52:99:1418,156,0
2L	2191207	2L_2191207_SNP	T	A	1600.77	.	AC=2;AF=1.00;AN=2;BaseQRankSum=1.808;ClippingRankSum=0.000;DB;DP=61;ExcessHet=3.0103;FS=0.000;MLEAC=2;MLEAF=1.00;MQ=43.66;MQRankSum=4.587;QD=26.68;ReadPosRankSum=1.365;SOR=0.334	GT:AD:DP:GQ:PL	1/1:1,59:60:99:1629,170,0
2L	2193871	2L_2193871_SNP	T	C	1822.77	.	AC=2;AF=1.00;AN=2;DB;DP=68;ExcessHet=3.0103;FS=0.000;MLEAC=2;MLEAF=1.00;MQ=44.00;QD=26.81;SOR=0.752	GT:AD:DP:GQ:PL	1/1:0,68:68:99:1851,204,0
2L	2195683	2L_2195683_DEL	TGCCTGAAGGGA	T	3097.73	.	AC=2;AF=1.00;AN=2;DB;DP=71;ExcessHet=3.0103;FS=0.000;MLEAC=2;MLEAF=1.00;MQ=43.86;QD=40.46;SOR=0.750	GT:AD:DP:GQ:PL	1/1:0,70:70:99:3135,211,0
2L	2196164	2L_2196164_SNP	G	C	2668.77	.	AC=2;AF=1.00;AN=2;DB;DP=58;ExcessHet=3.0103;FS=0.000;MLEAC=2;MLEAF=1.00;MQ=43.86;QD=35.62;SOR=0.762	GT:AD:DP:GQ:PL	1/1:0,58:58:99:2697,183,0
2L	2196165	.	T	TTTG	2659.73	.	AC=2;AF=1.00;AN=2;DP=59;ExcessHet=3.0103;FS=0.000;MLEAC=2;MLEAF=1.00;MQ=43.87;QD=27.59;SOR=0.726	GT:AD:DP:GQ:PL	1/1:0,59:59:99:2697,184,0
2L	2196169	2L_2196169_SNP	A	G	2609.77	.	AC=2;AF=1.00;AN=2;DB;DP=58;ExcessHet=3.0103;FS=0.000;MLEAC=2;MLEAF=1.00;MQ=43.86;QD=30.79;SOR=0.762	GT:AD:DP:GQ:PL	1/1:0,58:58:99:2638,178,0
2L	2196183	2L_2196183_SNP	A	G	1624.77	.	AC=2;AF=1.00;AN=2;DB;DP=60;ExcessHet=3.0103;FS=0.000;MLEAC=2;MLEAF=1.00;MQ=43.87;QD=27.08;SOR=0.760	GT:AD:DP:GQ:PL	1/1:0,60:60:99:1653,180,0
2L	2196198	2L_2196198_SNP	A	T	1702.77	.	AC=2;AF=1.00;AN=2;DB;DP=62;ExcessHet=3.0103;FS=0.000;MLEAC=2;MLEAF=1.00;MQ=43.87;QD=27.46;SOR=0.758	GT:AD:DP:GQ:PL	1/1:0,62:62:99:1731,186,0
2L	2196373	2L_2196373_SNP	G	T	1504.77	.	AC=2;AF=1.00;AN=2;DB;DP=56;ExcessHet=3.0103;FS=0.000;MLEAC=2;MLEAF=1.00;MQ=43.71;QD=27.36;SOR=1.061	GT:AD:DP:GQ:PL	1/1:0,55:55:99:1533,165,0
2L	2196413	.	CAAGGGGAA	C	2788.73	.	AC=2;AF=1.00;AN=2;DP=63;ExcessHet=3.0103;FS=0.000;MLEAC=2;MLEAF=1.00;MQ=43.74;QD=31.01;SOR=1.010	GT:AD:DP:GQ:PL	1/1:0,63:63:99:2826,190,0
2L	2196422	.	CT	C	2788.73	.	AC=2;AF=1.00;AN=2;DP=63;ExcessHet=3.0103;FS=0.000;MLEAC=2;MLEAF=1.00;MQ=43.74;QD=30.37;SOR=1.010	GT:AD:DP:GQ:PL	1/1:0,63:63:99:2826,190,0
2L	2196711	2L_2196711_SNP	A	G	1043.77	.	AC=2;AF=1.00;AN=2;DB;DP=41;ExcessHet=3.0103;FS=0.000;MLEAC=2;MLEAF=1.00;MQ=43.90;QD=26.09;SOR=0.902	GT:AD:DP:GQ:PL	1/1:0,40:40:99:1072,119,0
2L	2198316	2L_2198316_SNP	T	C	1450.77	.	AC=2;AF=1.00;AN=2;DB;DP=54;ExcessHet=3.0103;FS=0.000;MLEAC=2;MLEAF=1.00;MQ=43.82;QD=27.90;SOR=0.770	GT:AD:DP:GQ:PL	1/1:0,52:52:99:1479,156,0
2L	2198366	2L_2198366_SNP	A	T	1460.77	.	AC=2;AF=1.00;AN=2;DB;DP=53;ExcessHet=3.0103;FS=0.000;MLEAC=2;MLEAF=1.00;MQ=43.85;QD=27.56;SOR=0.981	GT:AD:DP:GQ:PL	1/1:0,53:53:99:1489,159,0
2L	2198390	2L_2198390_SNP	C	G	2735.77	.	AC=2;AF=1.00;AN=2;DB;DP=61;ExcessHet=3.0103;FS=0.000;MLEAC=2;MLEAF=1.00;MQ=43.79;QD=31.94;SOR=0.865	GT:AD:DP:GQ:PL	1/1:0,61:61:99:2764,187,0
2L	2198394	.	AT	A	2706.73	.	AC=2;AF=1.00;AN=2;DP=60;ExcessHet=3.0103;FS=0.000;MLEAC=2;MLEAF=1.00;MQ=43.76;QD=31.55;SOR=0.831	GT:AD:DP:GQ:PL	1/1:0,60:60:99:2744,186,0
2L	2198399	.	T	C	2669.77	.	AC=2;AF=1.00;AN=2;DP=61;ExcessHet=3.0103;FS=0.000;MLEAC=2;MLEAF=1.00;MQ=43.76;QD=28.03;SOR=0.793	GT:AD:DP:GQ:PL	1/1:0,61:61:99:2698,183,0
2L	2198416	2L_2198416_SNP	A	T	2931.77	.	AC=2;AF=1.00;AN=2;DB;DP=68;ExcessHet=3.0103;FS=0.000;MLEAC=2;MLEAF=1.00;MQ=43.78;QD=28.83;SOR=0.752	GT:AD:DP:GQ:PL	1/1:0,68:68:99:2960,208,0
2L	2198426	2L_2198426_SNP	C	A	3124.77	.	AC=2;AF=1.00;AN=2;DB;DP=74;ExcessHet=3.0103;FS=0.000;MLEAC=2;MLEAF=1.00;MQ=43.80;QD=34.09;SOR=0.747	GT:AD:DP:GQ:PL	1/1:0,74:74:99:3153,226,0
2L	2198439	2L_2198439_SNP	A	G	1868.77	.	AC=2;AF=1.00;AN=2;DB;DP=71;ExcessHet=3.0103;FS=0.000;MLEAC=2;MLEAF=1.00;MQ=43.85;QD=26.32;SOR=0.721	GT:AD:DP:GQ:PL	1/1:0,71:71:99:1897,211,0
2L	2198450	2L_2198450_SNP	T	A	2086.77	.	AC=2;AF=1.00;AN=2;DB;DP=73;ExcessHet=3.0103;FS=0.000;MLEAC=2;MLEAF=1.00;MQ=43.85;QD=28.59;SOR=0.898	GT:AD:DP:GQ:PL	1/1:0,73:73:99:2115,219,0
2L	2198477	2L_2198477_SNP	T	C	1920.77	.	AC=2;AF=1.00;AN=2;DB;DP=71;ExcessHet=3.0103;FS=0.000;MLEAC=2;MLEAF=1.00;MQ=43.93;QD=27.05;SOR=0.779	GT:AD:DP:GQ:PL	1/1:0,71:71:99:1949,213,0
2L	2198539	2L_2198539_SNP	G	A	1679.77	.	AC=2;AF=1.00;AN=2;DB;DP=66;ExcessHet=3.0103;FS=0.000;MLEAC=2;MLEAF=1.00;MQ=43.97;QD=25.84;SOR=0.723	GT:AD:DP:GQ:PL	1/1:0,65:65:99:1708,196,0
2L	2198603	2L_2198603_SNP	C	G	2240.77	.	AC=2;AF=1.00;AN=2;DB;DP=53;ExcessHet=3.0103;FS=0.000;MLEAC=2;MLEAF=1.00;MQ=43.89;QD=26.79;SOR=1.077	GT:AD:DP:GQ:PL	1/1:0,53:53:99:2269,160,0
2L	2198618	2L_2198618_SNP	G	A	2295.77	.	AC=2;AF=1.00;AN=2;DB;DP=55;ExcessHet=3.0103;FS=0.000;MLEAC=2;MLEAF=1.00;MQ=43.89;QD=29.48;SOR=0.970	GT:AD:DP:GQ:PL	1/1:0,55:55:99:2324,166,0
2L	2198657	2L_2198657_SNP	C	T	1172.77	.	AC=2;AF=1.00;AN=2;DB;DP=47;ExcessHet=3.0103;FS=0.000;MLEAC=2;MLEAF=1.00;MQ=43.85;QD=24.95;SOR=2.560	GT:AD:DP:GQ:PL	1/1:0,47:47:99:1201,139,0
2L	2198687	2L_2198687_SNP	A	G	1083.77	.	AC=2;AF=1.00;AN=2;DB;DP=43;ExcessHet=3.0103;FS=0.000;MLEAC=2;MLEAF=1.00;MQ=43.89;QD=25.20;SOR=1.775	GT:AD:DP:GQ:PL	1/1:0,43:43:99:1112,127,0
2L	2202139	2L_2202139_SNP	A	T	1670.77	.	AC=2;AF=1.00;AN=2;DB;DP=61;ExcessHet=3.0103;FS=0.000;MLEAC=2;MLEAF=1.00;MQ=44.00;QD=27.39;SOR=0.865	GT:AD:DP:GQ:PL	1/1:0,61:61:99:1699,182,0
2L	2202150	2L_2202150_DEL	CA	C	2229.73	.	AC=2;AF=1.00;AN=2;DB;DP=64;ExcessHet=3.0103;FS=0.000;MLEAC=2;MLEAF=1.00;MQ=44.00;QD=34.37;SOR=0.724	GT:AD:DP:GQ:PL	1/1:0,63:63:99:2267,190,0
2L	2203347	.	G	GC	440.73	.	AC=2;AF=1.00;AN=2;DP=34;ExcessHet=3.0103;FS=0.000;MLEAC=2;MLEAF=1.00;MQ=43.94;QD=20.99;SOR=1.828	GT:AD:DP:GQ:PL	1/1:0,21:21:63:478,63,0
2L	2204444	2L_2204444_SNP	T	G	1493.77	.	AC=2;AF=1.00;AN=2;DB;DP=56;ExcessHet=3.0103;FS=0.000;MLEAC=2;MLEAF=1.00;MQ=44.00;QD=26.67;SOR=1.009	GT:AD:DP:GQ:PL	1/1:0,56:56:99:1522,168,0
2L	2205207	2L_2205207_SNP	T	G	1927.77	.	AC=2;AF=1.00;AN=2;DB;DP=72;ExcessHet=3.0103;FS=0.000;MLEAC=2;MLEAF=1.00;MQ=44.00;QD=26.77;SOR=1.148	GT:AD:DP:GQ:PL	1/1:0,72:72:99:1956,216,0
2L	2205281	2L_2205281_SNP	G	A	1784.77	.	AC=2;AF=1.00;AN=2;DB;DP=66;ExcessHet=3.0103;FS=0.000;MLEAC=2;MLEAF=1.00;MQ=43.91;QD=27.46;SOR=0.723	GT:AD:DP:GQ:PL	1/1:0,65:65:99:1813,195,0
2L	2205413	2L_2205413_SNP	A	G	1465.77	.	AC=2;AF=1.00;AN=2;DB;DP=55;ExcessHet=3.0103;FS=0.000;MLEAC=2;MLEAF=1.00;MQ=44.00;QD=26.65;SOR=0.970	GT:AD:DP:GQ:PL	1/1:0,55:55:99:1494,165,0
2L	2205433	2L_2205433_SNP	G	A	1764.77	.	AC=2;AF=1.00;AN=2;DB;DP=64;ExcessHet=3.0103;FS=0.000;MLEAC=2;MLEAF=1.00;MQ=44.00;QD=27.57;SOR=1.127	GT:AD:DP:GQ:PL	1/1:0,64:64:99:1793,192,0
2L	2205457	.	G	A	1595.77	.	AC=2;AF=1.00;AN=2;BaseQRankSum=1.885;ClippingRankSum=0.000;DP=60;ExcessHet=3.0103;FS=0.000;MLEAC=2;MLEAF=1.00;MQ=44.00;MQRankSum=0.000;QD=27.05;ReadPosRankSum=-0.512;SOR=0.446	GT:AD:DP:GQ:PL	1/1:1,58:59:99:1624,167,0
2L	2205529	2L_2205529_SNP	A	G	2539.77	.	AC=2;AF=1.00;AN=2;DB;DP=58;ExcessHet=3.0103;FS=0.000;MLEAC=2;MLEAF=1.00;MQ=44.00;QD=28.80;SOR=1.085	GT:AD:DP:GQ:PL	1/1:0,58:58:99:2568,178,0
2L	2205538	2L_2205538_SNP	C	G	2516.77	.	AC=2;AF=1.00;AN=2;DB;DP=56;ExcessHet=3.0103;FS=0.000;MLEAC=2;MLEAF=1.00;MQ=44.00;QD=27.22;SOR=1.101	GT:AD:DP:GQ:PL	1/1:0,56:56:99:2545,175,0
2L	2205589	2L_2205589_SNP	C	G	1348.77	.	AC=2;AF=1.00;AN=2;DB;DP=50;ExcessHet=3.0103;FS=0.000;MLEAC=2;MLEAF=1.00;MQ=44.00;QD=26.98;SOR=0.859	GT:AD:DP:GQ:PL	1/1:0,50:50:99:1377,150,0
2L	2205620	2L_2205620_SNP	C	T	1374.77	.	AC=2;AF=1.00;AN=2;DB;DP=53;ExcessHet=3.0103;FS=0.000;MLEAC=2;MLEAF=1.00;MQ=43.93;QD=25.94;SOR=0.981	GT:AD:DP:GQ:PL	1/1:0,53:53:99:1403,157,0
2L	2205658	.	TA	T	1194.73	.	AC=2;AF=1.00;AN=2;DP=44;ExcessHet=3.0103;FS=0.000;MLEAC=2;MLEAF=1.00;MQ=43.62;QD=27.15;SOR=0.784	GT:AD:DP:GQ:PL	1/1:0,44:44:99:1232,132,0
2L	2205676	2L_2205676_SNP	T	G	2266.77	.	AC=2;AF=1.00;AN=2;DB;DP=47;ExcessHet=3.0103;FS=0.000;MLEAC=2;MLEAF=1.00;MQ=43.54;QD=25.33;SOR=0.735	GT:AD:DP:GQ:PL	1/1:0,47:47:99:2295,154,0
2L	2205680	2L_2205680_SNP	T	A	2311.77	.	AC=2;AF=1.00;AN=2;DB;DP=52;ExcessHet=3.0103;FS=0.000;MLEAC=2;MLEAF=1.00;MQ=43.31;QD=28.44;SOR=0.770	GT:AD:DP:GQ:PL	1/1:0,52:52:99:2340,157,0
2L	2205687	2L_2205687_SNP	G	A	2322.77	.	AC=2;AF=1.00;AN=2;DB;DP=53;ExcessHet=3.0103;FS=0.000;MLEAC=2;MLEAF=1.00;MQ=43.21;QD=30.42;SOR=0.892	GT:AD:DP:GQ:PL	1/1:0,53:53:99:2351,160,0
2L	2205874	2L_2205874_SNP	A	T	2477.77	.	AC=2;AF=1.00;AN=2;DB;DP=56;ExcessHet=3.0103;FS=0.000;MLEAC=2;MLEAF=1.00;MQ=42.66;QD=25.86;SOR=0.765	GT:AD:DP:GQ:PL	1/1:0,56:56:99:2506,169,0
2L	2205883	2L_2205883_SNP	A	T	2507.77	.	AC=2;AF=1.00;AN=2;DB;DP=57;ExcessHet=3.0103;FS=0.000;MLEAC=2;MLEAF=1.00;MQ=42.58;QD=29.33;SOR=0.800	GT:AD:DP:GQ:PL	1/1:0,57:57:99:2536,172,0
2L	2206544	.	T	TAG	2086.73	.	AC=2;AF=1.00;AN=2;BaseQRankSum=-1.751;ClippingRankSum=0.000;DP=55;ExcessHet=3.0103;FS=3.263;MLEAC=2;MLEAF=1.00;MQ=44.00;MQRankSum=0.000;QD=28.14;ReadPosRankSum=1.734;SOR=0.467	GT:AD:DP:GQ:PL	1/1:1,52:53:99:2124,134,0
2L	2207981	2L_2207981_SNP	G	T	1131.77	.	AC=2;AF=1.00;AN=2;DB;DP=40;ExcessHet=3.0103;FS=0.000;MLEAC=2;MLEAF=1.00;MQ=44.00;QD=28.29;SOR=0.902	GT:AD:DP:GQ:PL	1/1:0,40:40:99:1160,120,0
2L	2208004	2L_2208004_SNP	C	A	1910.77	.	AC=2;AF=1.00;AN=2;DB;DP=44;ExcessHet=3.0103;FS=0.000;MLEAC=2;MLEAF=1.00;MQ=44.00;QD=32.74;SOR=1.105	GT:AD:DP:GQ:PL	1/1:0,44:44:99:1939,132,0
2L	2208014	.	T	C	1930.77	.	AC=2;AF=1.00;AN=2;DP=44;ExcessHet=3.0103;FS=0.000;MLEAC=2;MLEAF=1.00;MQ=44.00;QD=36.86;SOR=0.883	GT:AD:DP:GQ:PL	1/1:0,44:44:99:1959,132,0
2L	2208027	2L_2208027_SNP	T	G	1444.77	.	AC=2;AF=1.00;AN=2;DB;DP=53;ExcessHet=3.0103;FS=0.000;MLEAC=2;MLEAF=1.00;MQ=44.00;QD=27.26;SOR=0.730	GT:AD:DP:GQ:PL	1/1:0,53:53:99:1473,159,0
2L	2208072	2L_2208072_SNP	C	G	1582.77	.	AC=2;AF=1.00;AN=2;DB;DP=60;ExcessHet=3.0103;FS=0.000;MLEAC=2;MLEAF=1.00;MQ=44.00;QD=26.38;SOR=0.831	GT:AD:DP:GQ:PL	1/1:0,60:60:99:1611,179,0
2L	2208340	2L_2208340_SNP	G	A	1252.77	.	AC=2;AF=1.00;AN=2;DB;DP=45;ExcessHet=3.0103;FS=0.000;MLEAC=2;MLEAF=1.00;MQ=43.96;QD=27.84;SOR=0.737	GT:AD:DP:GQ:PL	1/1:0,45:45:99:1281,135,0
2L	2208384	2L_2208384_SNP	G	C	2004.77	.	AC=2;AF=1.00;AN=2;DB;DP=44;ExcessHet=3.0103;FS=0.000;MLEAC=2;MLEAF=1.00;MQ=43.96;QD=30.41;SOR=0.693	GT:AD:DP:GQ:PL	1/1:0,44:44:99:2033,138,0
2L	2208394	2L_2208394_SNP	G	C	1936.77	.	AC=2;AF=1.00;AN=2;DB;DP=43;ExcessHet=3.0103;FS=0.000;MLEAC=2;MLEAF=1.00;MQ=43.95;QD=29.17;SOR=0.836	GT:AD:DP:GQ:PL	1/1:0,43:43:99:1965,132,0
2L	2208398	2L_2208398_SNP	G	A	1756.77	.	AC=2;AF=1.00;AN=2;DB;DP=40;ExcessHet=3.0103;FS=0.000;MLEAC=2;MLEAF=1.00;MQ=43.95;QD=29.31;SOR=0.902	GT:AD:DP:GQ:PL	1/1:0,40:40:99:1785,120,0
2L	2208433	2L_2208433_SNP	G	A	1016.77	.	AC=2;AF=1.00;AN=2;DB;DP=36;ExcessHet=3.0103;FS=0.000;MLEAC=2;MLEAF=1.00;MQ=43.95;QD=28.24;SOR=0.927	GT:AD:DP:GQ:PL	1/1:0,36:36:99:1045,108,0
2L	2208610	2L_2208610_SNP	C	T	1390.77	.	AC=2;AF=1.00;AN=2;DB;DP=51;ExcessHet=3.0103;FS=0.000;MLEAC=2;MLEAF=1.00;MQ=42.23;QD=27.27;SOR=0.813	GT:AD:DP:GQ:PL	1/1:0,51:51:99:1419,153,0
2L	2208764	2L_2208764_SNP	C	T	2446.77	.	AC=2;AF=1.00;AN=2;DB;DP=54;ExcessHet=3.0103;FS=0.000;MLEAC=2;MLEAF=1.00;MQ=41.67;QD=28.94;SOR=0.846	GT:AD:DP:GQ:PL	1/1:0,54:54:99:2475,166,0
2L	2208771	2L_2208771_SNP	T	A	2491.77	.	AC=2;AF=1.00;AN=2;DB;DP=56;ExcessHet=3.0103;FS=0.000;MLEAC=2;MLEAF=1.00;MQ=41.51;QD=31.06;SOR=0.922	GT:AD:DP:GQ:PL	1/1:0,56:56:99:2520,169,0
2L	2208774	2L_2208774_SNP	A	C	2491.77	.	AC=2;AF=1.00;AN=2;DB;DP=55;ExcessHet=3.0103;FS=0.000;MLEAC=2;MLEAF=1.00;MQ=41.47;QD=31.38;SOR=0.970	GT:AD:DP:GQ:PL	1/1:0,55:55:99:2520,169,0
2L	2208794	2L_2208794_SNP	A	C	1440.77	.	AC=2;AF=1.00;AN=2;DB;DP=54;ExcessHet=3.0103;FS=0.000;MLEAC=2;MLEAF=1.00;MQ=41.12;QD=26.68;SOR=0.767	GT:AD:DP:GQ:PL	1/1:0,54:54:99:1469,162,0
2L	2208831	2L_2208831_SNP	A	G	1520.77	.	AC=2;AF=1.00;AN=2;DB;DP=58;ExcessHet=3.0103;FS=0.000;MLEAC=2;MLEAF=1.00;MQ=39.61;QD=26.22;SOR=0.693	GT:AD:DP:GQ:PL	1/1:0,58:58:99:1549,173,0
2L	2208950	.	AT	A	1996.73	.	AC=2;AF=1.00;AN=2;DP=46;ExcessHet=3.0103;FS=0.000;MLEAC=2;MLEAF=1.00;MQ=40.27;QD=28.44;SOR=0.929	GT:AD:DP:GQ:PL	1/1:0,45:45:99:2034,138,0
2L	2208957	2L_2208957_SNP	T	A	2036.77	.	AC=2;AF=1.00;AN=2;DB;DP=46;ExcessHet=3.0103;FS=0.000;MLEAC=2;MLEAF=1.00;MQ=39.76;QD=27.94;SOR=0.874	GT:AD:DP:GQ:PL	1/1:0,46:46:99:2065,141,0
2L	2208972	2L_2208972_SNP	T	G	1918.77	.	AC=2;AF=1.00;AN=2;DB;DP=45;ExcessHet=3.0103;FS=0.000;MLEAC=2;MLEAF=1.00;MQ=40.66;QD=30.75;SOR=0.990	GT:AD:DP:GQ:PL	1/1:0,44:44:99:1947,135,0
2L	2208982	2L_2208982_SNP	A	G	1902.77	.	AC=2;AF=1.00;AN=2;DB;DP=44;ExcessHet=3.0103;FS=0.000;MLEAC=2;MLEAF=1.00;MQ=41.31;QD=27.09;SOR=1.055	GT:AD:DP:GQ:PL	1/1:0,43:43:99:1931,132,0
2L	2209768	2L_2209768_SNP	A	T	1837.77	.	AC=2;AF=1.00;AN=2;DB;DP=68;ExcessHet=3.0103;FS=0.000;MLEAC=2;MLEAF=1.00;MQ=43.90;QD=27.03;SOR=0.814	GT:AD:DP:GQ:PL	1/1:0,68:68:99:1866,204,0
2L	2209804	2L_2209804_SNP	A	T	1910.77	.	AC=2;AF=1.00;AN=2;DB;DP=69;ExcessHet=3.0103;FS=0.000;MLEAC=2;MLEAF=1.00;MQ=43.84;QD=27.69;SOR=0.781	GT:AD:DP:GQ:PL	1/1:0,69:69:99:1939,207,0
2L	2209864	2L_2209864_SNP	T	C	2738.77	.	AC=2;AF=1.00;AN=2;DB;DP=63;ExcessHet=3.0103;FS=0.000;MLEAC=2;MLEAF=1.00;MQ=43.74;QD=29.19;SOR=0.724	GT:AD:DP:GQ:PL	1/1:0,63:63:99:2767,190,0
2L	2209865	2L_2209865_SNP	T	A	2738.77	.	AC=2;AF=1.00;AN=2;DB;DP=63;ExcessHet=3.0103;FS=0.000;MLEAC=2;MLEAF=1.00;MQ=43.74;QD=32.58;SOR=0.724	GT:AD:DP:GQ:PL	1/1:0,63:63:99:2767,190,0
2L	2210136	.	GTTTCCA	G	2842.73	.	AC=2;AF=1.00;AN=2;DP=64;ExcessHet=3.0103;FS=0.000;MLEAC=2;MLEAF=1.00;MQ=42.79;QD=27.46;SOR=1.402	GT:AD:DP:GQ:PL	1/1:0,64:64:99:2880,193,0
2L	2210144	.	TTCGGGATA	T	2842.73	.	AC=2;AF=1.00;AN=2;DP=64;ExcessHet=3.0103;FS=0.000;MLEAC=2;MLEAF=1.00;MQ=42.79;QD=27.60;SOR=1.402	GT:AD:DP:GQ:PL	1/1:0,64:64:99:2880,193,0
2L	2210155	2L_2210155_SNP	A	C	2918.77	.	AC=2;AF=1.00;AN=2;DB;DP=65;ExcessHet=3.0103;FS=0.000;MLEAC=2;MLEAF=1.00;MQ=42.81;QD=29.45;SOR=1.249	GT:AD:DP:GQ:PL	1/1:0,65:65:99:2947,199,0
2L	2210174	2L_2210174_SNP	T	C	1736.77	.	AC=2;AF=1.00;AN=2;DB;DP=67;ExcessHet=3.0103;FS=0.000;MLEAC=2;MLEAF=1.00;MQ=42.79;QD=25.92;SOR=1.230	GT:AD:DP:GQ:PL	1/1:0,67:67:99:1765,199,0
2L	2210207	.	GT	G	1631.73	.	AC=2;AF=1.00;AN=2;DP=67;ExcessHet=3.0103;FS=0.000;MLEAC=2;MLEAF=1.00;MQ=42.88;QD=25.10;SOR=1.646	GT:AD:DP:GQ:PL	1/1:0,65:65:99:1669,195,0
2L	2210223	2L_2210223_SNP	C	A	1882.77	.	AC=2;AF=1.00;AN=2;DB;DP=68;ExcessHet=3.0103;FS=0.000;MLEAC=2;MLEAF=1.00;MQ=42.82;QD=27.69;SOR=1.644	GT:AD:DP:GQ:PL	1/1:0,68:68:99:1911,204,0
2L	2210242	2L_2210242_SNP	C	T	2705.77	.	AC=2;AF=1.00;AN=2;DB;DP=62;ExcessHet=3.0103;FS=0.000;MLEAC=2;MLEAF=1.00;MQ=42.64;QD=29.42;SOR=1.536	GT:AD:DP:GQ:PL	1/1:0,62:62:99:2734,186,0
2L	2210247	2L_2210247_SNP	T	A	2696.77	.	AC=2;AF=1.00;AN=2;DB;DP=60;ExcessHet=3.0103;FS=0.000;MLEAC=2;MLEAF=1.00;MQ=42.66;QD=31.16;SOR=1.571	GT:AD:DP:GQ:PL	1/1:0,60:60:99:2725,184,0
2L	2210249	2L_2210249_SNP	C	T	2696.77	.	AC=2;AF=1.00;AN=2;DB;DP=60;ExcessHet=3.0103;FS=0.000;MLEAC=2;MLEAF=1.00;MQ=42.66;QD=36.90;SOR=1.571	GT:AD:DP:GQ:PL	1/1:0,60:60:99:2725,184,0
2L	2210255	2L_2210255_SNP	T	C	2584.77	.	AC=2;AF=1.00;AN=2;DB;DP=57;ExcessHet=3.0103;FS=0.000;MLEAC=2;MLEAF=1.00;MQ=42.77;QD=34.39;SOR=1.823	GT:AD:DP:GQ:PL	1/1:0,57:57:99:2613,178,0
2L	2210276	2L_2210276_SNP	C	T	2255.77	.	AC=2;AF=1.00;AN=2;DB;DP=51;ExcessHet=3.0103;FS=0.000;MLEAC=2;MLEAF=1.00;MQ=43.01;QD=32.03;SOR=1.314	GT:AD:DP:GQ:PL	1/1:0,51:51:99:2284,157,0
2L	2210281	2L_2210281_SNP	A	C	2317.77	.	AC=2;AF=1.00;AN=2;DB;DP=52;ExcessHet=3.0103;FS=0.000;MLEAC=2;MLEAF=1.00;MQ=43.11;QD=30.84;SOR=1.244	GT:AD:DP:GQ:PL	1/1:0,52:52:99:2346,163,0
2L	2210760	2L_2210760_SNP	G	T	1214.77	.	AC=2;AF=1.00;AN=2;DB;DP=44;ExcessHet=3.0103;FS=0.000;MLEAC=2;MLEAF=1.00;MQ=44.00;QD=27.61;SOR=0.693	GT:AD:DP:GQ:PL	1/1:0,44:44:99:1243,132,0
2L	2210824	2L_2210824_SNP	C	T	1047.77	.	AC=2;AF=1.00;AN=2;DB;DP=40;ExcessHet=3.0103;FS=0.000;MLEAC=2;MLEAF=1.00;MQ=43.93;QD=26.19;SOR=1.022	GT:AD:DP:GQ:PL	1/1:0,40:40:99:1076,119,0
2L	2210837	2L_2210837_SNP	A	G	1133.77	.	AC=2;AF=1.00;AN=2;DB;DP=41;ExcessHet=3.0103;FS=0.000;MLEAC=2;MLEAF=1.00;MQ=43.93;QD=27.65;SOR=1.206	GT:AD:DP:GQ:PL	1/1:0,41:41:99:1162,123,0
2L	2211699	2L_2211699_SNP	A	G	1371.77	.	AC=2;AF=1.00;AN=2;DB;DP=50;ExcessHet=3.0103;FS=0.000;MLEAC=2;MLEAF=1.00;MQ=44.00;QD=27.44;SOR=0.859	GT:AD:DP:GQ:PL	1/1:0,50:50:99:1400,150,0
2L	2212646	2L_2212646_SNP	T	A	1650.77	.	AC=2;AF=1.00;AN=2;DB;DP=59;ExcessHet=3.0103;FS=0.000;MLEAC=2;MLEAF=1.00;MQ=44.00;QD=27.98;SOR=0.726	GT:AD:DP:GQ:PL	1/1:0,59:59:99:1679,177,0
2L	2212927	2L_2212927_SNP	A	G	1464.77	.	AC=2;AF=1.00;AN=2;DB;DP=57;ExcessHet=3.0103;FS=0.000;MLEAC=2;MLEAF=1.00;MQ=44.00;QD=26.16;SOR=1.302	GT:AD:DP:GQ:PL	1/1:0,56:56:99:1493,167,0
2L	2212975	2L_2212975_SNP	G	T	1370.77	.	AC=2;AF=1.00;AN=2;DB;DP=51;ExcessHet=3.0103;FS=0.000;MLEAC=2;MLEAF=1.00;MQ=44.00;QD=26.88;SOR=1.314	GT:AD:DP:GQ:PL	1/1:0,51:51:99:1399,152,0
2L	2213195	2L_2213195_SNP	C	G	1120.77	.	AC=2;AF=1.00;AN=2;DB;DP=43;ExcessHet=3.0103;FS=0.000;MLEAC=2;MLEAF=1.00;MQ=43.86;QD=28.02;SOR=0.793	GT:AD:DP:GQ:PL	1/1:0,40:40:99:1149,120,0
2L	2213249	2L_2213249_SNP	T	C	581.77	.	AC=2;AF=1.00;AN=2;DB;DP=26;ExcessHet=3.0103;FS=0.000;MLEAC=2;MLEAF=1.00;MQ=43.92;QD=24.24;SOR=1.270	GT:AD:DP:GQ:PL	1/1:0,24:24:71:610,71,0
2L	2213300	2L_2213300_SNP	G	A	815.77	.	AC=2;AF=1.00;AN=2;DB;DP=31;ExcessHet=3.0103;FS=0.000;MLEAC=2;MLEAF=1.00;MQ=44.00;QD=26.32;SOR=0.756	GT:AD:DP:GQ:PL	1/1:0,31:31:92:844,92,0
2L	2213357	2L_2213357_SNP	A	C	1943.77	.	AC=2;AF=1.00;AN=2;DB;DP=44;ExcessHet=3.0103;FS=0.000;MLEAC=2;MLEAF=1.00;MQ=44.00;QD=29.41;SOR=0.990	GT:AD:DP:GQ:PL	1/1:0,44:44:99:1972,132,0
2L	2213358	.	T	A	1943.77	.	AC=2;AF=1.00;AN=2;DP=44;ExcessHet=3.0103;FS=0.000;MLEAC=2;MLEAF=1.00;MQ=44.00;QD=33.16;SOR=0.990	GT:AD:DP:GQ:PL	1/1:0,44:44:99:1972,132,0
2L	2213387	2L_2213387_SNP	T	A	1243.77	.	AC=2;AF=1.00;AN=2;DB;DP=45;ExcessHet=3.0103;FS=0.000;MLEAC=2;MLEAF=1.00;MQ=44.00;QD=27.64;SOR=0.829	GT:AD:DP:GQ:PL	1/1:0,45:45:99:1272,135,0
2L	2213600	2L_2213600_SNP	G	T	1663.77	.	AC=2;AF=1.00;AN=2;DB;DP=61;ExcessHet=3.0103;FS=0.000;MLEAC=2;MLEAF=1.00;MQ=43.87;QD=27.27;SOR=1.107	GT:AD:DP:GQ:PL	1/1:0,61:61:99:1692,183,0
2L	2213884	.	TA	T	1587.73	.	AC=2;AF=1.00;AN=2;DP=56;ExcessHet=3.0103;FS=0.000;MLEAC=2;MLEAF=1.00;MQ=43.90;QD=28.35;SOR=0.841	GT:AD:DP:GQ:PL	1/1:0,56:56:99:1625,168,0
2L	2214078	2L_2214078_SNP	T	G	1573.77	.	AC=2;AF=1.00;AN=2;DB;DP=58;ExcessHet=3.0103;FS=0.000;MLEAC=2;MLEAF=1.00;MQ=43.97;QD=27.13;SOR=1.085	GT:AD:DP:GQ:PL	1/1:0,58:58:99:1602,173,0
2L	2214209	2L_2214209_SNP	C	T	2200.77	.	AC=2;AF=1.00;AN=2;DB;DP=82;ExcessHet=3.0103;FS=0.000;MLEAC=2;MLEAF=1.00;MQ=43.75;QD=27.51;SOR=1.031	GT:AD:DP:GQ:PL	1/1:0,80:80:99:2229,240,0
2L	2214562	2L_2214562_SNP	T	A	1557.77	.	AC=2;AF=1.00;AN=2;DB;DP=56;ExcessHet=3.0103;FS=0.000;MLEAC=2;MLEAF=1.00;MQ=44.00;QD=27.82;SOR=1.009	GT:AD:DP:GQ:PL	1/1:0,56:56:99:1586,168,0
2L	2214622	2L_2214622_SNP	A	G	1413.77	.	AC=2;AF=1.00;AN=2;DB;DP=53;ExcessHet=3.0103;FS=0.000;MLEAC=2;MLEAF=1.00;MQ=44.00;QD=26.67;SOR=0.808	GT:AD:DP:GQ:PL	1/1:0,53:53:99:1442,159,0
2L	2214652	2L_2214652_SNP	A	G	1482.77	.	AC=2;AF=1.00;AN=2;DB;DP=53;ExcessHet=3.0103;FS=0.000;MLEAC=2;MLEAF=1.00;MQ=44.00;QD=27.98;SOR=0.981	GT:AD:DP:GQ:PL	1/1:0,53:53:99:1511,159,0
2L	2214777	.	C	T	1697.77	.	AC=2;AF=1.00;AN=2;DP=62;ExcessHet=3.0103;FS=0.000;MLEAC=2;MLEAF=1.00;MQ=43.97;QD=27.83;SOR=1.022	GT:AD:DP:GQ:PL	1/1:0,61:61:99:1726,183,0
2L	2214829	2L_2214829_SNP	G	A	1346.77	.	AC=2;AF=1.00;AN=2;DB;DP=48;ExcessHet=3.0103;FS=0.000;MLEAC=2;MLEAF=1.00;MQ=43.96;QD=28.06;SOR=0.963	GT:AD:DP:GQ:PL	1/1:0,48:48:99:1375,144,0
2L	2215053	2L_2215053_SNP	C	G	2103.77	.	AC=2;AF=1.00;AN=2;DB;DP=76;ExcessHet=3.0103;FS=0.000;MLEAC=2;MLEAF=1.00;MQ=43.92;QD=27.68;SOR=0.746	GT:AD:DP:GQ:PL	1/1:0,76:76:99:2132,228,0
2L	2215090	2L_2215090_SNP	C	T	2072.77	.	AC=2;AF=1.00;AN=2;DB;DP=74;ExcessHet=3.0103;FS=0.000;MLEAC=2;MLEAF=1.00;MQ=43.92;QD=28.01;SOR=0.747	GT:AD:DP:GQ:PL	1/1:0,74:74:99:2101,222,0
2L	2215120	2L_2215120_SNP	T	C	2155.77	.	AC=2;AF=1.00;AN=2;DB;DP=79;ExcessHet=3.0103;FS=0.000;MLEAC=2;MLEAF=1.00;MQ=43.95;QD=27.29;SOR=0.941	GT:AD:DP:GQ:PL	1/1:0,79:79:99:2184,237,0
2L	2215249	2L_2215249_SNP	G	C	1398.77	.	AC=2;AF=1.00;AN=2;DB;DP=53;ExcessHet=3.0103;FS=0.000;MLEAC=2;MLEAF=1.00;MQ=44.00;QD=26.90;SOR=0.941	GT:AD:DP:GQ:PL	1/1:0,52:52:99:1427,156,0
2L	2215293	2L_2215293_SNP	C	G	1396.77	.	AC=2;AF=1.00;AN=2;DB;DP=52;ExcessHet=3.0103;FS=0.000;MLEAC=2;MLEAF=1.00;MQ=44.00;QD=26.86;SOR=1.136	GT:AD:DP:GQ:PL	1/1:0,52:52:99:1425,156,0
2L	2215328	2L_2215328_SNP	T	G	1411.77	.	AC=2;AF=1.00;AN=2;BaseQRankSum=1.885;ClippingRankSum=0.000;DB;DP=53;ExcessHet=3.0103;FS=3.441;MLEAC=2;MLEAF=1.00;MQ=44.00;MQRankSum=0.000;QD=26.64;ReadPosRankSum=-0.631;SOR=0.595	GT:AD:DP:GQ:PL	1/1:1,52:53:99:1440,149,0
2L	2215631	2L_2215631_SNP	G	T	1577.77	.	AC=2;AF=1.00;AN=2;DB;DP=59;ExcessHet=3.0103;FS=0.000;MLEAC=2;MLEAF=1.00;MQ=44.00;QD=27.20;SOR=0.914	GT:AD:DP:GQ:PL	1/1:0,58:58:99:1606,174,0
2L	2216007	2L_2216007_SNP	T	C	2426.77	.	AC=2;AF=1.00;AN=2;DB;DP=55;ExcessHet=3.0103;FS=0.000;MLEAC=2;MLEAF=1.00;MQ=44.00;QD=29.27;SOR=0.846	GT:AD:DP:GQ:PL	1/1:0,54:54:99:2455,169,0
2L	2216013	2L_2216013_SNP	G	A	2428.77	.	AC=2;AF=1.00;AN=2;DB;DP=56;ExcessHet=3.0103;FS=0.000;MLEAC=2;MLEAF=1.00;MQ=44.00;QD=30.67;SOR=0.884	GT:AD:DP:GQ:PL	1/1:0,55:55:99:2457,169,0
2L	2216103	2L_2216103_SNP	T	C	1241.77	.	AC=2;AF=1.00;AN=2;DB;DP=47;ExcessHet=3.0103;FS=0.000;MLEAC=2;MLEAF=1.00;MQ=44.00;QD=26.42;SOR=1.022	GT:AD:DP:GQ:PL	1/1:0,47:47:99:1270,141,0
2L	2216224	2L_2216224_SNP	A	T	1864.77	.	AC=2;AF=1.00;AN=2;DB;DP=65;ExcessHet=3.0103;FS=0.000;MLEAC=2;MLEAF=1.00;MQ=44.00;QD=28.69;SOR=0.787	GT:AD:DP:GQ:PL	1/1:0,65:65:99:1893,195,0
2L	2216665	2L_2216665_SNP	C	T	1397.77	.	AC=2;AF=1.00;AN=2;DB;DP=50;ExcessHet=3.0103;FS=0.000;MLEAC=2;MLEAF=1.00;MQ=44.00;QD=27.96;SOR=1.270	GT:AD:DP:GQ:PL	1/1:0,50:50:99:1426,150,0
2L	2216707	2L_2216707_SNP	T	C	1803.77	.	AC=2;AF=1.00;AN=2;DB;DP=41;ExcessHet=3.0103;FS=0.000;MLEAC=2;MLEAF=1.00;MQ=44.00;QD=23.76;SOR=1.206	GT:AD:DP:GQ:PL	1/1:0,41:41:99:1832,126,0
2L	2216710	2L_2216710_SNP	C	T	1803.77	.	AC=2;AF=1.00;AN=2;DB;DP=41;ExcessHet=3.0103;FS=0.000;MLEAC=2;MLEAF=1.00;MQ=44.00;QD=29.99;SOR=1.347	GT:AD:DP:GQ:PL	1/1:0,41:41:99:1832,126,0
2L	2216733	2L_2216733_SNP	A	G	1113.77	.	AC=2;AF=1.00;AN=2;DB;DP=43;ExcessHet=3.0103;FS=0.000;MLEAC=2;MLEAF=1.00;MQ=44.00;QD=25.90;SOR=1.179	GT:AD:DP:GQ:PL	1/1:0,43:43:99:1142,127,0
2L	2216946	.	A	G	2286.77	.	AC=2;AF=1.00;AN=2;DP=53;ExcessHet=3.0103;FS=0.000;MLEAC=2;MLEAF=1.00;MQ=44.00;QD=32.41;SOR=1.136	GT:AD:DP:GQ:PL	1/1:0,52:52:99:2315,157,0
2L	2216952	2L_2216952_SNP	A	G	2316.77	.	AC=2;AF=1.00;AN=2;DB;DP=53;ExcessHet=3.0103;FS=0.000;MLEAC=2;MLEAF=1.00;MQ=44.00;QD=32.22;SOR=1.136	GT:AD:DP:GQ:PL	1/1:0,52:52:99:2345,160,0
2L	2217185	.	CAA	C	1828.73	.	AC=2;AF=1.00;AN=2;DP=66;ExcessHet=3.0103;FS=0.000;MLEAC=2;MLEAF=1.00;MQ=44.00;QD=29.50;SOR=1.430	GT:AD:DP:GQ:PL	1/1:0,62:62:99:1866,186,0
2L	2217243	2L_2217243_SNP	C	T	1739.77	.	AC=2;AF=1.00;AN=2;DB;DP=63;ExcessHet=3.0103;FS=0.000;MLEAC=2;MLEAF=1.00;MQ=44.00;QD=27.62;SOR=1.366	GT:AD:DP:GQ:PL	1/1:0,63:63:99:1768,189,0
2L	2217731	2L_2217731_SNP	T	C	928.77	.	AC=2;AF=1.00;AN=2;DB;DP=35;ExcessHet=3.0103;FS=0.000;MLEAC=2;MLEAF=1.00;MQ=43.89;QD=26.54;SOR=0.869	GT:AD:DP:GQ:PL	1/1:0,35:35:99:957,105,0
2L	2217817	2L_2217817_SNP	T	G	930.77	.	AC=2;AF=1.00;AN=2;DB;DP=36;ExcessHet=3.0103;FS=0.000;MLEAC=2;MLEAF=1.00;MQ=43.92;QD=25.85;SOR=0.693	GT:AD:DP:GQ:PL	1/1:0,36:36:99:959,107,0
2L	2217876	2L_2217876_SNP	G	A	972.77	.	AC=2;AF=1.00;AN=2;DB;DP=37;ExcessHet=3.0103;FS=0.000;MLEAC=2;MLEAF=1.00;MQ=43.92;QD=26.29;SOR=1.270	GT:AD:DP:GQ:PL	1/1:0,37:37:99:1001,111,0
2L	2217975	2L_2217975_SNP	C	T	2081.77	.	AC=2;AF=1.00;AN=2;DB;DP=46;ExcessHet=3.0103;FS=0.000;MLEAC=2;MLEAF=1.00;MQ=43.91;QD=37.27;SOR=0.976	GT:AD:DP:GQ:PL	1/1:0,46:46:99:2110,141,0
2L	2217978	2L_2217978_SNP	C	T	2126.77	.	AC=2;AF=1.00;AN=2;DB;DP=46;ExcessHet=3.0103;FS=0.000;MLEAC=2;MLEAF=1.00;MQ=43.91;QD=28.28;SOR=0.976	GT:AD:DP:GQ:PL	1/1:0,46:46:99:2155,144,0
2L	2217981	2L_2217981_SNP	C	T	2086.77	.	AC=2;AF=1.00;AN=2;DB;DP=46;ExcessHet=3.0103;FS=0.000;MLEAC=2;MLEAF=1.00;MQ=43.91;QD=25.07;SOR=0.874	GT:AD:DP:GQ:PL	1/1:0,46:46:99:2115,141,0
2L	2217987	2L_2217987_SNP	C	T	1940.77	.	AC=2;AF=1.00;AN=2;DB;DP=44;ExcessHet=3.0103;FS=0.000;MLEAC=2;MLEAF=1.00;MQ=43.91;QD=27.97;SOR=0.883	GT:AD:DP:GQ:PL	1/1:0,44:44:99:1969,132,0
2L	2218062	2L_2218062_SNP	A	C	1140.77	.	AC=2;AF=1.00;AN=2;DB;DP=42;ExcessHet=3.0103;FS=0.000;MLEAC=2;MLEAF=1.00;MQ=43.73;QD=27.16;SOR=0.788	GT:AD:DP:GQ:PL	1/1:0,42:42:99:1169,126,0
2L	2218094	2L_2218094_SNP	A	T	1262.77	.	AC=2;AF=1.00;AN=2;DB;DP=47;ExcessHet=3.0103;FS=0.000;MLEAC=2;MLEAF=1.00;MQ=43.84;QD=26.87;SOR=0.735	GT:AD:DP:GQ:PL	1/1:0,47:47:99:1291,141,0
2L	2218105	2L_2218105_SNP	T	A	1294.77	.	AC=2;AF=1.00;AN=2;DB;DP=47;ExcessHet=3.0103;FS=0.000;MLEAC=2;MLEAF=1.00;MQ=43.80;QD=27.55;SOR=0.823	GT:AD:DP:GQ:PL	1/1:0,47:47:99:1323,141,0
2L	2218190	2L_2218190_SNP	T	C	1489.77	.	AC=2;AF=1.00;AN=2;DB;DP=54;ExcessHet=3.0103;FS=0.000;MLEAC=2;MLEAF=1.00;MQ=43.76;QD=27.59;SOR=1.022	GT:AD:DP:GQ:PL	1/1:0,54:54:99:1518,161,0
2L	2218229	2L_2218229_SNP	A	T	2180.77	.	AC=2;AF=1.00;AN=2;DB;DP=49;ExcessHet=3.0103;FS=0.000;MLEAC=2;MLEAF=1.00;MQ=43.73;QD=30.58;SOR=0.818	GT:AD:DP:GQ:PL	1/1:0,49:49:99:2209,150,0
2L	2218235	2L_2218235_SNP	C	T	2180.77	.	AC=2;AF=1.00;AN=2;DB;DP=49;ExcessHet=3.0103;FS=0.000;MLEAC=2;MLEAF=1.00;MQ=43.73;QD=31.28;SOR=0.818	GT:AD:DP:GQ:PL	1/1:0,49:49:99:2209,150,0
2L	2218490	2L_2218490_SNP	T	C	1181.77	.	AC=2;AF=1.00;AN=2;DB;DP=44;ExcessHet=3.0103;FS=0.000;MLEAC=2;MLEAF=1.00;MQ=43.96;QD=26.86;SOR=0.784	GT:AD:DP:GQ:PL	1/1:0,44:44:99:1210,131,0
2L	2218877	2L_2218877_SNP	A	G	1058.77	.	AC=2;AF=1.00;AN=2;DB;DP=40;ExcessHet=3.0103;FS=0.000;MLEAC=2;MLEAF=1.00;MQ=44.00;QD=26.47;SOR=0.902	GT:AD:DP:GQ:PL	1/1:0,40:40:99:1087,119,0
2L	2219317	2L_2219317_SNP	A	T	1316.77	.	AC=2;AF=1.00;AN=2;DB;DP=51;ExcessHet=3.0103;FS=0.000;MLEAC=2;MLEAF=1.00;MQ=44.00;QD=25.82;SOR=0.813	GT:AD:DP:GQ:PL	1/1:0,51:51:99:1345,151,0
2L	2221553	2L_2221553_SNP	T	G	1692.77	.	AC=2;AF=1.00;AN=2;DB;DP=62;ExcessHet=3.0103;FS=0.000;MLEAC=2;MLEAF=1.00;MQ=44.00;QD=27.30;SOR=0.976	GT:AD:DP:GQ:PL	1/1:0,62:62:99:1721,186,0
2L	2221609	2L_2221609_SNP	G	A	1819.77	.	AC=2;AF=1.00;AN=2;DB;DP=66;ExcessHet=3.0103;FS=0.000;MLEAC=2;MLEAF=1.00;MQ=44.00;QD=27.57;SOR=0.886	GT:AD:DP:GQ:PL	1/1:0,66:66:99:1848,198,0
2L	2221682	2L_2221682_SNP	A	T	1928.77	.	AC=2;AF=1.00;AN=2;DB;DP=72;ExcessHet=3.0103;FS=0.000;MLEAC=2;MLEAF=1.00;MQ=43.97;QD=26.79;SOR=0.693	GT:AD:DP:GQ:PL	1/1:0,72:72:99:1957,215,0
2L	2221737	2L_2221737_SNP	G	A	1987.77	.	AC=2;AF=1.00;AN=2;DB;DP=72;ExcessHet=3.0103;FS=0.000;MLEAC=2;MLEAF=1.00;MQ=43.89;QD=27.61;SOR=0.693	GT:AD:DP:GQ:PL	1/1:0,72:72:99:2016,216,0
2L	2221753	2L_2221753_SNP	A	G	1915.77	.	AC=2;AF=1.00;AN=2;DB;DP=71;ExcessHet=3.0103;FS=0.000;MLEAC=2;MLEAF=1.00;MQ=43.86;QD=26.98;SOR=0.840	GT:AD:DP:GQ:PL	1/1:0,71:71:99:1944,213,0
2L	2221769	2L_2221769_SNP	T	G	1800.77	.	AC=2;AF=1.00;AN=2;DB;DP=67;ExcessHet=3.0103;FS=0.000;MLEAC=2;MLEAF=1.00;MQ=43.82;QD=26.88;SOR=0.917	GT:AD:DP:GQ:PL	1/1:0,67:67:99:1829,200,0
2L	2221783	2L_2221783_SNP	T	A	1750.77	.	AC=2;AF=1.00;AN=2;DB;DP=65;ExcessHet=3.0103;FS=0.000;MLEAC=2;MLEAF=1.00;MQ=43.85;QD=26.93;SOR=1.000	GT:AD:DP:GQ:PL	1/1:0,65:65:99:1779,195,0
2L	2221816	2L_2221816_SNP	A	T	2890.77	.	AC=2;AF=1.00;AN=2;DB;DP=67;ExcessHet=3.0103;FS=0.000;MLEAC=2;MLEAF=1.00;MQ=43.82;QD=26.36;SOR=0.849	GT:AD:DP:GQ:PL	1/1:0,67:67:99:2919,202,0
2L	2221826	2L_2221826_SNP	C	T	2890.77	.	AC=2;AF=1.00;AN=2;DB;DP=65;ExcessHet=3.0103;FS=0.000;MLEAC=2;MLEAF=1.00;MQ=43.82;QD=32.93;SOR=0.723	GT:AD:DP:GQ:PL	1/1:0,65:65:99:2919,202,0
2L	2221847	.	TG	T	1637.73	.	AC=2;AF=1.00;AN=2;DP=53;ExcessHet=3.0103;FS=0.000;MLEAC=2;MLEAF=1.00;MQ=43.85;QD=30.90;SOR=0.981	GT:AD:DP:GQ:PL	1/1:0,53:53:99:1675,159,0
2L	2221875	.	G	GGCT	2032.73	.	AC=2;AF=1.00;AN=2;DP=50;ExcessHet=3.0103;FS=0.000;MLEAC=2;MLEAF=1.00;MQ=43.88;QD=34.01;SOR=1.038	GT:AD:DP:GQ:PL	1/1:0,45:45:99:2070,138,0
2L	2221930	2L_2221930_SNP	G	C	1430.77	.	AC=2;AF=1.00;AN=2;DB;DP=55;ExcessHet=3.0103;FS=0.000;MLEAC=2;MLEAF=1.00;MQ=43.93;QD=26.01;SOR=0.729	GT:AD:DP:GQ:PL	1/1:0,55:55:99:1459,163,0
2L	2221950	2L_2221950_SNP	A	G	1544.77	.	AC=2;AF=1.00;AN=2;DB;DP=55;ExcessHet=3.0103;FS=0.000;MLEAC=2;MLEAF=1.00;MQ=43.96;QD=28.09;SOR=0.729	GT:AD:DP:GQ:PL	1/1:0,55:55:99:1573,165,0
2L	2222003	2L_2222003_SNP	A	C	1546.77	.	AC=2;AF=1.00;AN=2;DB;DP=55;ExcessHet=3.0103;FS=0.000;MLEAC=2;MLEAF=1.00;MQ=43.96;QD=28.12;SOR=0.729	GT:AD:DP:GQ:PL	1/1:0,55:55:99:1575,165,0
2L	2222180	2L_2222180_SNP	A	G	1755.77	.	AC=2;AF=1.00;AN=2;DB;DP=64;ExcessHet=3.0103;FS=0.000;MLEAC=2;MLEAF=1.00;MQ=44.00;QD=27.43;SOR=0.892	GT:AD:DP:GQ:PL	1/1:0,64:64:99:1784,192,0
2L	2222202	2L_2222202_SNP	G	A	2693.77	.	AC=2;AF=1.00;AN=2;DB;DP=63;ExcessHet=3.0103;FS=0.000;MLEAC=2;MLEAF=1.00;MQ=44.00;QD=27.86;SOR=0.724	GT:AD:DP:GQ:PL	1/1:0,63:63:99:2722,190,0
2L	2222207	2L_2222207_SNP	G	C	2724.77	.	AC=2;AF=1.00;AN=2;DB;DP=60;ExcessHet=3.0103;FS=0.000;MLEAC=2;MLEAF=1.00;MQ=44.00;QD=34.12;SOR=0.760	GT:AD:DP:GQ:PL	1/1:0,60:60:99:2753,193,0
2L	2222278	2L_2222278_SNP	A	T	1625.77	.	AC=2;AF=1.00;AN=2;DB;DP=58;ExcessHet=3.0103;FS=0.000;MLEAC=2;MLEAF=1.00;MQ=43.97;QD=28.03;SOR=0.914	GT:AD:DP:GQ:PL	1/1:0,58:58:99:1654,174,0
2L	2222325	.	G	GTTT	2605.73	.	AC=2;AF=1.00;AN=2;DP=62;ExcessHet=3.0103;FS=0.000;MLEAC=2;MLEAF=1.00;MQ=43.84;QD=34.84;SOR=1.071	GT:AD:DP:GQ:PL	1/1:0,60:60:99:2643,181,0
2L	2223120	2L_2223120_SNP	C	G	1544.77	.	AC=2;AF=1.00;AN=2;DB;DP=57;ExcessHet=3.0103;FS=0.000;MLEAC=2;MLEAF=1.00;MQ=44.00;QD=27.10;SOR=0.960	GT:AD:DP:GQ:PL	1/1:0,57:57:99:1573,171,0
2L	2223219	2L_2223219_SNP	G	T	1599.77	.	AC=2;AF=1.00;AN=2;DB;DP=58;ExcessHet=3.0103;FS=0.000;MLEAC=2;MLEAF=1.00;MQ=44.00;QD=27.58;SOR=1.278	GT:AD:DP:GQ:PL	1/1:0,58:58:99:1628,174,0
2L	2223300	2L_2223300_SNP	G	T	1598.77	.	AC=2;AF=1.00;AN=2;DB;DP=60;ExcessHet=3.0103;FS=0.000;MLEAC=2;MLEAF=1.00;MQ=44.00;QD=27.10;SOR=0.796	GT:AD:DP:GQ:PL	1/1:0,59:59:99:1627,176,0
2L	2223324	2L_2223324_SNP	T	C	1564.77	.	AC=2;AF=1.00;AN=2;DB;DP=60;ExcessHet=3.0103;FS=0.000;MLEAC=2;MLEAF=1.00;MQ=44.00;QD=26.52;SOR=0.950	GT:AD:DP:GQ:PL	1/1:0,59:59:99:1593,176,0
2L	2225499	2L_2225499_SNP	A	T	1781.77	.	AC=2;AF=1.00;AN=2;DB;DP=66;ExcessHet=3.0103;FS=0.000;MLEAC=2;MLEAF=1.00;MQ=44.00;QD=27.00;SOR=0.886	GT:AD:DP:GQ:PL	1/1:0,66:66:99:1810,198,0
2L	2225526	.	CAA	C	2523.73	.	AC=2;AF=1.00;AN=2;DP=77;ExcessHet=3.0103;FS=0.000;MLEAC=2;MLEAF=1.00;MQ=43.97;QD=33.65;SOR=0.719	GT:AD:DP:GQ:PL	1/1:0,75:75:99:2561,226,0
2L	2225620	2L_2225620_SNP	A	G	1848.77	.	AC=2;AF=1.00;AN=2;DB;DP=68;ExcessHet=3.0103;FS=0.000;MLEAC=2;MLEAF=1.00;MQ=43.97;QD=27.19;SOR=0.880	GT:AD:DP:GQ:PL	1/1:0,68:68:99:1877,204,0
2L	2225741	2L_2225741_SNP	T	A	1321.77	.	AC=2;AF=1.00;AN=2;DB;DP=50;ExcessHet=3.0103;FS=0.000;MLEAC=2;MLEAF=1.00;MQ=44.00;QD=26.97;SOR=0.818	GT:AD:DP:GQ:PL	1/1:0,49:49:99:1350,146,0
2L	2227019	2L_2227019_SNP	C	T	1160.77	.	AC=2;AF=1.00;AN=2;DB;DP=43;ExcessHet=3.0103;FS=0.000;MLEAC=2;MLEAF=1.00;MQ=44.00;QD=26.99;SOR=0.739	GT:AD:DP:GQ:PL	1/1:0,43:43:99:1189,129,0
2L	2227553	.	T	TGAAACTTTCGATTGTGGGGATCA	2084.73	.	AC=2;AF=1.00;AN=2;DP=45;ExcessHet=3.0103;FS=0.000;MLEAC=2;MLEAF=1.00;MQ=42.88;QD=29.75;SOR=1.154	GT:AD:DP:GQ:PL	1/1:0,45:45:99:2122,144,0
2L	2227633	.	TAATGCGC	T	1762.73	.	AC=2;AF=1.00;AN=2;DP=40;ExcessHet=3.0103;FS=0.000;MLEAC=2;MLEAF=1.00;MQ=43.44;QD=33.02;SOR=0.902	GT:AD:DP:GQ:PL	1/1:0,40:40:99:1800,120,0
2L	2227817	2L_2227817_SNP	G	A	1670.77	.	AC=2;AF=1.00;AN=2;DB;DP=63;ExcessHet=3.0103;FS=0.000;MLEAC=2;MLEAF=1.00;MQ=43.75;QD=27.39;SOR=1.197	GT:AD:DP:GQ:PL	1/1:0,61:61:99:1699,183,0
2L	2227857	2L_2227857_SNP	A	G	1578.77	.	AC=2;AF=1.00;AN=2;DB;DP=61;ExcessHet=3.0103;FS=0.000;MLEAC=2;MLEAF=1.00;MQ=43.78;QD=26.31;SOR=0.831	GT:AD:DP:GQ:PL	1/1:0,60:60:99:1607,179,0
2L	2228180	2L_2228180_SNP	A	G	1267.77	.	AC=2;AF=1.00;AN=2;DB;DP=49;ExcessHet=3.0103;FS=0.000;MLEAC=2;MLEAF=1.00;MQ=44.00;QD=26.41;SOR=0.963	GT:AD:DP:GQ:PL	1/1:0,48:48:99:1296,143,0
2L	2228325	2L_2228325_SNP	T	C	1525.77	.	AC=2;AF=1.00;AN=2;DB;DP=57;ExcessHet=3.0103;FS=0.000;MLEAC=2;MLEAF=1.00;MQ=44.00;QD=26.77;SOR=0.728	GT:AD:DP:GQ:PL	1/1:0,57:57:99:1554,170,0
2L	2228443	2L_2228443_SNP	G	C	1598.77	.	AC=2;AF=1.00;AN=2;DB;DP=60;ExcessHet=3.0103;FS=0.000;MLEAC=2;MLEAF=1.00;MQ=44.00;QD=26.65;SOR=1.160	GT:AD:DP:GQ:PL	1/1:0,60:60:99:1627,180,0
2L	2228479	2L_2228479_SNP	T	C	1353.77	.	AC=2;AF=1.00;AN=2;DB;DP=50;ExcessHet=3.0103;FS=0.000;MLEAC=2;MLEAF=1.00;MQ=44.00;QD=27.08;SOR=1.390	GT:AD:DP:GQ:PL	1/1:0,50:50:99:1382,150,0
2L	2228500	2L_2228500_SNP	C	G	1396.77	.	AC=2;AF=1.00;AN=2;DB;DP=51;ExcessHet=3.0103;FS=0.000;MLEAC=2;MLEAF=1.00;MQ=44.00;QD=27.39;SOR=1.436	GT:AD:DP:GQ:PL	1/1:0,51:51:99:1425,153,0
2L	2228530	2L_2228530_INS	T	TCA	2389.73	.	AC=2;AF=1.00;AN=2;DB;DP=54;ExcessHet=3.0103;FS=0.000;MLEAC=2;MLEAF=1.00;MQ=44.00;QD=30.00;SOR=1.022	GT:AD:DP:GQ:PL	1/1:0,54:54:99:2427,163,0
2L	2228533	2L_2228533_DEL	CA	C	2398.73	.	AC=2;AF=1.00;AN=2;DB;DP=54;ExcessHet=3.0103;FS=0.000;MLEAC=2;MLEAF=1.00;MQ=44.00;QD=30.21;SOR=1.022	GT:AD:DP:GQ:PL	1/1:0,54:54:99:2436,165,0
2L	2228904	2L_2228904_SNP	A	C	1874.77	.	AC=2;AF=1.00;AN=2;DB;DP=69;ExcessHet=3.0103;FS=0.000;MLEAC=2;MLEAF=1.00;MQ=44.00;QD=27.17;SOR=0.844	GT:AD:DP:GQ:PL	1/1:0,69:69:99:1903,206,0
2L	2228924	.	C	T	1989.77	.	AC=2;AF=1.00;AN=2;DP=73;ExcessHet=3.0103;FS=0.000;MLEAC=2;MLEAF=1.00;MQ=44.00;QD=27.64;SOR=0.807	GT:AD:DP:GQ:PL	1/1:0,72:72:99:2018,215,0
2L	2230599	2L_2230599_SNP	G	A	1649.77	.	AC=2;AF=1.00;AN=2;BaseQRankSum=1.821;ClippingRankSum=0.000;DB;DP=60;ExcessHet=3.0103;FS=0.000;MLEAC=2;MLEAF=1.00;MQ=44.00;MQRankSum=0.000;QD=27.50;ReadPosRankSum=-0.557;SOR=0.266	GT:AD:DP:GQ:PL	1/1:1,59:60:99:1678,170,0
2L	2231041	.	C	A	1802.77	.	AC=2;AF=1.00;AN=2;DP=66;ExcessHet=3.0103;FS=0.000;MLEAC=2;MLEAF=1.00;MQ=43.97;QD=27.73;SOR=1.078	GT:AD:DP:GQ:PL	1/1:0,65:65:99:1831,195,0
2L	2231227	2L_2231227_SNP	G	A	1800.77	.	AC=2;AF=1.00;AN=2;DB;DP=66;ExcessHet=3.0103;FS=0.000;MLEAC=2;MLEAF=1.00;MQ=43.97;QD=27.28;SOR=0.754	GT:AD:DP:GQ:PL	1/1:0,66:66:99:1829,198,0
2L	2234605	2L_2234605_SNP	G	A	1176.77	.	AC=2;AF=1.00;AN=2;DB;DP=43;ExcessHet=3.0103;FS=0.000;MLEAC=2;MLEAF=1.00;MQ=44.00;QD=28.02;SOR=1.127	GT:AD:DP:GQ:PL	1/1:0,42:42:99:1205,126,0
2L	2236689	.	T	G	1277.77	.	AC=2;AF=1.00;AN=2;DP=48;ExcessHet=3.0103;FS=0.000;MLEAC=2;MLEAF=1.00;MQ=44.00;QD=27.19;SOR=1.378	GT:AD:DP:GQ:PL	1/1:0,47:47:99:1306,141,0
2L	2237939	2L_2237939_SNP	C	T	1381.77	.	AC=2;AF=1.00;AN=2;DB;DP=53;ExcessHet=3.0103;FS=0.000;MLEAC=2;MLEAF=1.00;MQ=43.95;QD=26.57;SOR=0.941	GT:AD:DP:GQ:PL	1/1:0,52:52:99:1410,155,0
2L	2237995	2L_2237995_SNP	T	A	2131.77	.	AC=2;AF=1.00;AN=2;DB;DP=44;ExcessHet=3.0103;FS=0.000;MLEAC=2;MLEAF=1.00;MQ=43.93;QD=27.55;SOR=0.836	GT:AD:DP:GQ:PL	1/1:0,43:43:99:2160,144,0
2L	2237997	2L_2237997_SNP	A	G	2131.77	.	AC=2;AF=1.00;AN=2;DB;DP=49;ExcessHet=3.0103;FS=0.000;MLEAC=2;MLEAF=1.00;MQ=43.94;QD=32.64;SOR=0.776	GT:AD:DP:GQ:PL	1/1:0,48:48:99:2160,144,0
2L	2238003	2L_2238003_SNP	T	A	2079.77	.	AC=2;AF=1.00;AN=2;DB;DP=46;ExcessHet=3.0103;FS=0.000;MLEAC=2;MLEAF=1.00;MQ=43.94;QD=29.30;SOR=0.737	GT:AD:DP:GQ:PL	1/1:0,45:45:99:2108,141,0
2L	2238294	2L_2238294_SNP	T	A	1604.77	.	AC=2;AF=1.00;AN=2;DB;DP=57;ExcessHet=3.0103;FS=0.000;MLEAC=2;MLEAF=1.00;MQ=44.00;QD=28.15;SOR=0.728	GT:AD:DP:GQ:PL	1/1:0,57:57:99:1633,171,0
2L	2238330	2L_2238330_SNP	G	A	1647.77	.	AC=2;AF=1.00;AN=2;DB;DP=59;ExcessHet=3.0103;FS=0.000;MLEAC=2;MLEAF=1.00;MQ=44.00;QD=27.93;SOR=0.796	GT:AD:DP:GQ:PL	1/1:0,59:59:99:1676,177,0
2L	2238370	2L_2238370_SNP	A	C	1437.77	.	AC=2;AF=1.00;AN=2;DB;DP=52;ExcessHet=3.0103;FS=0.000;MLEAC=2;MLEAF=1.00;MQ=43.96;QD=27.65;SOR=0.770	GT:AD:DP:GQ:PL	1/1:0,52:52:99:1466,156,0
2L	2238409	2L_2238409_SNP	T	C	1355.77	.	AC=2;AF=1.00;AN=2;DB;DP=51;ExcessHet=3.0103;FS=0.000;MLEAC=2;MLEAF=1.00;MQ=43.96;QD=26.58;SOR=0.900	GT:AD:DP:GQ:PL	1/1:0,51:51:99:1384,153,0
2L	2238466	2L_2238466_SNP	G	A	2095.77	.	AC=2;AF=1.00;AN=2;DB;DP=48;ExcessHet=3.0103;FS=0.000;MLEAC=2;MLEAF=1.00;MQ=43.96;QD=30.90;SOR=0.866	GT:AD:DP:GQ:PL	1/1:0,48:48:99:2124,144,0
2L	2238475	2L_2238475_SNP	T	G	2145.77	.	AC=2;AF=1.00;AN=2;DB;DP=50;ExcessHet=3.0103;FS=0.000;MLEAC=2;MLEAF=1.00;MQ=43.96;QD=24.62;SOR=0.952	GT:AD:DP:GQ:PL	1/1:0,50:50:99:2174,150,0
2L	2238547	2L_2238547_SNP	C	G	1181.77	.	AC=2;AF=1.00;AN=2;DB;DP=47;ExcessHet=3.0103;FS=0.000;MLEAC=2;MLEAF=1.00;MQ=43.96;QD=25.69;SOR=0.976	GT:AD:DP:GQ:PL	1/1:0,46:46:99:1210,137,0
2L	2238634	2L_2238634_SNP	C	T	1802.77	.	AC=2;AF=1.00;AN=2;DB;DP=41;ExcessHet=3.0103;FS=0.000;MLEAC=2;MLEAF=1.00;MQ=44.00;QD=33.52;SOR=1.347	GT:AD:DP:GQ:PL	1/1:0,41:41:99:1831,123,0
2L	2238645	.	G	C	1835.77	.	AC=2;AF=1.00;AN=2;DP=42;ExcessHet=3.0103;FS=0.000;MLEAC=2;MLEAF=1.00;MQ=44.00;QD=21.69;SOR=1.259	GT:AD:DP:GQ:PL	1/1:0,42:42:99:1864,126,0
2L	2238646	.	T	C	1835.77	.	AC=2;AF=1.00;AN=2;DP=40;ExcessHet=3.0103;FS=0.000;MLEAC=2;MLEAF=1.00;MQ=44.00;QD=26.02;SOR=1.151	GT:AD:DP:GQ:PL	1/1:0,40:40:99:1864,126,0
2L	2238710	2L_2238710_SNP	T	C	941.77	.	AC=2;AF=1.00;AN=2;DB;DP=35;ExcessHet=3.0103;FS=0.000;MLEAC=2;MLEAF=1.00;MQ=43.94;QD=26.91;SOR=1.002	GT:AD:DP:GQ:PL	1/1:0,35:35:99:970,105,0
2L	2238744	.	T	C	972.77	.	AC=2;AF=1.00;AN=2;DP=38;ExcessHet=3.0103;FS=0.000;MLEAC=2;MLEAF=1.00;MQ=43.70;QD=25.60;SOR=0.798	GT:AD:DP:GQ:PL	1/1:0,38:38:99:1001,113,0
2L	2238781	2L_2238781_SNP	C	G	1213.77	.	AC=2;AF=1.00;AN=2;DB;DP=44;ExcessHet=3.0103;FS=0.000;MLEAC=2;MLEAF=1.00;MQ=43.74;QD=27.59;SOR=0.990	GT:AD:DP:GQ:PL	1/1:0,44:44:99:1242,132,0
2L	2238844	2L_2238844_SNP	G	A	1323.77	.	AC=2;AF=1.00;AN=2;DB;DP=48;ExcessHet=3.0103;FS=0.000;MLEAC=2;MLEAF=1.00;MQ=43.80;QD=27.58;SOR=1.067	GT:AD:DP:GQ:PL	1/1:0,48:48:99:1352,144,0
2L	2239021	2L_2239021_SNP	T	G	1260.77	.	AC=2;AF=1.00;AN=2;DB;DP=49;ExcessHet=3.0103;FS=0.000;MLEAC=2;MLEAF=1.00;MQ=43.86;QD=26.27;SOR=0.963	GT:AD:DP:GQ:PL	1/1:0,48:48:99:1289,144,0
2L	2239039	2L_2239039_SNP	C	A	1324.77	.	AC=2;AF=1.00;AN=2;DB;DP=50;ExcessHet=3.0103;FS=0.000;MLEAC=2;MLEAF=1.00;MQ=43.87;QD=27.04;SOR=0.818	GT:AD:DP:GQ:PL	1/1:0,49:49:99:1353,146,0
2L	2239051	2L_2239051_SNP	A	G	2121.77	.	AC=2;AF=1.00;AN=2;DB;DP=51;ExcessHet=3.0103;FS=0.000;MLEAC=2;MLEAF=1.00;MQ=43.87;QD=31.18;SOR=0.773	GT:AD:DP:GQ:PL	1/1:0,50:50:99:2150,150,0
2L	2239057	2L_2239057_SNP	G	A	2070.77	.	AC=2;AF=1.00;AN=2;DB;DP=49;ExcessHet=3.0103;FS=0.000;MLEAC=2;MLEAF=1.00;MQ=43.96;QD=28.43;SOR=0.693	GT:AD:DP:GQ:PL	1/1:0,48:48:99:2099,144,0
2L	2239163	2L_2239163_SNP	T	C	1502.77	.	AC=2;AF=1.00;AN=2;DB;DP=55;ExcessHet=3.0103;FS=0.000;MLEAC=2;MLEAF=1.00;MQ=44.00;QD=27.32;SOR=0.729	GT:AD:DP:GQ:PL	1/1:0,55:55:99:1531,165,0
2L	2239271	2L_2239271_SNP	G	T	1693.77	.	AC=2;AF=1.00;AN=2;DB;DP=62;ExcessHet=3.0103;FS=0.000;MLEAC=2;MLEAF=1.00;MQ=44.00;QD=27.32;SOR=0.899	GT:AD:DP:GQ:PL	1/1:0,62:62:99:1722,186,0
2L	2239621	2L_2239621_SNP	A	G	1433.77	.	AC=2;AF=1.00;AN=2;DB;DP=55;ExcessHet=3.0103;FS=0.000;MLEAC=2;MLEAF=1.00;MQ=43.96;QD=26.55;SOR=1.567	GT:AD:DP:GQ:PL	1/1:0,54:54:99:1462,161,0
2L	2239748	2L_2239748_SNP	G	C	1267.77	.	AC=2;AF=1.00;AN=2;DB;DP=50;ExcessHet=3.0103;FS=0.000;MLEAC=2;MLEAF=1.00;MQ=44.00;QD=25.36;SOR=0.859	GT:AD:DP:GQ:PL	1/1:0,50:50:99:1296,148,0
2L	2239930	2L_2239930_SNP	C	T	981.77	.	AC=2;AF=1.00;AN=2;DB;DP=36;ExcessHet=3.0103;FS=0.000;MLEAC=2;MLEAF=1.00;MQ=44.00;QD=27.27;SOR=0.804	GT:AD:DP:GQ:PL	1/1:0,36:36:99:1010,108,0
2L	2239966	2L_2239966_SNP	T	A	1230.77	.	AC=2;AF=1.00;AN=2;DB;DP=45;ExcessHet=3.0103;FS=0.000;MLEAC=2;MLEAF=1.00;MQ=43.96;QD=27.35;SOR=1.038	GT:AD:DP:GQ:PL	1/1:0,45:45:99:1259,135,0
2L	2240047	2L_2240047_SNP	G	T	2277.77	.	AC=2;AF=1.00;AN=2;DB;DP=53;ExcessHet=3.0103;FS=0.000;MLEAC=2;MLEAF=1.00;MQ=43.96;QD=33.01;SOR=0.892	GT:AD:DP:GQ:PL	1/1:0,53:53:99:2306,168,0
2L	2240071	2L_2240071_SNP	G	A	2224.77	.	AC=2;AF=1.00;AN=2;DB;DP=54;ExcessHet=3.0103;FS=0.000;MLEAC=2;MLEAF=1.00;MQ=43.96;QD=28.31;SOR=1.118	GT:AD:DP:GQ:PL	1/1:0,54:54:99:2253,162,0
2L	2240220	2L_2240220_SNP	T	G	1658.77	.	AC=2;AF=1.00;AN=2;DB;DP=62;ExcessHet=3.0103;FS=0.000;MLEAC=2;MLEAF=1.00;MQ=43.97;QD=26.75;SOR=0.758	GT:AD:DP:GQ:PL	1/1:0,62:62:99:1687,185,0
2L	2240238	2L_2240238_SNP	A	T	1625.77	.	AC=2;AF=1.00;AN=2;DB;DP=59;ExcessHet=3.0103;FS=0.000;MLEAC=2;MLEAF=1.00;MQ=43.93;QD=27.56;SOR=0.796	GT:AD:DP:GQ:PL	1/1:0,59:59:99:1654,177,0
2L	2240257	2L_2240257_SNP	G	A	2617.77	.	AC=2;AF=1.00;AN=2;DB;DP=60;ExcessHet=3.0103;FS=0.000;MLEAC=2;MLEAF=1.00;MQ=43.93;QD=29.19;SOR=0.906	GT:AD:DP:GQ:PL	1/1:0,60:60:99:2646,184,0
2L	2240263	2L_2240263_SNP	T	A	2609.77	.	AC=2;AF=1.00;AN=2;DB;DP=60;ExcessHet=3.0103;FS=0.000;MLEAC=2;MLEAF=1.00;MQ=43.93;QD=28.57;SOR=0.906	GT:AD:DP:GQ:PL	1/1:0,60:60:99:2638,184,0
2L	2240311	2L_2240311_SNP	A	C	1448.77	.	AC=2;AF=1.00;AN=2;DB;DP=55;ExcessHet=3.0103;FS=0.000;MLEAC=2;MLEAF=1.00;MQ=43.93;QD=26.34;SOR=0.804	GT:AD:DP:GQ:PL	1/1:0,55:55:99:1477,165,0
2L	2240524	2L_2240524_SNP	A	G	1613.77	.	AC=2;AF=1.00;AN=2;DB;DP=61;ExcessHet=3.0103;FS=0.000;MLEAC=2;MLEAF=1.00;MQ=44.00;QD=26.90;SOR=0.831	GT:AD:DP:GQ:PL	1/1:0,60:60:99:1642,179,0
2L	2240551	2L_2240551_SNP	A	G	1777.77	.	AC=2;AF=1.00;AN=2;DB;DP=67;ExcessHet=3.0103;FS=0.000;MLEAC=2;MLEAF=1.00;MQ=44.00;QD=27.35;SOR=0.925	GT:AD:DP:GQ:PL	1/1:0,65:65:99:1806,195,0
2L	2241643	2L_2241643_SNP	C	G	952.77	.	AC=2;AF=1.00;AN=2;DB;DP=39;ExcessHet=3.0103;FS=0.000;MLEAC=2;MLEAF=1.00;MQ=44.00;QD=24.43;SOR=0.968	GT:AD:DP:GQ:PL	1/1:0,39:39:99:981,115,0
2L	2241749	2L_2241749_SNP	A	C	936.77	.	AC=2;AF=1.00;AN=2;DB;DP=38;ExcessHet=3.0103;FS=0.000;MLEAC=2;MLEAF=1.00;MQ=43.95;QD=24.65;SOR=0.914	GT:AD:DP:GQ:PL	1/1:0,38:38:99:965,112,0
2L	2241892	2L_2241892_SNP	T	A	2227.77	.	AC=2;AF=1.00;AN=2;DB;DP=50;ExcessHet=3.0103;FS=0.000;MLEAC=2;MLEAF=1.00;MQ=44.38;QD=29.27;SOR=0.952	GT:AD:DP:GQ:PL	1/1:0,50:50:99:2256,154,0
2L	2241897	2L_2241897_SNP	T	A	2270.77	.	AC=2;AF=1.00;AN=2;DB;DP=52;ExcessHet=3.0103;FS=0.000;MLEAC=2;MLEAF=1.00;MQ=44.33;QD=31.92;SOR=1.036	GT:AD:DP:GQ:PL	1/1:0,52:52:99:2299,157,0
2L	2241933	2L_2241933_SNP	G	A	1474.77	.	AC=2;AF=1.00;AN=2;DB;DP=55;ExcessHet=3.0103;FS=0.000;MLEAC=2;MLEAF=1.00;MQ=44.60;QD=26.81;SOR=1.262	GT:AD:DP:GQ:PL	1/1:0,55:55:99:1503,165,0
2L	2241971	2L_2241971_SNP	G	T	2075.77	.	AC=2;AF=1.00;AN=2;DB;DP=47;ExcessHet=3.0103;FS=0.000;MLEAC=2;MLEAF=1.00;MQ=44.70;QD=27.48;SOR=1.132	GT:AD:DP:GQ:PL	1/1:0,47:47:99:2104,144,0
2L	2241972	2L_2241972_SNP	G	T	2075.77	.	AC=2;AF=1.00;AN=2;DB;DP=48;ExcessHet=3.0103;FS=0.000;MLEAC=2;MLEAF=1.00;MQ=44.69;QD=32.17;SOR=1.179	GT:AD:DP:GQ:PL	1/1:0,48:48:99:2104,144,0
2L	2241980	.	T	TTTATGAG	2618.73	.	AC=2;AF=1.00;AN=2;DP=56;ExcessHet=3.0103;FS=0.000;MLEAC=2;MLEAF=1.00;MQ=44.59;QD=30.17;SOR=1.009	GT:AD:DP:GQ:PL	1/1:0,56:56:99:2656,181,0
2L	2241988	.	T	A	2530.77	.	AC=2;AF=1.00;AN=2;DP=56;ExcessHet=3.0103;FS=0.000;MLEAC=2;MLEAF=1.00;MQ=44.20;QD=32.33;SOR=1.009	GT:AD:DP:GQ:PL	1/1:0,56:56:99:2559,175,0
2L	2242140	2L_2242140_SNP	A	G	1727.77	.	AC=2;AF=1.00;AN=2;DB;DP=63;ExcessHet=3.0103;FS=0.000;MLEAC=2;MLEAF=1.00;MQ=43.84;QD=27.42;SOR=0.859	GT:AD:DP:GQ:PL	1/1:0,63:63:99:1756,189,0
2L	2242213	.	GGAGA	G	2157.73	.	AC=2;AF=1.00;AN=2;DP=52;ExcessHet=3.0103;FS=0.000;MLEAC=2;MLEAF=1.00;MQ=43.77;QD=27.99;SOR=1.426	GT:AD:DP:GQ:PL	1/1:0,48:48:99:2195,148,0
2L	2242227	.	A	ATC	2157.73	.	AC=2;AF=1.00;AN=2;DP=50;ExcessHet=3.0103;FS=0.000;MLEAC=2;MLEAF=1.00;MQ=43.76;QD=25.06;SOR=1.345	GT:AD:DP:GQ:PL	1/1:0,49:49:99:2195,148,0
2L	2242290	2L_2242290_SNP	T	C	967.77	.	AC=2;AF=1.00;AN=2;DB;DP=37;ExcessHet=3.0103;FS=0.000;MLEAC=2;MLEAF=1.00;MQ=43.84;QD=26.16;SOR=1.802	GT:AD:DP:GQ:PL	1/1:0,37:37:99:996,110,0
2L	2242362	2L_2242362_SNP	T	C	886.77	.	AC=2;AF=1.00;AN=2;DB;DP=33;ExcessHet=3.0103;FS=0.000;MLEAC=2;MLEAF=1.00;MQ=44.00;QD=26.87;SOR=0.880	GT:AD:DP:GQ:PL	1/1:0,33:33:99:915,99,0
2L	2242502	2L_2242502_SNP	G	A	887.77	.	AC=2;AF=1.00;AN=2;DB;DP=33;ExcessHet=3.0103;FS=0.000;MLEAC=2;MLEAF=1.00;MQ=44.00;QD=26.90;SOR=1.022	GT:AD:DP:GQ:PL	1/1:0,33:33:99:916,99,0
2L	2242582	2L_2242582_SNP	A	C	1448.77	.	AC=2;AF=1.00;AN=2;DB;DP=34;ExcessHet=3.0103;FS=0.000;MLEAC=2;MLEAF=1.00;MQ=44.00;QD=29.93;SOR=0.811	GT:AD:DP:GQ:PL	1/1:0,34:34:99:1477,102,0
2L	2242588	2L_2242588_SNP	T	C	1431.77	.	AC=2;AF=1.00;AN=2;DB;DP=33;ExcessHet=3.0103;FS=0.000;MLEAC=2;MLEAF=1.00;MQ=44.00;QD=28.55;SOR=0.880	GT:AD:DP:GQ:PL	1/1:0,33:33:99:1460,99,0
2L	2242646	2L_2242646_SNP	T	A	964.77	.	AC=2;AF=1.00;AN=2;DB;DP=35;ExcessHet=3.0103;FS=0.000;MLEAC=2;MLEAF=1.00;MQ=43.94;QD=27.56;SOR=1.308	GT:AD:DP:GQ:PL	1/1:0,35:35:99:993,105,0
2L	2242690	2L_2242690_SNP	T	C	1251.77	.	AC=2;AF=1.00;AN=2;BaseQRankSum=1.842;ClippingRankSum=0.000;DB;DP=47;ExcessHet=3.0103;FS=3.104;MLEAC=2;MLEAF=1.00;MQ=43.96;MQRankSum=0.000;QD=26.63;ReadPosRankSum=-0.529;SOR=0.359	GT:AD:DP:GQ:PL	1/1:1,46:47:99:1280,131,0
2L	2242808	2L_2242808_SNP	C	T	1215.77	.	AC=2;AF=1.00;AN=2;DB;DP=46;ExcessHet=3.0103;FS=0.000;MLEAC=2;MLEAF=1.00;MQ=44.00;QD=26.43;SOR=1.329	GT:AD:DP:GQ:PL	1/1:0,46:46:99:1244,137,0
2L	2242820	2L_2242820_SNP	G	C	1116.77	.	AC=2;AF=1.00;AN=2;DB;DP=41;ExcessHet=3.0103;FS=0.000;MLEAC=2;MLEAF=1.00;MQ=44.00;QD=27.24;SOR=1.347	GT:AD:DP:GQ:PL	1/1:0,41:41:99:1145,123,0
2L	2242844	2L_2242844_SNP	C	T	1108.77	.	AC=2;AF=1.00;AN=2;DB;DP=40;ExcessHet=3.0103;FS=0.000;MLEAC=2;MLEAF=1.00;MQ=44.00;QD=27.72;SOR=0.902	GT:AD:DP:GQ:PL	1/1:0,40:40:99:1137,120,0
2L	2242974	2L_2242974_SNP	C	T	1462.77	.	AC=2;AF=1.00;AN=2;DB;DP=54;ExcessHet=3.0103;FS=0.000;MLEAC=2;MLEAF=1.00;MQ=43.89;QD=27.09;SOR=0.931	GT:AD:DP:GQ:PL	1/1:0,54:54:99:1491,161,0
2L	2243008	2L_2243008_SNP	G	C	1590.77	.	AC=2;AF=1.00;AN=2;DB;DP=59;ExcessHet=3.0103;FS=0.000;MLEAC=2;MLEAF=1.00;MQ=43.40;QD=26.96;SOR=0.871	GT:AD:DP:GQ:PL	1/1:0,59:59:99:1619,177,0
2L	2243068	.	C	CT	2309.73	.	AC=2;AF=1.00;AN=2;DP=53;ExcessHet=3.0103;FS=0.000;MLEAC=2;MLEAF=1.00;MQ=43.05;QD=33.75;SOR=1.201	GT:AD:DP:GQ:PL	1/1:0,51:51:99:2347,159,0
2L	2243072	.	C	T	2347.77	.	AC=2;AF=1.00;AN=2;DP=52;ExcessHet=3.0103;FS=0.000;MLEAC=2;MLEAF=1.00;MQ=43.03;QD=24.46;SOR=1.244	GT:AD:DP:GQ:PL	1/1:0,52:52:99:2376,163,0
2L	2243078	2L_2243078_SNP	G	A	2299.77	.	AC=2;AF=1.00;AN=2;DB;DP=53;ExcessHet=3.0103;FS=0.000;MLEAC=2;MLEAF=1.00;MQ=42.97;QD=33.58;SOR=1.402	GT:AD:DP:GQ:PL	1/1:0,53:53:99:2328,159,0
2L	2243092	2L_2243092_SNP	T	A	1450.77	.	AC=2;AF=1.00;AN=2;DB;DP=52;ExcessHet=3.0103;FS=0.000;MLEAC=2;MLEAF=1.00;MQ=42.93;QD=27.90;SOR=1.480	GT:AD:DP:GQ:PL	1/1:0,52:52:99:1479,156,0
2L	2243105	2L_2243105_SNP	C	T	2255.77	.	AC=2;AF=1.00;AN=2;DB;DP=50;ExcessHet=3.0103;FS=0.000;MLEAC=2;MLEAF=1.00;MQ=43.14;QD=29.69;SOR=1.802	GT:AD:DP:GQ:PL	1/1:0,50:50:99:2284,154,0
2L	2243106	.	A	AG	2246.73	.	AC=2;AF=1.00;AN=2;DP=50;ExcessHet=3.0103;FS=0.000;MLEAC=2;MLEAF=1.00;MQ=43.14;QD=25.26;SOR=1.802	GT:AD:DP:GQ:PL	1/1:0,50:50:99:2284,154,0
2L	2243145	2L_2243145_SNP	G	A	2367.77	.	AC=2;AF=1.00;AN=2;DB;DP=55;ExcessHet=3.0103;FS=0.000;MLEAC=2;MLEAF=1.00;MQ=43.49;QD=27.86;SOR=0.729	GT:AD:DP:GQ:PL	1/1:0,55:55:99:2396,168,0
2L	2243148	2L_2243148_SNP	C	A	2371.77	.	AC=2;AF=1.00;AN=2;DB;DP=55;ExcessHet=3.0103;FS=0.000;MLEAC=2;MLEAF=1.00;MQ=43.49;QD=29.12;SOR=0.804	GT:AD:DP:GQ:PL	1/1:0,55:55:99:2400,168,0
2L	2243231	2L_2243231_SNP	G	A	1536.77	.	AC=2;AF=1.00;AN=2;DB;DP=56;ExcessHet=3.0103;FS=0.000;MLEAC=2;MLEAF=1.00;MQ=43.38;QD=27.94;SOR=0.729	GT:AD:DP:GQ:PL	1/1:0,55:55:99:1565,165,0
2L	2243460	2L_2243460_SNP	A	G	1935.77	.	AC=2;AF=1.00;AN=2;DB;DP=44;ExcessHet=3.0103;FS=0.000;MLEAC=2;MLEAF=1.00;MQ=41.02;QD=28.44;SOR=1.364	GT:AD:DP:GQ:PL	1/1:0,44:44:99:1964,132,0
2L	2243463	.	CATAA	C	1926.73	.	AC=2;AF=1.00;AN=2;DP=44;ExcessHet=3.0103;FS=0.000;MLEAC=2;MLEAF=1.00;MQ=41.02;QD=27.97;SOR=1.364	GT:AD:DP:GQ:PL	1/1:0,44:44:99:1964,132,0
2L	2243480	2L_2243480_SNP	A	C	1043.77	.	AC=2;AF=1.00;AN=2;DB;DP=40;ExcessHet=3.0103;FS=0.000;MLEAC=2;MLEAF=1.00;MQ=40.49;QD=26.09;SOR=1.292	GT:AD:DP:GQ:PL	1/1:0,40:40:99:1072,119,0
2L	2243492	2L_2243492_SNP	A	T	1937.77	.	AC=2;AF=1.00;AN=2;DB;DP=45;ExcessHet=3.0103;FS=0.000;MLEAC=2;MLEAF=1.00;MQ=40.35;QD=23.87;SOR=1.714	GT:AD:DP:GQ:PL	1/1:0,45:45:99:1966,135,0
2L	2243497	.	A	C	1938.77	.	AC=2;AF=1.00;AN=2;DP=45;ExcessHet=3.0103;FS=0.000;MLEAC=2;MLEAF=1.00;MQ=40.38;QD=26.74;SOR=1.559	GT:AD:DP:GQ:PL	1/1:0,45:45:99:1967,135,0
2L	2243505	.	T	TTAGCACTTTTCAGCTTTAAAGTATATATTG	2300.73	.	AC=2;AF=1.00;AN=2;DP=46;ExcessHet=3.0103;FS=0.000;MLEAC=2;MLEAF=1.00;MQ=40.35;QD=35.19;SOR=1.775	GT:AD:DP:GQ:PL	1/1:0,43:43:99:2338,155,0
2L	2243515	2L_2243515_SNP	A	T	2221.77	.	AC=2;AF=1.00;AN=2;DB;DP=49;ExcessHet=3.0103;FS=0.000;MLEAC=2;MLEAF=1.00;MQ=40.42;QD=24.26;SOR=1.473	GT:AD:DP:GQ:PL	1/1:0,49:49:99:2250,151,0
2L	2243518	.	C	CATTTGATCGCAATAAT	2326.73	.	AC=2;AF=1.00;AN=2;DP=48;ExcessHet=3.0103;FS=0.000;MLEAC=2;MLEAF=1.00;MQ=40.39;QD=30.49;SOR=1.426	GT:AD:DP:GQ:PL	1/1:0,48:48:99:2364,159,0
2L	2243527	2L_2243527_SNP	A	T	2021.77	.	AC=2;AF=1.00;AN=2;DB;DP=48;ExcessHet=3.0103;FS=0.000;MLEAC=2;MLEAF=1.00;MQ=40.65;QD=33.51;SOR=1.251	GT:AD:DP:GQ:PL	1/1:0,47:47:99:2050,141,0
2L	2243593	.	A	G	1046.77	.	AC=2;AF=1.00;AN=2;DP=43;ExcessHet=3.0103;FS=0.000;MLEAC=2;MLEAF=1.00;MQ=41.97;QD=24.92;SOR=0.788	GT:AD:DP:GQ:PL	1/1:0,42:42:99:1075,124,0
2L	2243674	2L_2243674_SNP	G	A	879.77	.	AC=2;AF=1.00;AN=2;DB;DP=32;ExcessHet=3.0103;FS=0.000;MLEAC=2;MLEAF=1.00;MQ=42.96;QD=27.49;SOR=0.693	GT:AD:DP:GQ:PL	1/1:0,32:32:96:908,96,0
2L	2243842	2L_2243842_SNP	T	G	1268.77	.	AC=2;AF=1.00;AN=2;DB;DP=48;ExcessHet=3.0103;FS=0.000;MLEAC=2;MLEAF=1.00;MQ=43.72;QD=26.43;SOR=1.179	GT:AD:DP:GQ:PL	1/1:0,48:48:99:1297,143,0
2L	2244085	2L_2244085_SNP	C	T	1376.77	.	AC=2;AF=1.00;AN=2;DB;DP=50;ExcessHet=3.0103;FS=0.000;MLEAC=2;MLEAF=1.00;MQ=43.96;QD=27.54;SOR=1.051	GT:AD:DP:GQ:PL	1/1:0,50:50:99:1405,150,0
2L	2244265	2L_2244265_SNP	G	T	1177.77	.	AC=2;AF=1.00;AN=2;DB;DP=46;ExcessHet=3.0103;FS=0.000;MLEAC=2;MLEAF=1.00;MQ=43.91;QD=26.77;SOR=1.105	GT:AD:DP:GQ:PL	1/1:0,44:44:99:1206,131,0
2L	2245806	2L_2245806_SNP	T	G	960.77	.	AC=2;AF=1.00;AN=2;BaseQRankSum=1.610;ClippingRankSum=0.000;DB;DP=41;ExcessHet=3.0103;FS=0.000;MLEAC=2;MLEAF=1.00;MQ=44.00;MQRankSum=0.000;QD=24.64;ReadPosRankSum=-0.521;SOR=0.377	GT:AD:DP:GQ:PL	1/1:1,38:39:99:989,105,0
2L	2246386	2L_2246386_SNP	T	G	1457.77	.	AC=2;AF=1.00;AN=2;DB;DP=55;ExcessHet=3.0103;FS=0.000;MLEAC=2;MLEAF=1.00;MQ=44.00;QD=27.00;SOR=0.693	GT:AD:DP:GQ:PL	1/1:0,54:54:99:1486,162,0
2L	2246949	2L_2246949_SNP	A	G	1755.77	.	AC=2;AF=1.00;AN=2;DB;DP=40;ExcessHet=3.0103;FS=0.000;MLEAC=2;MLEAF=1.00;MQ=42.60;QD=27.80;SOR=0.793	GT:AD:DP:GQ:PL	1/1:0,40:40:99:1784,120,0
2L	2246958	.	A	AGT	1791.73	.	AC=2;AF=1.00;AN=2;DP=41;ExcessHet=3.0103;FS=0.000;MLEAC=2;MLEAF=1.00;MQ=42.63;QD=34.14;SOR=0.843	GT:AD:DP:GQ:PL	1/1:0,41:41:99:1829,123,0
2L	2246959	.	ACC	A	1791.73	.	AC=2;AF=1.00;AN=2;DP=37;ExcessHet=3.0103;FS=0.000;MLEAC=2;MLEAF=1.00;MQ=42.48;QD=35.04;SOR=0.859	GT:AD:DP:GQ:PL	1/1:0,37:37:99:1829,123,0
2L	2247023	2L_2247023_INS	G	GT	1850.73	.	AC=2;AF=1.00;AN=2;DB;DP=41;ExcessHet=3.0103;FS=0.000;MLEAC=2;MLEAF=1.00;MQ=43.93;QD=31.64;SOR=1.151	GT:AD:DP:GQ:PL	1/1:0,40:40:99:1888,126,0
2L	2247025	2L_2247025_SNP	C	T	1859.77	.	AC=2;AF=1.00;AN=2;DB;DP=42;ExcessHet=3.0103;FS=0.000;MLEAC=2;MLEAF=1.00;MQ=43.93;QD=29.95;SOR=1.127	GT:AD:DP:GQ:PL	1/1:0,42:42:99:1888,126,0
2L	2247482	2L_2247482_SNP	T	A	1270.77	.	AC=2;AF=1.00;AN=2;DB;DP=45;ExcessHet=3.0103;FS=0.000;MLEAC=2;MLEAF=1.00;MQ=44.00;QD=28.24;SOR=0.737	GT:AD:DP:GQ:PL	1/1:0,45:45:99:1299,135,0
2L	2247626	2L_2247626_SNP	A	T	1698.77	.	AC=2;AF=1.00;AN=2;DB;DP=63;ExcessHet=3.0103;FS=0.000;MLEAC=2;MLEAF=1.00;MQ=44.00;QD=26.96;SOR=0.933	GT:AD:DP:GQ:PL	1/1:0,63:63:99:1727,188,0
2L	2247675	2L_2247675_SNP	C	T	2350.77	.	AC=2;AF=1.00;AN=2;DB;DP=53;ExcessHet=3.0103;FS=0.000;MLEAC=2;MLEAF=1.00;MQ=44.00;QD=29.82;SOR=0.808	GT:AD:DP:GQ:PL	1/1:0,53:53:99:2379,163,0
2L	2247676	2L_2247676_SNP	C	T	2350.77	.	AC=2;AF=1.00;AN=2;DB;DP=54;ExcessHet=3.0103;FS=0.000;MLEAC=2;MLEAF=1.00;MQ=44.00;QD=29.12;SOR=0.767	GT:AD:DP:GQ:PL	1/1:0,54:54:99:2379,163,0
2L	2247949	2L_2247949_DEL	GC	G	1539.73	.	AC=2;AF=1.00;AN=2;DB;DP=47;ExcessHet=3.0103;FS=0.000;MLEAC=2;MLEAF=1.00;MQ=43.94;QD=32.76;SOR=2.352	GT:AD:DP:GQ:PL	1/1:0,47:47:99:1577,141,0
2L	2248075	.	T	TGTA	803.73	.	AC=2;AF=1.00;AN=2;DP=21;ExcessHet=3.0103;FS=0.000;MLEAC=2;MLEAF=1.00;MQ=42.40;QD=25.22;SOR=1.493	GT:AD:DP:GQ:PL	1/1:0,18:18:69:841,69,0
2L	2248078	.	A	G	576.77	.	AC=2;AF=1.00;AN=2;DP=14;ExcessHet=3.0103;FS=0.000;MLEAC=2;MLEAF=1.00;MQ=43.44;QD=28.58;SOR=1.609	GT:AD:DP:GQ:PL	1/1:0,13:13:42:605,42,0
2L	2248081	.	A	G	502.77	.	AC=2;AF=1.00;AN=2;DP=13;ExcessHet=3.0103;FS=0.000;MLEAC=2;MLEAF=1.00;MQ=43.40;QD=35.83;SOR=1.445	GT:AD:DP:GQ:PL	1/1:0,12:12:36:531,36,0
2L	2248178	2L_2248178_SNP	A	G	781.77	.	AC=2;AF=1.00;AN=2;DB;DP=32;ExcessHet=3.0103;FS=0.000;MLEAC=2;MLEAF=1.00;MQ=42.91;QD=26.06;SOR=1.329	GT:AD:DP:GQ:PL	1/1:0,30:30:90:810,90,0
2L	2248377	2L_2248377_SNP	T	C	1112.77	.	AC=2;AF=1.00;AN=2;DB;DP=41;ExcessHet=3.0103;FS=0.000;MLEAC=2;MLEAF=1.00;MQ=41.95;QD=27.14;SOR=1.075	GT:AD:DP:GQ:PL	1/1:0,41:41:99:1141,123,0
2L	2248388	.	AT	A	1942.73	.	AC=2;AF=1.00;AN=2;DP=43;ExcessHet=3.0103;FS=0.000;MLEAC=2;MLEAF=1.00;MQ=42.05;QD=32.65;SOR=0.836	GT:AD:DP:GQ:PL	1/1:0,43:43:99:1980,132,0
2L	2248391	.	T	TTAAAC	2032.73	.	AC=2;AF=1.00;AN=2;DP=44;ExcessHet=3.0103;FS=0.000;MLEAC=2;MLEAF=1.00;MQ=42.04;QD=24.73;SOR=0.784	GT:AD:DP:GQ:PL	1/1:0,44:44:99:2070,138,0
2L	2248393	.	T	TC	2122.73	.	AC=2;AF=1.00;AN=2;DP=42;ExcessHet=3.0103;FS=0.000;MLEAC=2;MLEAF=1.00;MQ=41.95;QD=29.35;SOR=0.693	GT:AD:DP:GQ:PL	1/1:0,42:42:99:2160,144,0
2L	2248394	.	G	GATTTCAAGC	2077.73	.	AC=2;AF=1.00;AN=2;DP=41;ExcessHet=3.0103;FS=0.000;MLEAC=2;MLEAF=1.00;MQ=41.90;QD=31.36;SOR=0.741	GT:AD:DP:GQ:PL	1/1:0,41:41:99:2115,141,0
2L	2248398	.	G	GA	1942.73	.	AC=2;AF=1.00;AN=2;DP=42;ExcessHet=3.0103;FS=0.000;MLEAC=2;MLEAF=1.00;MQ=41.95;QD=25.65;SOR=0.693	GT:AD:DP:GQ:PL	1/1:0,42:42:99:1980,132,0
2L	2248400	.	T	TGC	1897.73	.	AC=2;AF=1.00;AN=2;DP=41;ExcessHet=3.0103;FS=0.000;MLEAC=2;MLEAF=1.00;MQ=41.97;QD=33.44;SOR=0.843	GT:AD:DP:GQ:PL	1/1:0,41:41:99:1935,129,0
2L	2248401	.	A	AG	1807.73	.	AC=2;AF=1.00;AN=2;DP=37;ExcessHet=3.0103;FS=0.000;MLEAC=2;MLEAF=1.00;MQ=41.80;QD=32.48;SOR=0.746	GT:AD:DP:GQ:PL	1/1:0,37:37:99:1845,123,0
2L	2248402	.	T	C	1816.77	.	AC=2;AF=1.00;AN=2;DP=37;ExcessHet=3.0103;FS=0.000;MLEAC=2;MLEAF=1.00;MQ=41.80;QD=30.65;SOR=0.746	GT:AD:DP:GQ:PL	1/1:0,37:37:99:1845,123,0
2L	2248754	.	CT	C	990.73	.	AC=2;AF=1.00;AN=2;DP=49;ExcessHet=3.0103;FS=0.000;MLEAC=2;MLEAF=1.00;MQ=43.74;QD=20.64;SOR=0.963	GT:AD:DP:GQ:PL	1/1:0,48:48:99:1028,143,0
2L	2248863	2L_2248863_SNP	T	A	2261.77	.	AC=2;AF=1.00;AN=2;DB;DP=53;ExcessHet=3.0103;FS=0.000;MLEAC=2;MLEAF=1.00;MQ=43.87;QD=29.64;SOR=0.892	GT:AD:DP:GQ:PL	1/1:0,53:53:99:2290,159,0
2L	2248866	.	CTTT	C	2280.73	.	AC=2;AF=1.00;AN=2;DP=51;ExcessHet=3.0103;FS=0.000;MLEAC=2;MLEAF=1.00;MQ=43.92;QD=36.39;SOR=0.900	GT:AD:DP:GQ:PL	1/1:0,51:51:99:2318,163,0
2L	2248888	2L_2248888_SNP	T	G	2212.77	.	AC=2;AF=1.00;AN=2;DB;DP=52;ExcessHet=3.0103;FS=0.000;MLEAC=2;MLEAF=1.00;MQ=43.92;QD=26.39;SOR=0.693	GT:AD:DP:GQ:PL	1/1:0,52:52:99:2241,156,0
2L	2248925	.	TA	T	2228.73	.	AC=2;AF=1.00;AN=2;DP=54;ExcessHet=3.0103;FS=0.000;MLEAC=2;MLEAF=1.00;MQ=43.93;QD=29.64;SOR=0.900	GT:AD:DP:GQ:PL	1/1:0,51:51:99:2266,154,0
2L	2248936	2L_2248936_SNP	T	C	2327.77	.	AC=2;AF=1.00;AN=2;DB;DP=53;ExcessHet=3.0103;FS=0.000;MLEAC=2;MLEAF=1.00;MQ=43.93;QD=35.07;SOR=0.808	GT:AD:DP:GQ:PL	1/1:0,53:53:99:2356,160,0
2L	2248949	2L_2248949_SNP	T	G	2262.77	.	AC=2;AF=1.00;AN=2;DB;DP=51;ExcessHet=3.0103;FS=0.000;MLEAC=2;MLEAF=1.00;MQ=43.96;QD=26.41;SOR=0.900	GT:AD:DP:GQ:PL	1/1:0,51:51:99:2291,159,0
2L	2248975	.	AT	A	902.73	.	AC=2;AF=1.00;AN=2;DP=45;ExcessHet=3.0103;FS=0.000;MLEAC=2;MLEAF=1.00;MQ=43.96;QD=20.52;SOR=0.883	GT:AD:DP:GQ:PL	1/1:0,44:44:99:940,131,0
2L	2249003	2L_2249003_SNP	T	C	1319.77	.	AC=2;AF=1.00;AN=2;DB;DP=49;ExcessHet=3.0103;FS=0.000;MLEAC=2;MLEAF=1.00;MQ=44.00;QD=26.93;SOR=1.473	GT:AD:DP:GQ:PL	1/1:0,49:49:99:1348,146,0
2L	2249031	2L_2249031_SNP	G	A	1229.77	.	AC=2;AF=1.00;AN=2;DB;DP=45;ExcessHet=3.0103;FS=0.000;MLEAC=2;MLEAF=1.00;MQ=44.00;QD=27.33;SOR=1.280	GT:AD:DP:GQ:PL	1/1:0,45:45:99:1258,135,0
2L	2249095	2L_2249095_SNP	T	G	1388.77	.	AC=2;AF=1.00;AN=2;DB;DP=53;ExcessHet=3.0103;FS=0.000;MLEAC=2;MLEAF=1.00;MQ=43.96;QD=26.20;SOR=1.524	GT:AD:DP:GQ:PL	1/1:0,53:53:99:1417,157,0
2L	2249190	2L_2249190_SNP	C	A	1376.77	.	AC=2;AF=1.00;AN=2;DB;DP=49;ExcessHet=3.0103;FS=0.000;MLEAC=2;MLEAF=1.00;MQ=43.92;QD=28.10;SOR=0.909	GT:AD:DP:GQ:PL	1/1:0,49:49:99:1405,147,0
2L	2249294	2L_2249294_SNP	G	T	1500.77	.	AC=2;AF=1.00;AN=2;DB;DP=55;ExcessHet=3.0103;FS=0.000;MLEAC=2;MLEAF=1.00;MQ=43.96;QD=27.29;SOR=1.487	GT:AD:DP:GQ:PL	1/1:0,55:55:99:1529,165,0
2L	2249365	2L_2249365_SNP	G	A	1467.77	.	AC=2;AF=1.00;AN=2;DB;DP=55;ExcessHet=3.0103;FS=0.000;MLEAC=2;MLEAF=1.00;MQ=43.96;QD=26.69;SOR=0.970	GT:AD:DP:GQ:PL	1/1:0,55:55:99:1496,165,0
2L	2249734	2L_2249734_SNP	A	T	1543.77	.	AC=2;AF=1.00;AN=2;DB;DP=56;ExcessHet=3.0103;FS=0.000;MLEAC=2;MLEAF=1.00;MQ=44.00;QD=27.57;SOR=0.765	GT:AD:DP:GQ:PL	1/1:0,56:56:99:1572,168,0
2L	2249795	2L_2249795_SNP	A	T	2345.77	.	AC=2;AF=1.00;AN=2;DB;DP=53;ExcessHet=3.0103;FS=0.000;MLEAC=2;MLEAF=1.00;MQ=44.00;QD=30.09;SOR=0.808	GT:AD:DP:GQ:PL	1/1:0,53:53:99:2374,160,0
2L	2249799	2L_2249799_SNP	G	A	2345.77	.	AC=2;AF=1.00;AN=2;DB;DP=53;ExcessHet=3.0103;FS=0.000;MLEAC=2;MLEAF=1.00;MQ=44.00;QD=32.59;SOR=0.808	GT:AD:DP:GQ:PL	1/1:0,53:53:99:2374,160,0
2L	2249805	2L_2249805_SNP	T	C	2255.77	.	AC=2;AF=1.00;AN=2;DB;DP=48;ExcessHet=3.0103;FS=0.000;MLEAC=2;MLEAF=1.00;MQ=44.00;QD=34.85;SOR=0.776	GT:AD:DP:GQ:PL	1/1:0,48:48:99:2284,154,0
2L	2249895	.	A	C	1201.77	.	AC=2;AF=1.00;AN=2;DP=43;ExcessHet=3.0103;FS=0.000;MLEAC=2;MLEAF=1.00;MQ=44.00;QD=27.95;SOR=0.941	GT:AD:DP:GQ:PL	1/1:0,43:43:99:1230,129,0
2L	2249914	2L_2249914_SNP	T	G	1211.77	.	AC=2;AF=1.00;AN=2;DB;DP=43;ExcessHet=3.0103;FS=0.000;MLEAC=2;MLEAF=1.00;MQ=44.00;QD=28.18;SOR=1.055	GT:AD:DP:GQ:PL	1/1:0,43:43:99:1240,129,0
2L	2250044	2L_2250044_SNP	T	C	1153.77	.	AC=2;AF=1.00;AN=2;DB;DP=44;ExcessHet=3.0103;FS=0.000;MLEAC=2;MLEAF=1.00;MQ=43.87;QD=26.83;SOR=1.312	GT:AD:DP:GQ:PL	1/1:0,43:43:99:1182,129,0
2L	2250352	2L_2250352_SNP	C	T	1245.77	.	AC=2;AF=1.00;AN=2;DB;DP=46;ExcessHet=3.0103;FS=0.000;MLEAC=2;MLEAF=1.00;MQ=43.16;QD=27.08;SOR=0.780	GT:AD:DP:GQ:PL	1/1:0,46:46:99:1274,138,0
2L	2250387	2L_2250387_SNP	A	G	1089.77	.	AC=2;AF=1.00;AN=2;DB;DP=40;ExcessHet=3.0103;FS=0.000;MLEAC=2;MLEAF=1.00;MQ=43.20;QD=27.24;SOR=1.022	GT:AD:DP:GQ:PL	1/1:0,40:40:99:1118,120,0
2L	2250462	2L_2250462_SNP	A	C	1258.77	.	AC=2;AF=1.00;AN=2;DB;DP=30;ExcessHet=3.0103;FS=0.000;MLEAC=2;MLEAF=1.00;MQ=41.68;QD=29.44;SOR=1.688	GT:AD:DP:GQ:PL	1/1:0,29:29:86:1287,86,0
2L	2250467	2L_2250467_SNP	A	G	1258.77	.	AC=2;AF=1.00;AN=2;DB;DP=29;ExcessHet=3.0103;FS=0.000;MLEAC=2;MLEAF=1.00;MQ=41.59;QD=28.85;SOR=1.609	GT:AD:DP:GQ:PL	1/1:0,28:28:86:1287,86,0
2L	2250471	.	G	GGGTGGCCACCCACTATTCGCTCTGGAGAAGATTCTGCCGAGATCAGGGTGACGCTGGCGAGCCAGTGGAGGAGCATTGCGAACGCGACTAATGCTGAGAATGACTACGA	1087.73	.	AC=2;AF=1.00;AN=2;DP=25;ExcessHet=3.0103;FS=0.000;MLEAC=2;MLEAF=1.00;MQ=41.19;QD=32.38;SOR=2.215	GT:AD:DP:GQ:PL	1/1:0,25:25:75:1125,75,0
2L	2251208	2L_2251208_SNP	C	T	495.77	.	AC=2;AF=1.00;AN=2;DB;DP=11;ExcessHet=3.0103;FS=0.000;MLEAC=2;MLEAF=1.00;MQ=43.82;QD=24.50;SOR=2.494	GT:AD:DP:GQ:PL	1/1:0,11:11:36:524,36,0
2L	2251218	2L_2251218_SNP	C	T	571.77	.	AC=2;AF=1.00;AN=2;DB;DP=15;ExcessHet=3.0103;FS=0.000;MLEAC=2;MLEAF=1.00;MQ=42.99;QD=27.36;SOR=1.911	GT:AD:DP:GQ:PL	1/1:0,15:15:45:600,45,0
2L	2251244	.	GACCAGAACA	G	997.73	.	AC=2;AF=1.00;AN=2;DP=23;ExcessHet=3.0103;FS=0.000;MLEAC=2;MLEAF=1.00;MQ=42.69;QD=29.23;SOR=2.030	GT:AD:DP:GQ:PL	1/1:0,23:23:69:1035,69,0
2L	2251300	2L_2251300_SNP	T	A	956.77	.	AC=2;AF=1.00;AN=2;DB;DP=36;ExcessHet=3.0103;FS=0.000;MLEAC=2;MLEAF=1.00;MQ=42.21;QD=26.58;SOR=1.209	GT:AD:DP:GQ:PL	1/1:0,36:36:99:985,108,0
2L	2251336	2L_2251336_SNP	A	G	1306.77	.	AC=2;AF=1.00;AN=2;DB;DP=49;ExcessHet=3.0103;FS=0.000;MLEAC=2;MLEAF=1.00;MQ=42.44;QD=26.67;SOR=1.112	GT:AD:DP:GQ:PL	1/1:0,49:49:99:1335,147,0
2L	2251390	2L_2251390_SNP	A	T	1520.77	.	AC=2;AF=1.00;AN=2;DB;DP=54;ExcessHet=3.0103;FS=0.000;MLEAC=2;MLEAF=1.00;MQ=42.88;QD=28.16;SOR=0.693	GT:AD:DP:GQ:PL	1/1:0,54:54:99:1549,162,0
2L	2251882	2L_2251882_SNP	A	T	1329.77	.	AC=2;AF=1.00;AN=2;DB;DP=51;ExcessHet=3.0103;FS=0.000;MLEAC=2;MLEAF=1.00;MQ=44.00;QD=26.07;SOR=0.732	GT:AD:DP:GQ:PL	1/1:0,51:51:99:1358,152,0
2L	2251929	2L_2251929_SNP	C	T	2068.77	.	AC=2;AF=1.00;AN=2;DB;DP=49;ExcessHet=3.0103;FS=0.000;MLEAC=2;MLEAF=1.00;MQ=43.96;QD=28.87;SOR=1.112	GT:AD:DP:GQ:PL	1/1:0,49:49:99:2097,148,0
2L	2251932	2L_2251932_SNP	G	A	2068.77	.	AC=2;AF=1.00;AN=2;DB;DP=49;ExcessHet=3.0103;FS=0.000;MLEAC=2;MLEAF=1.00;MQ=43.92;QD=33.08;SOR=1.007	GT:AD:DP:GQ:PL	1/1:0,49:49:99:2097,148,0
2L	2252031	2L_2252031_SNP	T	C	1142.77	.	AC=2;AF=1.00;AN=2;DB;DP=45;ExcessHet=3.0103;FS=0.000;MLEAC=2;MLEAF=1.00;MQ=43.85;QD=26.58;SOR=0.941	GT:AD:DP:GQ:PL	1/1:0,43:43:99:1171,128,0
2L	2252049	2L_2252049_SNP	A	C	1080.77	.	AC=2;AF=1.00;AN=2;DB;DP=41;ExcessHet=3.0103;FS=0.000;MLEAC=2;MLEAF=1.00;MQ=43.88;QD=27.02;SOR=0.793	GT:AD:DP:GQ:PL	1/1:0,40:40:99:1109,120,0
2L	2252200	2L_2252200_SNP	A	C	1374.77	.	AC=2;AF=1.00;AN=2;DB;DP=52;ExcessHet=3.0103;FS=0.000;MLEAC=2;MLEAF=1.00;MQ=43.96;QD=26.96;SOR=1.094	GT:AD:DP:GQ:PL	1/1:0,51:51:99:1403,153,0
2L	2252745	.	A	ATTT	1734.73	.	AC=2;AF=1.00;AN=2;DP=52;ExcessHet=3.0103;FS=0.000;MLEAC=2;MLEAF=1.00;MQ=44.21;QD=36.59;SOR=1.061	GT:AD:DP:GQ:PL	1/1:0,48:48:99:1772,146,0
2L	2252756	2L_2252756_SNP	A	T	2122.77	.	AC=2;AF=1.00;AN=2;DB;DP=49;ExcessHet=3.0103;FS=0.000;MLEAC=2;MLEAF=1.00;MQ=44.23;QD=23.86;SOR=0.733	GT:AD:DP:GQ:PL	1/1:0,49:49:99:2151,150,0
2L	2252763	2L_2252763_SNP	A	T	2095.77	.	AC=2;AF=1.00;AN=2;DB;DP=49;ExcessHet=3.0103;FS=0.000;MLEAC=2;MLEAF=1.00;MQ=44.23;QD=28.65;SOR=0.909	GT:AD:DP:GQ:PL	1/1:0,49:49:99:2124,147,0
2L	2252875	.	TTATG	T	2499.73	.	AC=2;AF=1.00;AN=2;DP=60;ExcessHet=3.0103;FS=0.000;MLEAC=2;MLEAF=1.00;MQ=43.68;QD=29.72;SOR=0.960	GT:AD:DP:GQ:PL	1/1:0,57:57:99:2537,172,0
2L	2254218	.	T	G	1605.77	.	AC=2;AF=1.00;AN=2;DP=60;ExcessHet=3.0103;FS=0.000;MLEAC=2;MLEAF=1.00;MQ=43.95;QD=26.76;SOR=0.760	GT:AD:DP:GQ:PL	1/1:0,60:60:99:1634,179,0
2L	2254672	2L_2254672_SNP	A	G	1280.77	.	AC=2;AF=1.00;AN=2;BaseQRankSum=-1.564;ClippingRankSum=0.000;DB;DP=51;ExcessHet=3.0103;FS=0.000;MLEAC=2;MLEAF=1.00;MQ=43.88;MQRankSum=-0.167;QD=25.11;ReadPosRankSum=2.025;SOR=0.256	GT:AD:DP:GQ:PL	1/1:1,50:51:99:1309,127,0
2L	2254713	2L_2254713_SNP	C	T	1307.77	.	AC=2;AF=1.00;AN=2;DB;DP=47;ExcessHet=3.0103;FS=0.000;MLEAC=2;MLEAF=1.00;MQ=43.96;QD=27.82;SOR=1.132	GT:AD:DP:GQ:PL	1/1:0,47:47:99:1336,141,0
2L	2254750	2L_2254750_SNP	T	G	1126.77	.	AC=2;AF=1.00;AN=2;DB;DP=41;ExcessHet=3.0103;FS=0.000;MLEAC=2;MLEAF=1.00;MQ=44.00;QD=27.48;SOR=1.206	GT:AD:DP:GQ:PL	1/1:0,41:41:99:1155,123,0
2L	2254775	2L_2254775_SNP	C	T	1195.77	.	AC=2;AF=1.00;AN=2;DB;DP=45;ExcessHet=3.0103;FS=0.000;MLEAC=2;MLEAF=1.00;MQ=44.00;QD=26.57;SOR=0.737	GT:AD:DP:GQ:PL	1/1:0,45:45:99:1224,134,0
2L	2254786	2L_2254786_SNP	C	T	1269.77	.	AC=2;AF=1.00;AN=2;DB;DP=47;ExcessHet=3.0103;FS=0.000;MLEAC=2;MLEAF=1.00;MQ=44.00;QD=27.02;SOR=0.823	GT:AD:DP:GQ:PL	1/1:0,47:47:99:1298,141,0
2L	2254930	2L_2254930_SNP	G	A	1068.77	.	AC=2;AF=1.00;AN=2;DB;DP=41;ExcessHet=3.0103;FS=0.000;MLEAC=2;MLEAF=1.00;MQ=43.86;QD=26.72;SOR=1.022	GT:AD:DP:GQ:PL	1/1:0,40:40:99:1097,120,0
2L	2255357	.	C	T	1858.77	.	AC=2;AF=1.00;AN=2;DP=69;ExcessHet=3.0103;FS=0.000;MLEAC=2;MLEAF=1.00;MQ=44.00;QD=27.33;SOR=0.880	GT:AD:DP:GQ:PL	1/1:0,68:68:99:1887,204,0
2L	2255723	2L_2255723_SNP	T	C	1427.77	.	AC=2;AF=1.00;AN=2;DB;DP=56;ExcessHet=3.0103;FS=0.000;MLEAC=2;MLEAF=1.00;MQ=43.55;QD=25.50;SOR=0.693	GT:AD:DP:GQ:PL	1/1:0,56:56:99:1456,166,0
2L	2255759	.	C	CT	717.27	.	AC=1;AF=0.500;AN=2;BaseQRankSum=-1.120;ClippingRankSum=0.000;DP=53;ExcessHet=3.0103;FS=6.078;MLEAC=1;MLEAF=0.500;MQ=43.50;MQRankSum=-0.111;QD=13.79;ReadPosRankSum=1.908;SOR=0.410	GT:AD:DP:GQ:PL	0/1:8,44:52:1:752,0,1
2L	2255842	2L_2255842_SNP	T	G	1314.77	.	AC=2;AF=1.00;AN=2;DB;DP=47;ExcessHet=3.0103;FS=0.000;MLEAC=2;MLEAF=1.00;MQ=43.55;QD=27.97;SOR=1.378	GT:AD:DP:GQ:PL	1/1:0,47:47:99:1343,141,0
2L	2255934	.	A	AATTTGCTATGCAAGTGAAGCGAACTCTCGTGGGGATT	2155.73	.	AC=2;AF=1.00;AN=2;DP=39;ExcessHet=3.0103;FS=0.000;MLEAC=2;MLEAF=1.00;MQ=42.36;QD=28.92;SOR=0.984	GT:AD:DP:GQ:PL	1/1:0,37:37:99:2193,143,0
2L	2255947	2L_2255947_SNP	T	C	946.77	.	AC=2;AF=1.00;AN=2;DB;DP=36;ExcessHet=3.0103;FS=0.000;MLEAC=2;MLEAF=1.00;MQ=42.14;QD=26.30;SOR=0.927	GT:AD:DP:GQ:PL	1/1:0,36:36:99:975,107,0
2L	2256113	2L_2256113_SNP	A	G	1210.77	.	AC=2;AF=1.00;AN=2;DB;DP=44;ExcessHet=3.0103;FS=0.000;MLEAC=2;MLEAF=1.00;MQ=43.62;QD=27.52;SOR=1.230	GT:AD:DP:GQ:PL	1/1:0,44:44:99:1239,132,0
2L	2256200	.	T	TG	803.73	.	AC=2;AF=1.00;AN=2;DP=31;ExcessHet=3.0103;FS=0.000;MLEAC=2;MLEAF=1.00;MQ=43.37;QD=25.93;SOR=1.044	GT:AD:DP:GQ:PL	1/1:0,31:31:93:841,93,0
2L	2256213	2L_2256213_SNP	C	G	1655.77	.	AC=2;AF=1.00;AN=2;DB;DP=37;ExcessHet=3.0103;FS=0.000;MLEAC=2;MLEAF=1.00;MQ=43.37;QD=35.76;SOR=0.859	GT:AD:DP:GQ:PL	1/1:0,37:37:99:1684,114,0
2L	2256219	2L_2256219_SNP	T	G	1665.77	.	AC=2;AF=1.00;AN=2;DB;DP=37;ExcessHet=3.0103;FS=0.000;MLEAC=2;MLEAF=1.00;MQ=43.37;QD=27.96;SOR=0.984	GT:AD:DP:GQ:PL	1/1:0,37:37:99:1694,114,0
2L	2256222	.	T	TG	1627.73	.	AC=2;AF=1.00;AN=2;DP=37;ExcessHet=3.0103;FS=0.000;MLEAC=2;MLEAF=1.00;MQ=43.37;QD=31.85;SOR=0.984	GT:AD:DP:GQ:PL	1/1:0,37:37:99:1665,111,0
2L	2256407	2L_2256407_SNP	T	G	1004.77	.	AC=2;AF=1.00;AN=2;DB;DP=39;ExcessHet=3.0103;FS=0.000;MLEAC=2;MLEAF=1.00;MQ=43.47;QD=26.44;SOR=1.179	GT:AD:DP:GQ:PL	1/1:0,38:38:99:1033,114,0
2L	2256434	2L_2256434_SNP	G	A	1104.77	.	AC=2;AF=1.00;AN=2;DB;DP=41;ExcessHet=3.0103;FS=0.000;MLEAC=2;MLEAF=1.00;MQ=43.02;QD=27.62;SOR=0.902	GT:AD:DP:GQ:PL	1/1:0,40:40:99:1133,120,0
2L	2256496	2L_2256496_SNP	G	T	1906.77	.	AC=2;AF=1.00;AN=2;DB;DP=43;ExcessHet=3.0103;FS=0.000;MLEAC=2;MLEAF=1.00;MQ=42.13;QD=31.93;SOR=0.836	GT:AD:DP:GQ:PL	1/1:0,43:43:99:1935,130,0
2L	2256499	.	GCATTGCATA	G	1942.73	.	AC=2;AF=1.00;AN=2;DP=43;ExcessHet=3.0103;FS=0.000;MLEAC=2;MLEAF=1.00;MQ=42.13;QD=32.22;SOR=0.836	GT:AD:DP:GQ:PL	1/1:0,43:43:99:1980,132,0
2L	2256510	.	CT	C	1942.73	.	AC=2;AF=1.00;AN=2;DP=44;ExcessHet=3.0103;FS=0.000;MLEAC=2;MLEAF=1.00;MQ=42.17;QD=29.34;SOR=0.883	GT:AD:DP:GQ:PL	1/1:0,44:44:99:1980,132,0
2L	2256512	.	GGTTTTCTCAGATGGTTA	G	1942.73	.	AC=2;AF=1.00;AN=2;DP=44;ExcessHet=3.0103;FS=0.000;MLEAC=2;MLEAF=1.00;MQ=42.17;QD=27.82;SOR=0.883	GT:AD:DP:GQ:PL	1/1:0,44:44:99:1980,132,0
2L	2256545	2L_2256545_SNP	G	A	1951.77	.	AC=2;AF=1.00;AN=2;DB;DP=44;ExcessHet=3.0103;FS=0.000;MLEAC=2;MLEAF=1.00;MQ=42.17;QD=32.87;SOR=0.990	GT:AD:DP:GQ:PL	1/1:0,44:44:99:1980,132,0
2L	2256550	2L_2256550_SNP	A	T	2041.77	.	AC=2;AF=1.00;AN=2;DB;DP=46;ExcessHet=3.0103;FS=0.000;MLEAC=2;MLEAF=1.00;MQ=42.21;QD=25.59;SOR=0.874	GT:AD:DP:GQ:PL	1/1:0,46:46:99:2070,138,0
2L	2256555	2L_2256555_SNP	C	G	1996.77	.	AC=2;AF=1.00;AN=2;DB;DP=45;ExcessHet=3.0103;FS=0.000;MLEAC=2;MLEAF=1.00;MQ=42.17;QD=29.73;SOR=0.829	GT:AD:DP:GQ:PL	1/1:0,45:45:99:2025,135,0
2L	2256598	2L_2256598_SNP	T	A	1270.77	.	AC=2;AF=1.00;AN=2;DB;DP=45;ExcessHet=3.0103;FS=0.000;MLEAC=2;MLEAF=1.00;MQ=42.71;QD=28.24;SOR=1.038	GT:AD:DP:GQ:PL	1/1:0,45:45:99:1299,135,0
2L	2256625	2L_2256625_SNP	G	C	1065.77	.	AC=2;AF=1.00;AN=2;DB;DP=39;ExcessHet=3.0103;FS=0.000;MLEAC=2;MLEAF=1.00;MQ=43.20;QD=27.33;SOR=0.743	GT:AD:DP:GQ:PL	1/1:0,39:39:99:1094,117,0
2L	2256665	2L_2256665_SNP	T	C	1471.77	.	AC=2;AF=1.00;AN=2;DB;DP=54;ExcessHet=3.0103;FS=0.000;MLEAC=2;MLEAF=1.00;MQ=43.40;QD=27.25;SOR=0.767	GT:AD:DP:GQ:PL	1/1:0,54:54:99:1500,162,0
2L	2256964	2L_2256964_SNP	G	T	2404.77	.	AC=2;AF=1.00;AN=2;DB;DP=54;ExcessHet=3.0103;FS=0.000;MLEAC=2;MLEAF=1.00;MQ=42.13;QD=30.42;SOR=0.767	GT:AD:DP:GQ:PL	1/1:0,54:54:99:2433,166,0
2L	2256966	.	T	C	2404.77	.	AC=2;AF=1.00;AN=2;DP=52;ExcessHet=3.0103;FS=0.000;MLEAC=2;MLEAF=1.00;MQ=42.00;QD=33.31;SOR=0.770	GT:AD:DP:GQ:PL	1/1:0,52:52:99:2433,166,0
2L	2256974	2L_2256974_SNP	T	A	2184.77	.	AC=2;AF=1.00;AN=2;DB;DP=50;ExcessHet=3.0103;FS=0.000;MLEAC=2;MLEAF=1.00;MQ=41.83;QD=33.13;SOR=0.693	GT:AD:DP:GQ:PL	1/1:0,50:50:99:2213,150,0
2L	2256987	2L_2256987_SNP	A	G	2354.77	.	AC=2;AF=1.00;AN=2;DB;DP=52;ExcessHet=3.0103;FS=0.000;MLEAC=2;MLEAF=1.00;MQ=41.74;QD=31.75;SOR=0.853	GT:AD:DP:GQ:PL	1/1:0,52:52:99:2383,163,0
2L	2256994	2L_2256994_SNP	G	A	2384.77	.	AC=2;AF=1.00;AN=2;DB;DP=55;ExcessHet=3.0103;FS=0.000;MLEAC=2;MLEAF=1.00;MQ=41.72;QD=33.26;SOR=0.804	GT:AD:DP:GQ:PL	1/1:0,55:55:99:2413,166,0
2L	2257017	.	G	GGGAACTATAAA	1161.73	.	AC=2;AF=1.00;AN=2;BaseQRankSum=-0.270;ClippingRankSum=0.000;DP=48;ExcessHet=3.0103;FS=3.112;MLEAC=2;MLEAF=1.00;MQ=41.39;MQRankSum=1.360;QD=27.02;ReadPosRankSum=1.096;SOR=0.189	GT:AD:DP:GQ:PL	1/1:2,41:43:99:1199,125,0
2L	2257043	.	T	G	2618.77	.	AC=2;AF=1.00;AN=2;DP=60;ExcessHet=3.0103;FS=0.000;MLEAC=2;MLEAF=1.00;MQ=41.73;QD=26.76;SOR=0.950	GT:AD:DP:GQ:PL	1/1:0,59:59:99:2647,178,0
2L	2257044	.	A	G	2618.77	.	AC=2;AF=1.00;AN=2;DP=60;ExcessHet=3.0103;FS=0.000;MLEAC=2;MLEAF=1.00;MQ=41.73;QD=30.52;SOR=0.950	GT:AD:DP:GQ:PL	1/1:0,59:59:99:2647,178,0
2L	2257045	.	A	C	2618.77	.	AC=2;AF=1.00;AN=2;DP=59;ExcessHet=3.0103;FS=0.000;MLEAC=2;MLEAF=1.00;MQ=41.73;QD=28.31;SOR=0.914	GT:AD:DP:GQ:PL	1/1:0,58:58:99:2647,178,0
2L	2257081	.	C	CATTTATAATG	2661.73	.	AC=2;AF=1.00;AN=2;DP=58;ExcessHet=3.0103;FS=0.000;MLEAC=2;MLEAF=1.00;MQ=42.37;QD=29.76;SOR=0.841	GT:AD:DP:GQ:PL	1/1:0,56:56:99:2699,180,0
2L	2257144	2L_2257144_SNP	C	T	1516.77	.	AC=2;AF=1.00;AN=2;DB;DP=58;ExcessHet=3.0103;FS=0.000;MLEAC=2;MLEAF=1.00;MQ=43.31;QD=27.09;SOR=0.841	GT:AD:DP:GQ:PL	1/1:0,56:56:99:1545,167,0
2L	2257173	2L_2257173_SNP	C	T	1315.77	.	AC=2;AF=1.00;AN=2;DB;DP=50;ExcessHet=3.0103;FS=0.000;MLEAC=2;MLEAF=1.00;MQ=43.45;QD=26.32;SOR=0.859	GT:AD:DP:GQ:PL	1/1:0,50:50:99:1344,149,0
2L	2257487	2L_2257487_SNP	C	G	1174.77	.	AC=2;AF=1.00;AN=2;DB;DP=45;ExcessHet=3.0103;FS=0.000;MLEAC=2;MLEAF=1.00;MQ=43.94;QD=26.70;SOR=0.784	GT:AD:DP:GQ:PL	1/1:0,44:44:99:1203,132,0
2L	2257556	2L_2257556_SNP	C	T	1199.77	.	AC=2;AF=1.00;AN=2;DB;DP=46;ExcessHet=3.0103;FS=0.000;MLEAC=2;MLEAF=1.00;MQ=43.83;QD=26.66;SOR=1.038	GT:AD:DP:GQ:PL	1/1:0,45:45:99:1228,134,0
2L	2257659	2L_2257659_DEL	AAAAGTCGGGCGGGTTGT	A	1569.73	.	AC=2;AF=1.00;AN=2;DB;DP=37;ExcessHet=3.0103;FS=0.000;MLEAC=2;MLEAF=1.00;MQ=43.47;QD=31.96;SOR=0.927	GT:AD:DP:GQ:PL	1/1:0,36:36:99:1607,109,0
2L	2257844	2L_2257844_SNP	T	C	1222.77	.	AC=2;AF=1.00;AN=2;DB;DP=44;ExcessHet=3.0103;FS=0.000;MLEAC=2;MLEAF=1.00;MQ=43.55;QD=27.79;SOR=1.105	GT:AD:DP:GQ:PL	1/1:0,44:44:99:1251,132,0
2L	2257862	2L_2257862_SNP	T	C	914.77	.	AC=2;AF=1.00;AN=2;BaseQRankSum=1.882;ClippingRankSum=0.000;DB;DP=37;ExcessHet=3.0103;FS=0.000;MLEAC=2;MLEAF=1.00;MQ=43.36;MQRankSum=-0.635;QD=24.72;ReadPosRankSum=-0.158;SOR=0.269	GT:AD:DP:GQ:PL	1/1:1,36:37:99:943,100,0
2L	2257916	2L_2257916_SNP	A	C	1137.77	.	AC=2;AF=1.00;AN=2;DB;DP=43;ExcessHet=3.0103;FS=0.000;MLEAC=2;MLEAF=1.00;MQ=43.01;QD=26.46;SOR=0.941	GT:AD:DP:GQ:PL	1/1:0,43:43:99:1166,128,0
2L	2257961	2L_2257961_SNP	A	G	1951.77	.	AC=2;AF=1.00;AN=2;DB;DP=44;ExcessHet=3.0103;FS=0.000;MLEAC=2;MLEAF=1.00;MQ=42.65;QD=33.17;SOR=0.693	GT:AD:DP:GQ:PL	1/1:0,44:44:99:1980,132,0
2L	2257966	2L_2257966_SNP	C	T	1951.77	.	AC=2;AF=1.00;AN=2;DB;DP=44;ExcessHet=3.0103;FS=0.000;MLEAC=2;MLEAF=1.00;MQ=42.65;QD=33.23;SOR=0.693	GT:AD:DP:GQ:PL	1/1:0,44:44:99:1980,132,0
2L	2257970	2L_2257970_SNP	A	G	1906.77	.	AC=2;AF=1.00;AN=2;DB;DP=43;ExcessHet=3.0103;FS=0.000;MLEAC=2;MLEAF=1.00;MQ=42.67;QD=23.32;SOR=0.739	GT:AD:DP:GQ:PL	1/1:0,43:43:99:1935,129,0
2L	2257994	2L_2257994_SNP	G	A	1939.77	.	AC=2;AF=1.00;AN=2;DB;DP=43;ExcessHet=3.0103;FS=0.000;MLEAC=2;MLEAF=1.00;MQ=42.26;QD=27.37;SOR=0.739	GT:AD:DP:GQ:PL	1/1:0,43:43:99:1968,132,0
2L	2257997	2L_2257997_SNP	A	G	1906.77	.	AC=2;AF=1.00;AN=2;DB;DP=43;ExcessHet=3.0103;FS=0.000;MLEAC=2;MLEAF=1.00;MQ=42.26;QD=36.65;SOR=0.739	GT:AD:DP:GQ:PL	1/1:0,43:43:99:1935,129,0
2L	2258004	2L_2258004_SNP	G	A	1906.77	.	AC=2;AF=1.00;AN=2;DB;DP=43;ExcessHet=3.0103;FS=0.000;MLEAC=2;MLEAF=1.00;MQ=42.26;QD=33.07;SOR=0.739	GT:AD:DP:GQ:PL	1/1:0,43:43:99:1935,129,0
2L	2258006	2L_2258006_SNP	G	A	1914.77	.	AC=2;AF=1.00;AN=2;DB;DP=43;ExcessHet=3.0103;FS=0.000;MLEAC=2;MLEAF=1.00;MQ=42.26;QD=35.55;SOR=0.739	GT:AD:DP:GQ:PL	1/1:0,43:43:99:1943,132,0
2L	2258035	2L_2258035_SNP	G	A	2002.77	.	AC=2;AF=1.00;AN=2;DB;DP=46;ExcessHet=3.0103;FS=0.000;MLEAC=2;MLEAF=1.00;MQ=41.50;QD=33.24;SOR=0.780	GT:AD:DP:GQ:PL	1/1:0,46:46:99:2031,138,0
2L	2258043	2L_2258043_SNP	G	A	1974.77	.	AC=2;AF=1.00;AN=2;DB;DP=45;ExcessHet=3.0103;FS=0.000;MLEAC=2;MLEAF=1.00;MQ=41.44;QD=27.36;SOR=0.829	GT:AD:DP:GQ:PL	1/1:0,45:45:99:2003,135,0
2L	2258066	2L_2258066_SNP	A	G	2035.77	.	AC=2;AF=1.00;AN=2;DB;DP=46;ExcessHet=3.0103;FS=0.000;MLEAC=2;MLEAF=1.00;MQ=41.48;QD=29.27;SOR=0.780	GT:AD:DP:GQ:PL	1/1:0,46:46:99:2064,144,0
2L	2258076	2L_2258076_SNP	C	A	2036.77	.	AC=2;AF=1.00;AN=2;DB;DP=47;ExcessHet=3.0103;FS=0.000;MLEAC=2;MLEAF=1.00;MQ=41.53;QD=24.52;SOR=0.823	GT:AD:DP:GQ:PL	1/1:0,47:47:99:2065,144,0
2L	2258088	2L_2258088_SNP	G	A	1132.77	.	AC=2;AF=1.00;AN=2;DB;DP=42;ExcessHet=3.0103;FS=0.000;MLEAC=2;MLEAF=1.00;MQ=41.45;QD=26.97;SOR=0.693	GT:AD:DP:GQ:PL	1/1:0,42:42:99:1161,126,0
2L	2258104	2L_2258104_SNP	T	C	1922.77	.	AC=2;AF=1.00;AN=2;DB;DP=42;ExcessHet=3.0103;FS=0.000;MLEAC=2;MLEAF=1.00;MQ=42.06;QD=31.64;SOR=0.892	GT:AD:DP:GQ:PL	1/1:0,42:42:99:1951,132,0
2L	2258109	2L_2258109_SNP	A	G	1890.77	.	AC=2;AF=1.00;AN=2;DB;DP=42;ExcessHet=3.0103;FS=0.000;MLEAC=2;MLEAF=1.00;MQ=42.33;QD=36.28;SOR=1.005	GT:AD:DP:GQ:PL	1/1:0,42:42:99:1919,129,0
2L	2258117	2L_2258117_SNP	A	G	1996.77	.	AC=2;AF=1.00;AN=2;DB;DP=43;ExcessHet=3.0103;FS=0.000;MLEAC=2;MLEAF=1.00;MQ=42.55;QD=29.13;SOR=1.055	GT:AD:DP:GQ:PL	1/1:0,43:43:99:2025,135,0
2L	2258118	2L_2258118_SNP	G	A	1996.77	.	AC=2;AF=1.00;AN=2;DB;DP=44;ExcessHet=3.0103;FS=0.000;MLEAC=2;MLEAF=1.00;MQ=42.58;QD=22.88;SOR=0.990	GT:AD:DP:GQ:PL	1/1:0,44:44:99:2025,135,0
2L	2258123	2L_2258123_SNP	G	T	1996.77	.	AC=2;AF=1.00;AN=2;DB;DP=44;ExcessHet=3.0103;FS=0.000;MLEAC=2;MLEAF=1.00;MQ=42.63;QD=28.63;SOR=0.990	GT:AD:DP:GQ:PL	1/1:0,44:44:99:2025,135,0
2L	2258132	2L_2258132_SNP	T	G	2086.77	.	AC=2;AF=1.00;AN=2;DB;DP=46;ExcessHet=3.0103;FS=0.000;MLEAC=2;MLEAF=1.00;MQ=42.71;QD=32.44;SOR=1.085	GT:AD:DP:GQ:PL	1/1:0,46:46:99:2115,141,0
2L	2258138	2L_2258138_SNP	G	A	2077.77	.	AC=2;AF=1.00;AN=2;DB;DP=46;ExcessHet=3.0103;FS=0.000;MLEAC=2;MLEAF=1.00;MQ=42.75;QD=31.21;SOR=0.976	GT:AD:DP:GQ:PL	1/1:0,46:46:99:2106,141,0
2L	2258149	2L_2258149_SNP	T	G	1232.77	.	AC=2;AF=1.00;AN=2;DB;DP=45;ExcessHet=3.0103;FS=0.000;MLEAC=2;MLEAF=1.00;MQ=42.88;QD=27.39;SOR=1.038	GT:AD:DP:GQ:PL	1/1:0,45:45:99:1261,135,0
2L	2258344	2L_2258344_SNP	G	T	986.77	.	AC=2;AF=1.00;AN=2;DB;DP=39;ExcessHet=3.0103;FS=0.000;MLEAC=2;MLEAF=1.00;MQ=43.67;QD=25.97;SOR=1.329	GT:AD:DP:GQ:PL	1/1:0,38:38:99:1015,112,0
2L	2258412	2L_2258412_SNP	A	T	1577.77	.	AC=2;AF=1.00;AN=2;DB;DP=57;ExcessHet=3.0103;FS=0.000;MLEAC=2;MLEAF=1.00;MQ=43.71;QD=27.68;SOR=1.453	GT:AD:DP:GQ:PL	1/1:0,57:57:99:1606,171,0
2L	2258423	2L_2258423_INS	T	TAGC	2752.73	.	AC=2;AF=1.00;AN=2;DB;DP=62;ExcessHet=3.0103;FS=0.000;MLEAC=2;MLEAF=1.00;MQ=43.70;QD=31.49;SOR=1.329	GT:AD:DP:GQ:PL	1/1:0,62:62:99:2790,187,0
2L	2258452	2L_2258452_SNP	T	A	1794.77	.	AC=2;AF=1.00;AN=2;DB;DP=66;ExcessHet=3.0103;FS=0.000;MLEAC=2;MLEAF=1.00;MQ=43.73;QD=27.19;SOR=1.473	GT:AD:DP:GQ:PL	1/1:0,66:66:99:1823,198,0
2L	2258471	2L_2258471_SNP	G	A	1964.77	.	AC=2;AF=1.00;AN=2;DB;DP=70;ExcessHet=3.0103;FS=0.000;MLEAC=2;MLEAF=1.00;MQ=43.82;QD=28.07;SOR=1.609	GT:AD:DP:GQ:PL	1/1:0,70:70:99:1993,209,0
2L	2258636	2L_2258636_SNP	G	C	1906.77	.	AC=2;AF=1.00;AN=2;DB;DP=71;ExcessHet=3.0103;FS=0.000;MLEAC=2;MLEAF=1.00;MQ=44.00;QD=26.86;SOR=1.042	GT:AD:DP:GQ:PL	1/1:0,71:71:99:1935,212,0
2L	2259031	2L_2259031_SNP	A	G	2258.77	.	AC=2;AF=1.00;AN=2;DB;DP=52;ExcessHet=3.0103;FS=0.000;MLEAC=2;MLEAF=1.00;MQ=44.00;QD=26.57;SOR=0.813	GT:AD:DP:GQ:PL	1/1:0,51:51:99:2287,156,0
2L	2259033	2L_2259033_SNP	G	C	2258.77	.	AC=2;AF=1.00;AN=2;DB;DP=52;ExcessHet=3.0103;FS=0.000;MLEAC=2;MLEAF=1.00;MQ=44.00;QD=30.61;SOR=0.813	GT:AD:DP:GQ:PL	1/1:0,51:51:99:2287,156,0
2L	2259236	2L_2259236_SNP	C	T	1821.77	.	AC=2;AF=1.00;AN=2;DB;DP=67;ExcessHet=3.0103;FS=0.000;MLEAC=2;MLEAF=1.00;MQ=44.00;QD=27.19;SOR=0.990	GT:AD:DP:GQ:PL	1/1:0,67:67:99:1850,201,0
2L	2259299	2L_2259299_SNP	C	T	1884.77	.	AC=2;AF=1.00;AN=2;DB;DP=72;ExcessHet=3.0103;FS=0.000;MLEAC=2;MLEAF=1.00;MQ=44.00;QD=26.55;SOR=0.971	GT:AD:DP:GQ:PL	1/1:0,71:71:99:1913,212,0
2L	2259322	2L_2259322_SNP	C	T	2067.77	.	AC=2;AF=1.00;AN=2;DB;DP=76;ExcessHet=3.0103;FS=0.000;MLEAC=2;MLEAF=1.00;MQ=44.00;QD=27.57;SOR=0.955	GT:AD:DP:GQ:PL	1/1:0,75:75:99:2096,224,0
2L	2259381	.	C	T	1863.77	.	AC=2;AF=1.00;AN=2;DP=70;ExcessHet=3.0103;FS=0.000;MLEAC=2;MLEAF=1.00;MQ=44.00;QD=27.01;SOR=0.781	GT:AD:DP:GQ:PL	1/1:0,69:69:99:1892,205,0
2L	2260238	2L_2260238_SNP	A	G	1199.77	.	AC=2;AF=1.00;AN=2;DB;DP=44;ExcessHet=3.0103;FS=0.000;MLEAC=2;MLEAF=1.00;MQ=44.00;QD=27.27;SOR=1.230	GT:AD:DP:GQ:PL	1/1:0,44:44:99:1228,132,0
2L	2260432	2L_2260432_SNP	C	G	1069.77	.	AC=2;AF=1.00;AN=2;DB;DP=40;ExcessHet=3.0103;FS=0.000;MLEAC=2;MLEAF=1.00;MQ=43.62;QD=27.43;SOR=1.096	GT:AD:DP:GQ:PL	1/1:0,39:39:99:1098,117,0
2L	2260501	2L_2260501_SNP	A	G	1183.77	.	AC=2;AF=1.00;AN=2;BaseQRankSum=2.011;ClippingRankSum=0.000;DB;DP=47;ExcessHet=3.0103;FS=0.000;MLEAC=2;MLEAF=1.00;MQ=43.62;MQRankSum=-0.176;QD=25.73;ReadPosRankSum=-0.728;SOR=0.280	GT:AD:DP:GQ:PL	1/1:1,45:46:99:1212,128,0
2L	2260616	2L_2260616_SNP	C	T	842.77	.	AC=2;AF=1.00;AN=2;DB;DP=30;ExcessHet=3.0103;FS=0.000;MLEAC=2;MLEAF=1.00;MQ=43.87;QD=28.09;SOR=0.826	GT:AD:DP:GQ:PL	1/1:0,30:30:90:871,90,0
2L	2260637	2L_2260637_SNP	C	T	922.77	.	AC=2;AF=1.00;AN=2;DB;DP=34;ExcessHet=3.0103;FS=0.000;MLEAC=2;MLEAF=1.00;MQ=43.83;QD=27.14;SOR=1.085	GT:AD:DP:GQ:PL	1/1:0,34:34:99:951,102,0
2L	2260854	.	TAAATGGGTTAAATATGAGTTTAATTTCCTAATA	T	1089.73	.	AC=2;AF=1.00;AN=2;DP=27;ExcessHet=3.0103;FS=0.000;MLEAC=2;MLEAF=1.00;MQ=43.16;QD=37.68;SOR=0.770	GT:AD:DP:GQ:PL	1/1:0,25:25:76:1127,76,0
2L	2261132	2L_2261132_SNP	G	A	1326.77	.	AC=2;AF=1.00;AN=2;DB;DP=47;ExcessHet=3.0103;FS=0.000;MLEAC=2;MLEAF=1.00;MQ=44.00;QD=28.23;SOR=2.160	GT:AD:DP:GQ:PL	1/1:0,47:47:99:1355,141,0
2L	2261165	2L_2261165_SNP	T	A	1084.77	.	AC=2;AF=1.00;AN=2;DB;DP=41;ExcessHet=3.0103;FS=0.000;MLEAC=2;MLEAF=1.00;MQ=43.93;QD=26.46;SOR=1.501	GT:AD:DP:GQ:PL	1/1:0,41:41:99:1113,123,0
2L	2261201	2L_2261201_SNP	G	A	2025.77	.	AC=2;AF=1.00;AN=2;DB;DP=46;ExcessHet=3.0103;FS=0.000;MLEAC=2;MLEAF=1.00;MQ=43.94;QD=36.35;SOR=1.203	GT:AD:DP:GQ:PL	1/1:0,46:46:99:2054,138,0
2L	2261209	2L_2261209_SNP	C	T	2168.77	.	AC=2;AF=1.00;AN=2;DB;DP=48;ExcessHet=3.0103;FS=0.000;MLEAC=2;MLEAF=1.00;MQ=43.94;QD=32.77;SOR=1.179	GT:AD:DP:GQ:PL	1/1:0,48:48:99:2197,147,0
2L	2261210	2L_2261210_SNP	C	T	2168.77	.	AC=2;AF=1.00;AN=2;DB;DP=48;ExcessHet=3.0103;FS=0.000;MLEAC=2;MLEAF=1.00;MQ=43.94;QD=30.37;SOR=1.298	GT:AD:DP:GQ:PL	1/1:0,48:48:99:2197,147,0
2L	2261413	2L_2261413_SNP	T	C	1663.77	.	AC=2;AF=1.00;AN=2;DB;DP=62;ExcessHet=3.0103;FS=0.000;MLEAC=2;MLEAF=1.00;MQ=43.91;QD=26.83;SOR=0.826	GT:AD:DP:GQ:PL	1/1:0,62:62:99:1692,186,0
2L	2261548	2L_2261548_SNP	A	G	1345.77	.	AC=2;AF=1.00;AN=2;DB;DP=51;ExcessHet=3.0103;FS=0.000;MLEAC=2;MLEAF=1.00;MQ=43.92;QD=26.39;SOR=0.994	GT:AD:DP:GQ:PL	1/1:0,51:51:99:1374,153,0
2L	2261577	2L_2261577_SNP	C	T	1428.77	.	AC=2;AF=1.00;AN=2;DB;DP=55;ExcessHet=3.0103;FS=0.000;MLEAC=2;MLEAF=1.00;MQ=43.93;QD=25.98;SOR=0.884	GT:AD:DP:GQ:PL	1/1:0,55:55:99:1457,164,0
2L	2261604	2L_2261604_SNP	G	C	1520.77	.	AC=2;AF=1.00;AN=2;DB;DP=57;ExcessHet=3.0103;FS=0.000;MLEAC=2;MLEAF=1.00;MQ=43.93;QD=26.68;SOR=0.960	GT:AD:DP:GQ:PL	1/1:0,57:57:99:1549,171,0
2L	2261678	2L_2261678_SNP	G	A	1500.77	.	AC=2;AF=1.00;AN=2;DB;DP=56;ExcessHet=3.0103;FS=0.000;MLEAC=2;MLEAF=1.00;MQ=44.00;QD=26.80;SOR=0.693	GT:AD:DP:GQ:PL	1/1:0,56:56:99:1529,168,0
2L	2261733	2L_2261733_SNP	T	A	1619.77	.	AC=2;AF=1.00;AN=2;DB;DP=59;ExcessHet=3.0103;FS=0.000;MLEAC=2;MLEAF=1.00;MQ=44.00;QD=27.93;SOR=0.762	GT:AD:DP:GQ:PL	1/1:0,58:58:99:1648,174,0
2L	2261806	2L_2261806_SNP	T	A	1599.77	.	AC=2;AF=1.00;AN=2;DB;DP=60;ExcessHet=3.0103;FS=0.000;MLEAC=2;MLEAF=1.00;MQ=44.00;QD=27.11;SOR=1.217	GT:AD:DP:GQ:PL	1/1:0,59:59:99:1628,177,0
2L	2261960	2L_2261960_SNP	A	T	1495.77	.	AC=2;AF=1.00;AN=2;DB;DP=56;ExcessHet=3.0103;FS=0.000;MLEAC=2;MLEAF=1.00;MQ=44.00;QD=27.20;SOR=0.884	GT:AD:DP:GQ:PL	1/1:0,55:55:99:1524,165,0
2L	2262103	2L_2262103_SNP	A	C	1074.77	.	AC=2;AF=1.00;AN=2;DB;DP=40;ExcessHet=3.0103;FS=0.000;MLEAC=2;MLEAF=1.00;MQ=43.90;QD=26.87;SOR=1.151	GT:AD:DP:GQ:PL	1/1:0,40:40:99:1103,119,0
2L	2263641	2L_2263641_SNP	C	T	1499.77	.	AC=2;AF=1.00;AN=2;DB;DP=54;ExcessHet=3.0103;FS=0.000;MLEAC=2;MLEAF=1.00;MQ=44.00;QD=27.77;SOR=0.767	GT:AD:DP:GQ:PL	1/1:0,54:54:99:1528,162,0
2L	2263774	2L_2263774_SNP	A	T	1696.77	.	AC=2;AF=1.00;AN=2;DB;DP=64;ExcessHet=3.0103;FS=0.000;MLEAC=2;MLEAF=1.00;MQ=43.97;QD=27.82;SOR=0.865	GT:AD:DP:GQ:PL	1/1:0,61:61:99:1725,185,0
2L	2263863	2L_2263863_SNP	C	T	1213.77	.	AC=2;AF=1.00;AN=2;DB;DP=43;ExcessHet=3.0103;FS=0.000;MLEAC=2;MLEAF=1.00;MQ=43.95;QD=28.23;SOR=1.055	GT:AD:DP:GQ:PL	1/1:0,43:43:99:1242,129,0
2L	2264287	2L_2264287_SNP	T	C	2052.77	.	AC=2;AF=1.00;AN=2;DB;DP=50;ExcessHet=3.0103;FS=0.000;MLEAC=2;MLEAF=1.00;MQ=43.96;QD=22.20;SOR=1.007	GT:AD:DP:GQ:PL	1/1:0,49:49:99:2081,147,0
2L	2264305	2L_2264305_SNP	T	C	1961.77	.	AC=2;AF=1.00;AN=2;DB;DP=47;ExcessHet=3.0103;FS=0.000;MLEAC=2;MLEAF=1.00;MQ=43.96;QD=34.37;SOR=0.976	GT:AD:DP:GQ:PL	1/1:0,46:46:99:1990,138,0
2L	2264454	2L_2264454_SNP	T	G	1405.77	.	AC=2;AF=1.00;AN=2;DB;DP=51;ExcessHet=3.0103;FS=0.000;MLEAC=2;MLEAF=1.00;MQ=43.92;QD=27.56;SOR=0.732	GT:AD:DP:GQ:PL	1/1:0,51:51:99:1434,153,0
2L	2264473	2L_2264473_SNP	A	G	1104.77	.	AC=2;AF=1.00;AN=2;DB;DP=43;ExcessHet=3.0103;FS=0.000;MLEAC=2;MLEAF=1.00;MQ=43.84;QD=26.95;SOR=0.843	GT:AD:DP:GQ:PL	1/1:0,41:41:99:1133,123,0
2L	2264518	2L_2264518_SNP	T	C	1345.77	.	AC=2;AF=1.00;AN=2;DB;DP=52;ExcessHet=3.0103;FS=0.000;MLEAC=2;MLEAF=1.00;MQ=43.87;QD=25.88;SOR=0.770	GT:AD:DP:GQ:PL	1/1:0,52:52:99:1374,154,0
2L	2264530	2L_2264530_SNP	C	T	1489.77	.	AC=2;AF=1.00;AN=2;DB;DP=55;ExcessHet=3.0103;FS=0.000;MLEAC=2;MLEAF=1.00;MQ=43.86;QD=27.09;SOR=0.729	GT:AD:DP:GQ:PL	1/1:0,55:55:99:1518,165,0
2L	2264610	2L_2264610_SNP	G	A	1384.77	.	AC=2;AF=1.00;AN=2;DB;DP=51;ExcessHet=3.0103;FS=0.000;MLEAC=2;MLEAF=1.00;MQ=43.87;QD=27.15;SOR=0.732	GT:AD:DP:GQ:PL	1/1:0,51:51:99:1413,153,0
2L	2264626	2L_2264626_SNP	G	A	2469.77	.	AC=2;AF=1.00;AN=2;DB;DP=57;ExcessHet=3.0103;FS=0.000;MLEAC=2;MLEAF=1.00;MQ=43.85;QD=28.58;SOR=0.728	GT:AD:DP:GQ:PL	1/1:0,57:57:99:2498,172,0
2L	2264632	2L_2264632_SNP	G	T	2514.77	.	AC=2;AF=1.00;AN=2;DB;DP=55;ExcessHet=3.0103;FS=0.000;MLEAC=2;MLEAF=1.00;MQ=43.84;QD=28.92;SOR=0.884	GT:AD:DP:GQ:PL	1/1:0,55:55:99:2543,175,0
2L	2264641	2L_2264641_SNP	G	A	2520.77	.	AC=2;AF=1.00;AN=2;DB;DP=55;ExcessHet=3.0103;FS=0.000;MLEAC=2;MLEAF=1.00;MQ=43.79;QD=26.35;SOR=1.022	GT:AD:DP:GQ:PL	1/1:0,54:54:99:2549,172,0
2L	2264646	2L_2264646_SNP	G	A	2459.77	.	AC=2;AF=1.00;AN=2;DB;DP=54;ExcessHet=3.0103;FS=0.000;MLEAC=2;MLEAF=1.00;MQ=43.78;QD=29.19;SOR=1.077	GT:AD:DP:GQ:PL	1/1:0,53:53:99:2488,169,0
2L	2264650	2L_2264650_SNP	A	T	2385.77	.	AC=2;AF=1.00;AN=2;DB;DP=53;ExcessHet=3.0103;FS=0.000;MLEAC=2;MLEAF=1.00;MQ=43.78;QD=30.12;SOR=1.036	GT:AD:DP:GQ:PL	1/1:0,52:52:99:2414,163,0
2L	2264696	2L_2264696_SNP	A	T	1301.77	.	AC=2;AF=1.00;AN=2;DB;DP=48;ExcessHet=3.0103;FS=0.000;MLEAC=2;MLEAF=1.00;MQ=43.88;QD=27.70;SOR=0.919	GT:AD:DP:GQ:PL	1/1:0,47:47:99:1330,141,0
2L	2264728	2L_2264728_SNP	G	A	1403.77	.	AC=2;AF=1.00;AN=2;DB;DP=52;ExcessHet=3.0103;FS=0.000;MLEAC=2;MLEAF=1.00;MQ=43.89;QD=27.52;SOR=0.994	GT:AD:DP:GQ:PL	1/1:0,51:51:99:1432,153,0
2L	2264898	2L_2264898_SNP	A	C	1287.77	.	AC=2;AF=1.00;AN=2;DB;DP=48;ExcessHet=3.0103;FS=0.000;MLEAC=2;MLEAF=1.00;MQ=43.88;QD=26.83;SOR=0.866	GT:AD:DP:GQ:PL	1/1:0,48:48:99:1316,144,0
2L	2264952	2L_2264952_SNP	T	C	2464.77	.	AC=2;AF=1.00;AN=2;DB;DP=57;ExcessHet=3.0103;FS=0.000;MLEAC=2;MLEAF=1.00;MQ=43.91;QD=27.03;SOR=0.877	GT:AD:DP:GQ:PL	1/1:0,57:57:99:2493,172,0
2L	2264959	2L_2264959_SNP	G	A	2528.77	.	AC=2;AF=1.00;AN=2;DB;DP=57;ExcessHet=3.0103;FS=0.000;MLEAC=2;MLEAF=1.00;MQ=43.91;QD=27.98;SOR=0.800	GT:AD:DP:GQ:PL	1/1:0,57:57:99:2557,178,0
2L	2264980	2L_2264980_SNP	G	A	2351.77	.	AC=2;AF=1.00;AN=2;DB;DP=54;ExcessHet=3.0103;FS=0.000;MLEAC=2;MLEAF=1.00;MQ=43.91;QD=32.22;SOR=0.767	GT:AD:DP:GQ:PL	1/1:0,54:54:99:2380,162,0
2L	2264984	2L_2264984_SNP	T	C	2390.77	.	AC=2;AF=1.00;AN=2;DB;DP=54;ExcessHet=3.0103;FS=0.000;MLEAC=2;MLEAF=1.00;MQ=43.91;QD=28.19;SOR=0.767	GT:AD:DP:GQ:PL	1/1:0,54:54:99:2419,165,0
2L	2265030	2L_2265030_SNP	C	A	2487.77	.	AC=2;AF=1.00;AN=2;DB;DP=56;ExcessHet=3.0103;FS=0.000;MLEAC=2;MLEAF=1.00;MQ=43.88;QD=29.65;SOR=0.693	GT:AD:DP:GQ:PL	1/1:0,56:56:99:2516,169,0
2L	2265031	2L_2265031_SNP	C	A	2487.77	.	AC=2;AF=1.00;AN=2;DB;DP=56;ExcessHet=3.0103;FS=0.000;MLEAC=2;MLEAF=1.00;MQ=43.88;QD=34.55;SOR=0.693	GT:AD:DP:GQ:PL	1/1:0,56:56:99:2516,169,0
2L	2265103	2L_2265103_SNP	A	G	2195.77	.	AC=2;AF=1.00;AN=2;DB;DP=50;ExcessHet=3.0103;FS=0.000;MLEAC=2;MLEAF=1.00;MQ=43.88;QD=31.77;SOR=0.859	GT:AD:DP:GQ:PL	1/1:0,50:50:99:2224,153,0
2L	2265108	2L_2265108_SNP	T	C	2159.77	.	AC=2;AF=1.00;AN=2;DB;DP=50;ExcessHet=3.0103;FS=0.000;MLEAC=2;MLEAF=1.00;MQ=43.88;QD=27.51;SOR=0.773	GT:AD:DP:GQ:PL	1/1:0,50:50:99:2188,150,0
2L	2265289	2L_2265289_SNP	T	C	2164.77	.	AC=2;AF=1.00;AN=2;DB;DP=47;ExcessHet=3.0103;FS=0.000;MLEAC=2;MLEAF=1.00;MQ=43.92;QD=28.51;SOR=0.823	GT:AD:DP:GQ:PL	1/1:0,47:47:99:2193,147,0
2L	2265292	2L_2265292_SNP	A	T	2299.77	.	AC=2;AF=1.00;AN=2;DB;DP=48;ExcessHet=3.0103;FS=0.000;MLEAC=2;MLEAF=1.00;MQ=43.92;QD=33.39;SOR=0.866	GT:AD:DP:GQ:PL	1/1:0,48:48:99:2328,157,0
2L	2265304	2L_2265304_SNP	A	T	2176.77	.	AC=2;AF=1.00;AN=2;DB;DP=48;ExcessHet=3.0103;FS=0.000;MLEAC=2;MLEAF=1.00;MQ=43.88;QD=26.84;SOR=1.179	GT:AD:DP:GQ:PL	1/1:0,48:48:99:2205,147,0
2L	2265319	2L_2265319_SNP	A	T	2356.77	.	AC=2;AF=1.00;AN=2;DB;DP=51;ExcessHet=3.0103;FS=0.000;MLEAC=2;MLEAF=1.00;MQ=43.88;QD=31.39;SOR=1.314	GT:AD:DP:GQ:PL	1/1:0,51:51:99:2385,160,0
2L	2265336	2L_2265336_SNP	A	T	2716.77	.	AC=2;AF=1.00;AN=2;DB;DP=60;ExcessHet=3.0103;FS=0.000;MLEAC=2;MLEAF=1.00;MQ=43.87;QD=33.21;SOR=1.071	GT:AD:DP:GQ:PL	1/1:0,60:60:99:2745,184,0
2L	2265341	2L_2265341_SNP	A	G	2671.77	.	AC=2;AF=1.00;AN=2;DB;DP=59;ExcessHet=3.0103;FS=0.000;MLEAC=2;MLEAF=1.00;MQ=43.87;QD=29.21;SOR=1.034	GT:AD:DP:GQ:PL	1/1:0,59:59:99:2700,181,0
2L	2265353	2L_2265353_SNP	T	G	2401.77	.	AC=2;AF=1.00;AN=2;DB;DP=53;ExcessHet=3.0103;FS=0.000;MLEAC=2;MLEAF=1.00;MQ=43.85;QD=25.03;SOR=1.077	GT:AD:DP:GQ:PL	1/1:0,53:53:99:2430,163,0
2L	2265399	.	T	C	2371.77	.	AC=2;AF=1.00;AN=2;DP=53;ExcessHet=3.0103;FS=0.000;MLEAC=2;MLEAF=1.00;MQ=43.93;QD=27.80;SOR=0.892	GT:AD:DP:GQ:PL	1/1:0,53:53:99:2400,163,0
2L	2265402	.	C	T	2371.77	.	AC=2;AF=1.00;AN=2;DP=54;ExcessHet=3.0103;FS=0.000;MLEAC=2;MLEAF=1.00;MQ=43.93;QD=34.92;SOR=0.846	GT:AD:DP:GQ:PL	1/1:0,54:54:99:2400,163,0
2L	2265449	2L_2265449_SNP	T	C	1152.77	.	AC=2;AF=1.00;AN=2;DB;DP=46;ExcessHet=3.0103;FS=0.000;MLEAC=2;MLEAF=1.00;MQ=44.00;QD=25.62;SOR=0.829	GT:AD:DP:GQ:PL	1/1:0,45:45:99:1181,134,0
2L	2265475	2L_2265475_SNP	T	A	1122.77	.	AC=2;AF=1.00;AN=2;DB;DP=40;ExcessHet=3.0103;FS=0.000;MLEAC=2;MLEAF=1.00;MQ=44.00;QD=28.07;SOR=0.793	GT:AD:DP:GQ:PL	1/1:0,40:40:99:1151,120,0
2L	2265566	2L_2265566_SNP	A	C	1032.77	.	AC=2;AF=1.00;AN=2;DB;DP=39;ExcessHet=3.0103;FS=0.000;MLEAC=2;MLEAF=1.00;MQ=44.00;QD=26.48;SOR=0.968	GT:AD:DP:GQ:PL	1/1:0,39:39:99:1061,117,0
2L	2265995	2L_2265995_SNP	A	C	1412.77	.	AC=2;AF=1.00;AN=2;DB;DP=52;ExcessHet=3.0103;FS=0.000;MLEAC=2;MLEAF=1.00;MQ=44.00;QD=27.17;SOR=0.941	GT:AD:DP:GQ:PL	1/1:0,52:52:99:1441,156,0
2L	2266083	2L_2266083_SNP	A	G	1770.77	.	AC=2;AF=1.00;AN=2;DB;DP=69;ExcessHet=3.0103;FS=0.000;MLEAC=2;MLEAF=1.00;MQ=43.97;QD=25.66;SOR=0.722	GT:AD:DP:GQ:PL	1/1:0,69:69:99:1799,205,0
2L	2266290	2L_2266290_SNP	A	G	1919.77	.	AC=2;AF=1.00;AN=2;DB;DP=73;ExcessHet=3.0103;FS=0.000;MLEAC=2;MLEAF=1.00;MQ=43.81;QD=26.66;SOR=1.002	GT:AD:DP:GQ:PL	1/1:0,72:72:99:1948,215,0
2L	2266319	2L_2266319_SNP	C	T	1868.77	.	AC=2;AF=1.00;AN=2;DB;DP=70;ExcessHet=3.0103;FS=0.000;MLEAC=2;MLEAF=1.00;MQ=43.85;QD=27.08;SOR=0.844	GT:AD:DP:GQ:PL	1/1:0,69:69:99:1897,206,0
2L	2266440	2L_2266440_SNP	C	G	1694.77	.	AC=2;AF=1.00;AN=2;DB;DP=64;ExcessHet=3.0103;FS=0.000;MLEAC=2;MLEAF=1.00;MQ=43.31;QD=26.90;SOR=0.933	GT:AD:DP:GQ:PL	1/1:0,63:63:99:1723,188,0
2L	2266455	2L_2266455_SNP	A	G	1799.77	.	AC=2;AF=1.00;AN=2;DB;DP=67;ExcessHet=3.0103;FS=0.000;MLEAC=2;MLEAF=1.00;MQ=43.22;QD=27.27;SOR=0.886	GT:AD:DP:GQ:PL	1/1:0,66:66:99:1828,198,0
2L	2266472	2L_2266472_SNP	G	A	2776.77	.	AC=2;AF=1.00;AN=2;DB;DP=64;ExcessHet=3.0103;FS=0.000;MLEAC=2;MLEAF=1.00;MQ=43.15;QD=31.72;SOR=0.790	GT:AD:DP:GQ:PL	1/1:0,63:63:99:2805,190,0
2L	2266473	2L_2266473_SNP	G	A	2821.77	.	AC=2;AF=1.00;AN=2;DB;DP=63;ExcessHet=3.0103;FS=0.000;MLEAC=2;MLEAF=1.00;MQ=43.14;QD=32.12;SOR=0.758	GT:AD:DP:GQ:PL	1/1:0,62:62:99:2850,193,0
2L	2266477	2L_2266477_SNP	T	A	2758.77	.	AC=2;AF=1.00;AN=2;DB;DP=61;ExcessHet=3.0103;FS=0.000;MLEAC=2;MLEAF=1.00;MQ=43.11;QD=36.96;SOR=0.760	GT:AD:DP:GQ:PL	1/1:0,60:60:99:2787,189,0
2L	2266482	2L_2266482_SNP	G	C	2635.77	.	AC=2;AF=1.00;AN=2;DB;DP=60;ExcessHet=3.0103;FS=0.000;MLEAC=2;MLEAF=1.00;MQ=43.10;QD=29.65;SOR=0.796	GT:AD:DP:GQ:PL	1/1:0,59:59:99:2664,180,0
2L	2266516	2L_2266516_SNP	G	A	2740.77	.	AC=2;AF=1.00;AN=2;DB;DP=61;ExcessHet=3.0103;FS=0.000;MLEAC=2;MLEAF=1.00;MQ=43.08;QD=34.84;SOR=0.725	GT:AD:DP:GQ:PL	1/1:0,61:61:99:2769,187,0
2L	2266520	2L_2266520_SNP	G	A	2896.77	.	AC=2;AF=1.00;AN=2;DB;DP=62;ExcessHet=3.0103;FS=0.000;MLEAC=2;MLEAF=1.00;MQ=43.06;QD=29.14;SOR=0.758	GT:AD:DP:GQ:PL	1/1:0,62:62:99:2925,196,0
2L	2266522	2L_2266522_SNP	G	C	2896.77	.	AC=2;AF=1.00;AN=2;DB;DP=62;ExcessHet=3.0103;FS=0.000;MLEAC=2;MLEAF=1.00;MQ=43.16;QD=29.52;SOR=0.693	GT:AD:DP:GQ:PL	1/1:0,62:62:99:2925,196,0
2L	2266531	2L_2266531_SNP	T	G	2778.77	.	AC=2;AF=1.00;AN=2;DB;DP=62;ExcessHet=3.0103;FS=0.000;MLEAC=2;MLEAF=1.00;MQ=43.19;QD=30.76;SOR=0.758	GT:AD:DP:GQ:PL	1/1:0,62:62:99:2807,193,0
2L	2266544	2L_2266544_SNP	T	A	1668.77	.	AC=2;AF=1.00;AN=2;DB;DP=61;ExcessHet=3.0103;FS=0.000;MLEAC=2;MLEAF=1.00;MQ=43.18;QD=27.36;SOR=0.725	GT:AD:DP:GQ:PL	1/1:0,61:61:99:1697,183,0
2L	2266622	2L_2266622_SNP	T	A	3379.77	.	AC=2;AF=1.00;AN=2;DB;DP=76;ExcessHet=3.0103;FS=0.000;MLEAC=2;MLEAF=1.00;MQ=43.30;QD=32.06;SOR=0.719	GT:AD:DP:GQ:PL	1/1:0,75:75:99:3408,229,0
2L	2266624	2L_2266624_SNP	T	A	3379.77	.	AC=2;AF=1.00;AN=2;DB;DP=77;ExcessHet=3.0103;FS=0.000;MLEAC=2;MLEAF=1.00;MQ=43.31;QD=37.09;SOR=0.693	GT:AD:DP:GQ:PL	1/1:0,76:76:99:3408,229,0
2L	2266652	2L_2266652_SNP	T	G	3154.77	.	AC=2;AF=1.00;AN=2;DB;DP=70;ExcessHet=3.0103;FS=0.000;MLEAC=2;MLEAF=1.00;MQ=43.23;QD=31.39;SOR=0.811	GT:AD:DP:GQ:PL	1/1:0,70:70:99:3183,214,0
2L	2266656	.	TG	T	3235.73	.	AC=2;AF=1.00;AN=2;DP=71;ExcessHet=3.0103;FS=0.000;MLEAC=2;MLEAF=1.00;MQ=43.24;QD=31.09;SOR=0.721	GT:AD:DP:GQ:PL	1/1:0,71:71:99:3273,220,0
2L	2266663	2L_2266663_SNP	A	G	3293.77	.	AC=2;AF=1.00;AN=2;DB;DP=72;ExcessHet=3.0103;FS=0.000;MLEAC=2;MLEAF=1.00;MQ=43.25;QD=28.10;SOR=0.749	GT:AD:DP:GQ:PL	1/1:0,72:72:99:3322,223,0
2L	2266665	2L_2266665_SNP	T	C	3248.77	.	AC=2;AF=1.00;AN=2;DB;DP=72;ExcessHet=3.0103;FS=0.000;MLEAC=2;MLEAF=1.00;MQ=43.28;QD=29.83;SOR=0.693	GT:AD:DP:GQ:PL	1/1:0,72:72:99:3277,220,0
2L	2266714	2L_2266714_SNP	A	T	2706.77	.	AC=2;AF=1.00;AN=2;DB;DP=61;ExcessHet=3.0103;FS=0.000;MLEAC=2;MLEAF=1.00;MQ=43.24;QD=26.96;SOR=0.725	GT:AD:DP:GQ:PL	1/1:0,61:61:99:2735,190,0
2L	2266719	2L_2266719_SNP	T	G	2664.77	.	AC=2;AF=1.00;AN=2;DB;DP=61;ExcessHet=3.0103;FS=0.000;MLEAC=2;MLEAF=1.00;MQ=43.18;QD=35.77;SOR=0.793	GT:AD:DP:GQ:PL	1/1:0,61:61:99:2693,187,0
2L	2266753	2L_2266753_SNP	A	G	2599.77	.	AC=2;AF=1.00;AN=2;DB;DP=59;ExcessHet=3.0103;FS=0.000;MLEAC=2;MLEAF=1.00;MQ=43.35;QD=37.53;SOR=0.726	GT:AD:DP:GQ:PL	1/1:0,59:59:99:2628,178,0
2L	2266755	2L_2266755_SNP	T	A	2644.77	.	AC=2;AF=1.00;AN=2;DB;DP=58;ExcessHet=3.0103;FS=0.000;MLEAC=2;MLEAF=1.00;MQ=43.34;QD=27.42;SOR=0.762	GT:AD:DP:GQ:PL	1/1:0,58:58:99:2673,181,0
2L	2266774	2L_2266774_SNP	T	A	2737.77	.	AC=2;AF=1.00;AN=2;DB;DP=59;ExcessHet=3.0103;FS=0.000;MLEAC=2;MLEAF=1.00;MQ=43.42;QD=30.23;SOR=0.950	GT:AD:DP:GQ:PL	1/1:0,59:59:99:2766,187,0
2L	2266782	2L_2266782_SNP	A	G	2655.77	.	AC=2;AF=1.00;AN=2;DB;DP=61;ExcessHet=3.0103;FS=0.000;MLEAC=2;MLEAF=1.00;MQ=43.44;QD=28.08;SOR=1.022	GT:AD:DP:GQ:PL	1/1:0,61:61:99:2684,184,0
2L	2267072	2L_2267072_SNP	A	G	1082.77	.	AC=2;AF=1.00;AN=2;DB;DP=41;ExcessHet=3.0103;FS=0.000;MLEAC=2;MLEAF=1.00;MQ=44.00;QD=26.41;SOR=1.206	GT:AD:DP:GQ:PL	1/1:0,41:41:99:1111,123,0
2L	2267308	2L_2267308_SNP	G	C	1589.77	.	AC=2;AF=1.00;AN=2;DB;DP=59;ExcessHet=3.0103;FS=0.000;MLEAC=2;MLEAF=1.00;MQ=43.81;QD=26.95;SOR=1.034	GT:AD:DP:GQ:PL	1/1:0,59:59:99:1618,177,0
2L	2267934	2L_2267934_SNP	T	A	2815.77	.	AC=2;AF=1.00;AN=2;DB;DP=64;ExcessHet=3.0103;FS=0.000;MLEAC=2;MLEAF=1.00;MQ=44.00;QD=29.05;SOR=0.966	GT:AD:DP:GQ:PL	1/1:0,64:64:99:2844,193,0
2L	2267935	2L_2267935_SNP	C	T	2815.77	.	AC=2;AF=1.00;AN=2;DB;DP=64;ExcessHet=3.0103;FS=0.000;MLEAC=2;MLEAF=1.00;MQ=44.00;QD=29.38;SOR=0.966	GT:AD:DP:GQ:PL	1/1:0,64:64:99:2844,193,0
2L	2268343	.	C	G	1442.77	.	AC=2;AF=1.00;AN=2;DP=55;ExcessHet=3.0103;FS=0.000;MLEAC=2;MLEAF=1.00;MQ=44.00;QD=26.72;SOR=1.118	GT:AD:DP:GQ:PL	1/1:0,54:54:99:1471,162,0
2L	2268841	.	C	T	1251.77	.	AC=2;AF=1.00;AN=2;DP=46;ExcessHet=3.0103;FS=0.000;MLEAC=2;MLEAF=1.00;MQ=44.00;QD=27.21;SOR=1.329	GT:AD:DP:GQ:PL	1/1:0,46:46:99:1280,138,0
2L	2269366	.	C	G	1842.77	.	AC=2;AF=1.00;AN=2;DP=68;ExcessHet=3.0103;FS=0.000;MLEAC=2;MLEAF=1.00;MQ=44.00;QD=27.10;SOR=0.752	GT:AD:DP:GQ:PL	1/1:0,68:68:99:1871,203,0
2L	2269474	.	T	G	1872.77	.	AC=2;AF=1.00;AN=2;DP=69;ExcessHet=3.0103;FS=0.000;MLEAC=2;MLEAF=1.00;MQ=44.00;QD=27.54;SOR=0.752	GT:AD:DP:GQ:PL	1/1:0,68:68:99:1901,204,0
2L	2270072	2L_2270072_SNP	C	T	1325.77	.	AC=2;AF=1.00;AN=2;DB;DP=48;ExcessHet=3.0103;FS=0.000;MLEAC=2;MLEAF=1.00;MQ=44.00;QD=27.62;SOR=0.776	GT:AD:DP:GQ:PL	1/1:0,48:48:99:1354,144,0
2L	2270990	.	T	A	1180.77	.	AC=2;AF=1.00;AN=2;DP=43;ExcessHet=3.0103;FS=0.000;MLEAC=2;MLEAF=1.00;MQ=44.00;QD=27.46;SOR=1.055	GT:AD:DP:GQ:PL	1/1:0,43:43:99:1209,129,0
2L	2272260	2L_2272260_SNP	T	A	1527.77	.	AC=2;AF=1.00;AN=2;DB;DP=56;ExcessHet=3.0103;FS=0.000;MLEAC=2;MLEAF=1.00;MQ=43.77;QD=27.28;SOR=1.009	GT:AD:DP:GQ:PL	1/1:0,56:56:99:1556,168,0
2L	2273888	2L_2273888_SNP	T	A	1204.77	.	AC=2;AF=1.00;AN=2;DB;DP=44;ExcessHet=3.0103;FS=0.000;MLEAC=2;MLEAF=1.00;MQ=43.81;QD=27.38;SOR=1.105	GT:AD:DP:GQ:PL	1/1:0,44:44:99:1233,132,0
2L	2274067	2L_2274067_SNP	C	T	1283.77	.	AC=2;AF=1.00;AN=2;DB;DP=47;ExcessHet=3.0103;FS=0.000;MLEAC=2;MLEAF=1.00;MQ=44.00;QD=27.31;SOR=1.132	GT:AD:DP:GQ:PL	1/1:0,47:47:99:1312,140,0
2L	2275131	2L_2275131_SNP	C	G	1227.77	.	AC=2;AF=1.00;AN=2;DB;DP=46;ExcessHet=3.0103;FS=0.000;MLEAC=2;MLEAF=1.00;MQ=43.92;QD=26.69;SOR=0.976	GT:AD:DP:GQ:PL	1/1:0,46:46:99:1256,138,0
2L	2275686	2L_2275686_SNP	G	C	1092.77	.	AC=2;AF=1.00;AN=2;DB;DP=42;ExcessHet=3.0103;FS=0.000;MLEAC=2;MLEAF=1.00;MQ=43.82;QD=26.02;SOR=1.259	GT:AD:DP:GQ:PL	1/1:0,42:42:99:1121,125,0
2L	2277928	2L_2277928_SNP	G	A	1467.77	.	AC=2;AF=1.00;AN=2;DB;DP=55;ExcessHet=3.0103;FS=0.000;MLEAC=2;MLEAF=1.00;MQ=42.41;QD=26.69;SOR=1.061	GT:AD:DP:GQ:PL	1/1:0,55:55:99:1496,164,0
2L	2277966	.	T	TTTGAGTGTTATTAATTTAAA	2886.73	.	AC=2;AF=1.00;AN=2;DP=61;ExcessHet=3.0103;FS=0.000;MLEAC=2;MLEAF=1.00;MQ=42.51;QD=30.38;SOR=0.726	GT:AD:DP:GQ:PL	1/1:0,59:59:99:2924,195,0
2L	2278376	2L_2278376_SNP	C	A	1263.77	.	AC=2;AF=1.00;AN=2;DB;DP=47;ExcessHet=3.0103;FS=0.000;MLEAC=2;MLEAF=1.00;MQ=43.96;QD=26.89;SOR=1.251	GT:AD:DP:GQ:PL	1/1:0,47:47:99:1292,141,0
2L	2278452	2L_2278452_SNP	C	A	1436.77	.	AC=2;AF=1.00;AN=2;DB;DP=53;ExcessHet=3.0103;FS=0.000;MLEAC=2;MLEAF=1.00;MQ=43.68;QD=27.11;SOR=0.808	GT:AD:DP:GQ:PL	1/1:0,53:53:99:1465,159,0
2L	2279828	2L_2279828_SNP	G	A	2242.77	.	AC=2;AF=1.00;AN=2;DB;DP=51;ExcessHet=3.0103;FS=0.000;MLEAC=2;MLEAF=1.00;MQ=43.89;QD=32.51;SOR=0.900	GT:AD:DP:GQ:PL	1/1:0,51:51:99:2271,157,0
2L	2279842	2L_2279842_DEL	GCT	G	2520.73	.	AC=2;AF=1.00;AN=2;DB;DP=56;ExcessHet=3.0103;FS=0.000;MLEAC=2;MLEAF=1.00;MQ=43.90;QD=28.67;SOR=0.765	GT:AD:DP:GQ:PL	1/1:0,56:56:99:2558,172,0
2L	2279847	2L_2279847_SNP	G	C	2529.77	.	AC=2;AF=1.00;AN=2;DB;DP=55;ExcessHet=3.0103;FS=0.000;MLEAC=2;MLEAF=1.00;MQ=43.89;QD=26.41;SOR=0.804	GT:AD:DP:GQ:PL	1/1:0,55:55:99:2558,172,0
2L	2279941	.	C	A	1246.77	.	AC=2;AF=1.00;AN=2;DP=50;ExcessHet=3.0103;FS=0.000;MLEAC=2;MLEAF=1.00;MQ=43.96;QD=25.97;SOR=0.693	GT:AD:DP:GQ:PL	1/1:0,48:48:99:1275,142,0
2L	2280014	2L_2280014_SNP	A	C	2307.77	.	AC=2;AF=1.00;AN=2;DB;DP=53;ExcessHet=3.0103;FS=0.000;MLEAC=2;MLEAF=1.00;MQ=44.00;QD=26.85;SOR=0.730	GT:AD:DP:GQ:PL	1/1:0,53:53:99:2336,163,0
2L	2280023	2L_2280023_SNP	C	G	2246.77	.	AC=2;AF=1.00;AN=2;DB;DP=50;ExcessHet=3.0103;FS=0.000;MLEAC=2;MLEAF=1.00;MQ=44.00;QD=31.68;SOR=0.859	GT:AD:DP:GQ:PL	1/1:0,50:50:99:2275,157,0
2L	2280167	2L_2280167_SNP	G	A	1165.77	.	AC=2;AF=1.00;AN=2;DB;DP=44;ExcessHet=3.0103;FS=0.000;MLEAC=2;MLEAF=1.00;MQ=43.87;QD=26.49;SOR=0.784	GT:AD:DP:GQ:PL	1/1:0,44:44:99:1194,131,0
2L	2280247	.	A	AG	2434.73	.	AC=2;AF=1.00;AN=2;BaseQRankSum=0.461;ClippingRankSum=0.000;DP=55;ExcessHet=3.0103;FS=3.090;MLEAC=2;MLEAF=1.00;MQ=43.73;MQRankSum=-0.097;QD=31.81;ReadPosRankSum=-1.670;SOR=0.339	GT:AD:DP:GQ:PL	1/1:1,54:55:99:2472,126,0
2L	2280248	.	T	TTAAG	2434.73	.	AC=2;AF=1.00;AN=2;BaseQRankSum=-1.461;ClippingRankSum=0.000;DP=56;ExcessHet=3.0103;FS=0.000;MLEAC=2;MLEAF=1.00;MQ=43.73;MQRankSum=-0.096;QD=27.00;ReadPosRankSum=-1.671;SOR=0.280	GT:AD:DP:GQ:PL	1/1:1,55:56:99:2472,126,0
2L	2280583	.	ATGGTGGTGG	A	1388.73	.	AC=2;AF=1.00;AN=2;DP=35;ExcessHet=3.0103;FS=0.000;MLEAC=2;MLEAF=1.00;MQ=43.46;QD=33.68;SOR=1.473	GT:AD:DP:GQ:PL	1/1:0,32:32:97:1426,97,0
2L	2280722	2L_2280722_SNP	C	A	1036.77	.	AC=2;AF=1.00;AN=2;DB;DP=39;ExcessHet=3.0103;FS=0.000;MLEAC=2;MLEAF=1.00;MQ=43.22;QD=27.28;SOR=0.798	GT:AD:DP:GQ:PL	1/1:0,38:38:99:1065,114,0
2L	2284395	2L_2284395_SNP	A	C	1007.77	.	AC=2;AF=1.00;AN=2;BaseQRankSum=1.611;ClippingRankSum=0.000;DB;DP=41;ExcessHet=3.0103;FS=0.000;MLEAC=2;MLEAF=1.00;MQ=43.95;MQRankSum=0.000;QD=24.58;ReadPosRankSum=-0.542;SOR=0.368	GT:AD:DP:GQ:PL	1/1:1,40:41:99:1036,112,0
2L	2284434	2L_2284434_SNP	A	T	1833.77	.	AC=2;AF=1.00;AN=2;DB;DP=44;ExcessHet=3.0103;FS=0.000;MLEAC=2;MLEAF=1.00;MQ=43.57;QD=26.51;SOR=1.609	GT:AD:DP:GQ:PL	1/1:0,43:43:99:1862,129,0
2L	2284447	2L_2284447_SNP	A	C	1771.77	.	AC=2;AF=1.00;AN=2;DB;DP=40;ExcessHet=3.0103;FS=0.000;MLEAC=2;MLEAF=1.00;MQ=43.48;QD=29.45;SOR=1.445	GT:AD:DP:GQ:PL	1/1:0,40:40:99:1800,120,0
2L	2284462	2L_2284462_SNP	T	C	1771.77	.	AC=2;AF=1.00;AN=2;DB;DP=39;ExcessHet=3.0103;FS=0.000;MLEAC=2;MLEAF=1.00;MQ=43.30;QD=30.17;SOR=1.387	GT:AD:DP:GQ:PL	1/1:0,39:39:99:1800,120,0
2L	2284463	2L_2284463_SNP	T	C	1771.77	.	AC=2;AF=1.00;AN=2;DB;DP=39;ExcessHet=3.0103;FS=0.000;MLEAC=2;MLEAF=1.00;MQ=43.30;QD=26.79;SOR=1.552	GT:AD:DP:GQ:PL	1/1:0,39:39:99:1800,120,0
2L	2284467	2L_2284467_SNP	G	A	1726.77	.	AC=2;AF=1.00;AN=2;DB;DP=38;ExcessHet=3.0103;FS=0.000;MLEAC=2;MLEAF=1.00;MQ=43.28;QD=30.83;SOR=1.670	GT:AD:DP:GQ:PL	1/1:0,38:38:99:1755,117,0
2L	2284476	2L_2284476_SNP	C	A	1546.77	.	AC=2;AF=1.00;AN=2;DB;DP=34;ExcessHet=3.0103;FS=0.000;MLEAC=2;MLEAF=1.00;MQ=43.13;QD=27.06;SOR=1.609	GT:AD:DP:GQ:PL	1/1:0,34:34:99:1575,105,0
2L	2284480	2L_2284480_SNP	G	T	1591.77	.	AC=2;AF=1.00;AN=2;DB;DP=36;ExcessHet=3.0103;FS=0.000;MLEAC=2;MLEAF=1.00;MQ=43.18;QD=29.58;SOR=1.739	GT:AD:DP:GQ:PL	1/1:0,36:36:99:1620,108,0
2L	2284481	2L_2284481_SNP	C	T	1636.77	.	AC=2;AF=1.00;AN=2;DB;DP=36;ExcessHet=3.0103;FS=0.000;MLEAC=2;MLEAF=1.00;MQ=43.18;QD=33.46;SOR=1.739	GT:AD:DP:GQ:PL	1/1:0,36:36:99:1665,111,0
2L	2284493	2L_2284493_SNP	A	G	1725.77	.	AC=2;AF=1.00;AN=2;DB;DP=39;ExcessHet=3.0103;FS=0.000;MLEAC=2;MLEAF=1.00;MQ=43.24;QD=30.43;SOR=1.923	GT:AD:DP:GQ:PL	1/1:0,39:39:99:1754,117,0
2L	2284496	2L_2284496_SNP	C	G	1725.77	.	AC=2;AF=1.00;AN=2;DB;DP=38;ExcessHet=3.0103;FS=0.000;MLEAC=2;MLEAF=1.00;MQ=43.22;QD=32.76;SOR=1.863	GT:AD:DP:GQ:PL	1/1:0,38:38:99:1754,117,0
2L	2284575	2L_2284575_SNP	A	G	1107.77	.	AC=2;AF=1.00;AN=2;DB;DP=27;ExcessHet=3.0103;FS=0.000;MLEAC=2;MLEAF=1.00;MQ=42.92;QD=31.85;SOR=1.101	GT:AD:DP:GQ:PL	1/1:0,27:27:81:1136,81,0
2L	2284579	2L_2284579_SNP	A	T	1107.77	.	AC=2;AF=1.00;AN=2;DB;DP=27;ExcessHet=3.0103;FS=0.000;MLEAC=2;MLEAF=1.00;MQ=42.92;QD=30.55;SOR=1.101	GT:AD:DP:GQ:PL	1/1:0,27:27:81:1136,81,0
2L	2284655	2L_2284655_SNP	G	C	942.77	.	AC=2;AF=1.00;AN=2;DB;DP=35;ExcessHet=3.0103;FS=0.000;MLEAC=2;MLEAF=1.00;MQ=43.94;QD=26.94;SOR=1.148	GT:AD:DP:GQ:PL	1/1:0,35:35:99:971,105,0
2L	2285911	2L_2285911_SNP	T	G	1065.77	.	AC=2;AF=1.00;AN=2;DB;DP=43;ExcessHet=3.0103;FS=0.000;MLEAC=2;MLEAF=1.00;MQ=44.00;QD=25.38;SOR=1.127	GT:AD:DP:GQ:PL	1/1:0,42:42:99:1094,124,0
2L	2286182	2L_2286182_SNP	T	C	1524.77	.	AC=2;AF=1.00;AN=2;DB;DP=56;ExcessHet=3.0103;FS=0.000;MLEAC=2;MLEAF=1.00;MQ=44.00;QD=27.23;SOR=0.765	GT:AD:DP:GQ:PL	1/1:0,56:56:99:1553,168,0
2L	2286199	2L_2286199_SNP	T	C	1412.77	.	AC=2;AF=1.00;AN=2;DB;DP=53;ExcessHet=3.0103;FS=0.000;MLEAC=2;MLEAF=1.00;MQ=44.00;QD=26.66;SOR=0.730	GT:AD:DP:GQ:PL	1/1:0,53:53:99:1441,159,0
2L	2286304	2L_2286304_SNP	T	C	1252.77	.	AC=2;AF=1.00;AN=2;DB;DP=50;ExcessHet=3.0103;FS=0.000;MLEAC=2;MLEAF=1.00;MQ=43.88;QD=25.57;SOR=0.818	GT:AD:DP:GQ:PL	1/1:0,49:49:99:1281,146,0
2L	2286776	.	A	G	1439.77	.	AC=2;AF=1.00;AN=2;DP=56;ExcessHet=3.0103;FS=0.000;MLEAC=2;MLEAF=1.00;MQ=44.00;QD=27.69;SOR=1.036	GT:AD:DP:GQ:PL	1/1:0,52:52:99:1468,156,0
2L	2286914	.	C	CA	610.73	.	AC=2;AF=1.00;AN=2;BaseQRankSum=-0.958;ClippingRankSum=0.000;DP=41;ExcessHet=3.0103;FS=2.945;MLEAC=2;MLEAF=1.00;MQ=44.00;MQRankSum=0.000;QD=16.96;ReadPosRankSum=-1.170;SOR=0.186	GT:AD:DP:GQ:PL	1/1:2,34:36:77:648,77,0
2L	2287730	2L_2287730_SNP	T	C	1774.77	.	AC=2;AF=1.00;AN=2;DB;DP=64;ExcessHet=3.0103;FS=0.000;MLEAC=2;MLEAF=1.00;MQ=43.94;QD=27.73;SOR=0.966	GT:AD:DP:GQ:PL	1/1:0,64:64:99:1803,192,0
2L	2287800	2L_2287800_SNP	T	C	2520.77	.	AC=2;AF=1.00;AN=2;DB;DP=58;ExcessHet=3.0103;FS=0.000;MLEAC=2;MLEAF=1.00;MQ=43.93;QD=32.64;SOR=0.836	GT:AD:DP:GQ:PL	1/1:0,58:58:99:2549,178,0
2L	2287817	2L_2287817_DEL	ACTAGCGC	A	2638.73	.	AC=2;AF=1.00;AN=2;DB;DP=59;ExcessHet=3.0103;FS=0.000;MLEAC=2;MLEAF=1.00;MQ=43.90;QD=33.24;SOR=0.726	GT:AD:DP:GQ:PL	1/1:0,59:59:99:2676,181,0
2L	2287969	2L_2287969_SNP	C	G	1719.77	.	AC=2;AF=1.00;AN=2;BaseQRankSum=-1.099;ClippingRankSum=0.000;DB;DP=48;ExcessHet=3.0103;FS=3.297;MLEAC=2;MLEAF=1.00;MQ=43.96;MQRankSum=0.000;QD=28.16;ReadPosRankSum=-0.624;SOR=0.499	GT:AD:DP:GQ:PL	1/1:1,46:47:84:1748,84,0
2L	2287990	2L_2287990_SNP	A	G	1757.77	.	AC=2;AF=1.00;AN=2;BaseQRankSum=-0.361;ClippingRankSum=0.000;DB;DP=46;ExcessHet=3.0103;FS=3.203;MLEAC=2;MLEAF=1.00;MQ=44.00;MQRankSum=0.000;QD=25.41;ReadPosRankSum=-0.759;SOR=0.433	GT:AD:DP:GQ:PL	1/1:1,45:46:84:1786,84,0
2L	2288131	.	AGCGTTTCCGATTCC	A	2445.73	.	AC=2;AF=1.00;AN=2;DP=57;ExcessHet=3.0103;FS=0.000;MLEAC=2;MLEAF=1.00;MQ=43.97;QD=24.63;SOR=0.841	GT:AD:DP:GQ:PL	1/1:0,56:56:99:2483,169,0
2L	2288240	2L_2288240_SNP	A	G	1250.77	.	AC=2;AF=1.00;AN=2;DB;DP=47;ExcessHet=3.0103;FS=0.000;MLEAC=2;MLEAF=1.00;MQ=44.00;QD=26.61;SOR=0.735	GT:AD:DP:GQ:PL	1/1:0,47:47:99:1279,140,0
2L	2288929	.	G	C	1280.77	.	AC=2;AF=1.00;AN=2;DP=48;ExcessHet=3.0103;FS=0.000;MLEAC=2;MLEAF=1.00;MQ=43.96;QD=26.68;SOR=0.776	GT:AD:DP:GQ:PL	1/1:0,48:48:99:1309,143,0
2L	2289205	2L_2289205_SNP	C	T	913.77	.	AC=2;AF=1.00;AN=2;DB;DP=34;ExcessHet=3.0103;FS=0.000;MLEAC=2;MLEAF=1.00;MQ=44.00;QD=26.88;SOR=0.941	GT:AD:DP:GQ:PL	1/1:0,34:34:99:942,102,0
2L	2289501	.	T	TA	1346.73	.	AC=2;AF=1.00;AN=2;DP=64;ExcessHet=3.0103;FS=0.000;MLEAC=2;MLEAF=1.00;MQ=43.89;QD=21.72;SOR=0.826	GT:AD:DP:GQ:PL	1/1:0,62:62:99:1384,185,0
2L	2290327	2L_2290327_SNP	C	G	1311.77	.	AC=2;AF=1.00;AN=2;DB;DP=51;ExcessHet=3.0103;FS=0.000;MLEAC=2;MLEAF=1.00;MQ=44.00;QD=26.24;SOR=0.859	GT:AD:DP:GQ:PL	1/1:0,50:50:99:1340,149,0
2L	2290338	2L_2290338_SNP	C	G	1403.77	.	AC=2;AF=1.00;AN=2;DB;DP=53;ExcessHet=3.0103;FS=0.000;MLEAC=2;MLEAF=1.00;MQ=44.00;QD=27.00;SOR=0.853	GT:AD:DP:GQ:PL	1/1:0,52:52:99:1432,156,0
2L	2290449	2L_2290449_SNP	G	T	1354.77	.	AC=2;AF=1.00;AN=2;DB;DP=54;ExcessHet=3.0103;FS=0.000;MLEAC=2;MLEAF=1.00;MQ=43.96;QD=25.09;SOR=0.693	GT:AD:DP:GQ:PL	1/1:0,54:54:99:1383,160,0
2L	2290461	2L_2290461_SNP	A	C	1463.77	.	AC=2;AF=1.00;AN=2;DB;DP=54;ExcessHet=3.0103;FS=0.000;MLEAC=2;MLEAF=1.00;MQ=43.96;QD=27.11;SOR=0.846	GT:AD:DP:GQ:PL	1/1:0,54:54:99:1492,161,0
2L	2290533	2L_2290533_SNP	C	G	1249.77	.	AC=2;AF=1.00;AN=2;DB;DP=48;ExcessHet=3.0103;FS=0.000;MLEAC=2;MLEAF=1.00;MQ=43.96;QD=27.17;SOR=0.976	GT:AD:DP:GQ:PL	1/1:0,46:46:99:1278,138,0
2L	2290548	2L_2290548_SNP	G	A	1256.77	.	AC=2;AF=1.00;AN=2;DB;DP=46;ExcessHet=3.0103;FS=0.000;MLEAC=2;MLEAF=1.00;MQ=43.96;QD=27.32;SOR=1.085	GT:AD:DP:GQ:PL	1/1:0,46:46:99:1285,138,0
2L	2290590	2L_2290590_SNP	G	T	2157.77	.	AC=2;AF=1.00;AN=2;DB;DP=48;ExcessHet=3.0103;FS=0.000;MLEAC=2;MLEAF=1.00;MQ=43.96;QD=22.71;SOR=0.776	GT:AD:DP:GQ:PL	1/1:0,48:48:99:2186,147,0
2L	2290598	2L_2290598_SNP	A	G	2212.77	.	AC=2;AF=1.00;AN=2;DB;DP=49;ExcessHet=3.0103;FS=0.000;MLEAC=2;MLEAF=1.00;MQ=43.96;QD=29.92;SOR=0.909	GT:AD:DP:GQ:PL	1/1:0,49:49:99:2241,151,0
2L	2290602	2L_2290602_SNP	T	C	2212.77	.	AC=2;AF=1.00;AN=2;DB;DP=46;ExcessHet=3.0103;FS=0.000;MLEAC=2;MLEAF=1.00;MQ=43.96;QD=28.62;SOR=1.085	GT:AD:DP:GQ:PL	1/1:0,46:46:99:2241,151,0
2L	2290703	2L_2290703_SNP	C	A	1434.77	.	AC=2;AF=1.00;AN=2;DB;DP=52;ExcessHet=3.0103;FS=0.000;MLEAC=2;MLEAF=1.00;MQ=44.00;QD=27.59;SOR=1.036	GT:AD:DP:GQ:PL	1/1:0,52:52:99:1463,156,0
2L	2290716	2L_2290716_SNP	G	A	1450.77	.	AC=2;AF=1.00;AN=2;DB;DP=53;ExcessHet=3.0103;FS=0.000;MLEAC=2;MLEAF=1.00;MQ=44.00;QD=27.37;SOR=0.981	GT:AD:DP:GQ:PL	1/1:0,53:53:99:1479,159,0
2L	2290789	2L_2290789_SNP	T	G	1167.77	.	AC=2;AF=1.00;AN=2;DB;DP=46;ExcessHet=3.0103;FS=0.000;MLEAC=2;MLEAF=1.00;MQ=44.00;QD=25.95;SOR=0.737	GT:AD:DP:GQ:PL	1/1:0,45:45:99:1196,134,0
2L	2290816	2L_2290816_SNP	T	G	1430.77	.	AC=2;AF=1.00;AN=2;DB;DP=52;ExcessHet=3.0103;FS=0.000;MLEAC=2;MLEAF=1.00;MQ=44.00;QD=27.51;SOR=0.941	GT:AD:DP:GQ:PL	1/1:0,52:52:99:1459,156,0
2L	2290827	2L_2290827_SNP	C	T	1308.77	.	AC=2;AF=1.00;AN=2;DB;DP=48;ExcessHet=3.0103;FS=0.000;MLEAC=2;MLEAF=1.00;MQ=44.00;QD=27.27;SOR=0.866	GT:AD:DP:GQ:PL	1/1:0,48:48:99:1337,144,0
2L	2290867	2L_2290867_SNP	C	T	2269.77	.	AC=2;AF=1.00;AN=2;DB;DP=52;ExcessHet=3.0103;FS=0.000;MLEAC=2;MLEAF=1.00;MQ=44.00;QD=37.48;SOR=1.036	GT:AD:DP:GQ:PL	1/1:0,52:52:99:2298,157,0
2L	2290871	2L_2290871_SNP	A	G	2342.77	.	AC=2;AF=1.00;AN=2;DB;DP=53;ExcessHet=3.0103;FS=0.000;MLEAC=2;MLEAF=1.00;MQ=44.00;QD=30.47;SOR=0.981	GT:AD:DP:GQ:PL	1/1:0,53:53:99:2371,163,0
2L	2291145	2L_2291145_SNP	T	C	1442.77	.	AC=2;AF=1.00;AN=2;DB;DP=53;ExcessHet=3.0103;FS=0.000;MLEAC=2;MLEAF=1.00;MQ=44.00;QD=27.22;SOR=0.808	GT:AD:DP:GQ:PL	1/1:0,53:53:99:1471,159,0
2L	2291650	2L_2291650_SNP	C	G	1301.77	.	AC=2;AF=1.00;AN=2;DB;DP=50;ExcessHet=3.0103;FS=0.000;MLEAC=2;MLEAF=1.00;MQ=44.00;QD=26.04;SOR=1.051	GT:AD:DP:GQ:PL	1/1:0,50:50:99:1330,149,0
2L	2291719	.	A	AAAAG	1806.73	.	AC=2;AF=1.00;AN=2;DP=42;ExcessHet=3.0103;FS=0.000;MLEAC=2;MLEAF=1.00;MQ=44.00;QD=31.55;SOR=0.693	GT:AD:DP:GQ:PL	1/1:0,42:42:99:1844,126,0
2L	2291747	2L_2291747_SNP	C	G	1199.77	.	AC=2;AF=1.00;AN=2;DB;DP=44;ExcessHet=3.0103;FS=0.000;MLEAC=2;MLEAF=1.00;MQ=44.00;QD=27.27;SOR=0.693	GT:AD:DP:GQ:PL	1/1:0,44:44:99:1228,131,0
2L	2291797	2L_2291797_SNP	G	T	1416.77	.	AC=2;AF=1.00;AN=2;DB;DP=51;ExcessHet=3.0103;FS=0.000;MLEAC=2;MLEAF=1.00;MQ=44.00;QD=27.78;SOR=0.732	GT:AD:DP:GQ:PL	1/1:0,51:51:99:1445,153,0
2L	2291869	2L_2291869_SNP	A	T	1918.77	.	AC=2;AF=1.00;AN=2;DB;DP=70;ExcessHet=3.0103;FS=0.000;MLEAC=2;MLEAF=1.00;MQ=43.97;QD=27.81;SOR=0.910	GT:AD:DP:GQ:PL	1/1:0,69:69:99:1947,207,0
2L	2292188	2L_2292188_SNP	C	T	2581.77	.	AC=2;AF=1.00;AN=2;DB;DP=61;ExcessHet=3.0103;FS=0.000;MLEAC=2;MLEAF=1.00;MQ=43.97;QD=31.25;SOR=0.793	GT:AD:DP:GQ:PL	1/1:0,61:61:99:2610,184,0
2L	2292196	2L_2292196_SNP	C	T	2587.77	.	AC=2;AF=1.00;AN=2;DB;DP=58;ExcessHet=3.0103;FS=0.000;MLEAC=2;MLEAF=1.00;MQ=43.97;QD=30.02;SOR=0.836	GT:AD:DP:GQ:PL	1/1:0,58:58:99:2616,184,0
2L	2292257	.	AT	A	790.73	.	AC=2;AF=1.00;AN=2;BaseQRankSum=-0.858;ClippingRankSum=0.000;DP=53;ExcessHet=3.0103;FS=0.000;MLEAC=2;MLEAF=1.00;MQ=44.00;MQRankSum=0.000;QD=16.82;ReadPosRankSum=-0.343;SOR=1.038	GT:AD:DP:GQ:PL	1/1:2,45:47:96:828,96,0
2L	2292315	2L_2292315_SNP	A	G	2148.77	.	AC=2;AF=1.00;AN=2;DB;DP=50;ExcessHet=3.0103;FS=0.000;MLEAC=2;MLEAF=1.00;MQ=44.00;QD=32.65;SOR=0.952	GT:AD:DP:GQ:PL	1/1:0,50:50:99:2177,156,0
2L	2292333	2L_2292333_SNP	A	T	2289.77	.	AC=2;AF=1.00;AN=2;DB;DP=56;ExcessHet=3.0103;FS=0.000;MLEAC=2;MLEAF=1.00;MQ=44.00;QD=26.25;SOR=1.009	GT:AD:DP:GQ:PL	1/1:0,56:56:99:2318,169,0
2L	2292402	2L_2292402_SNP	T	C	1355.77	.	AC=2;AF=1.00;AN=2;DB;DP=50;ExcessHet=3.0103;FS=0.000;MLEAC=2;MLEAF=1.00;MQ=44.00;QD=27.12;SOR=0.773	GT:AD:DP:GQ:PL	1/1:0,50:50:99:1384,149,0
2L	2292482	2L_2292482_SNP	T	C	1169.77	.	AC=2;AF=1.00;AN=2;DB;DP=43;ExcessHet=3.0103;FS=0.000;MLEAC=2;MLEAF=1.00;MQ=44.00;QD=27.20;SOR=0.836	GT:AD:DP:GQ:PL	1/1:0,43:43:99:1198,129,0
2L	2292735	2L_2292735_SNP	G	A	1531.77	.	AC=2;AF=1.00;AN=2;DB;DP=57;ExcessHet=3.0103;FS=0.000;MLEAC=2;MLEAF=1.00;MQ=44.00;QD=27.35;SOR=1.101	GT:AD:DP:GQ:PL	1/1:0,56:56:99:1560,168,0
2L	2292844	2L_2292844_SNP	A	G	1462.77	.	AC=2;AF=1.00;AN=2;DB;DP=52;ExcessHet=3.0103;FS=0.000;MLEAC=2;MLEAF=1.00;MQ=43.89;QD=28.13;SOR=0.853	GT:AD:DP:GQ:PL	1/1:0,52:52:99:1491,156,0
2L	2292914	.	C	CGT	2437.73	.	AC=2;AF=1.00;AN=2;DP=53;ExcessHet=3.0103;FS=0.000;MLEAC=2;MLEAF=1.00;MQ=43.79;QD=29.20;SOR=0.730	GT:AD:DP:GQ:PL	1/1:0,53:53:99:2475,166,0
2L	2292915	.	CAA	C	2527.73	.	AC=2;AF=1.00;AN=2;DP=55;ExcessHet=3.0103;FS=0.000;MLEAC=2;MLEAF=1.00;MQ=43.80;QD=29.96;SOR=0.804	GT:AD:DP:GQ:PL	1/1:0,55:55:99:2565,172,0
2L	2292921	2L_2292921_SNP	A	T	2536.77	.	AC=2;AF=1.00;AN=2;DB;DP=55;ExcessHet=3.0103;FS=0.000;MLEAC=2;MLEAF=1.00;MQ=43.76;QD=32.33;SOR=0.804	GT:AD:DP:GQ:PL	1/1:0,55:55:99:2565,172,0
2L	2292923	2L_2292923_SNP	C	T	2446.77	.	AC=2;AF=1.00;AN=2;DB;DP=54;ExcessHet=3.0103;FS=0.000;MLEAC=2;MLEAF=1.00;MQ=43.79;QD=28.58;SOR=0.846	GT:AD:DP:GQ:PL	1/1:0,54:54:99:2475,166,0
2L	2299856	2L_2299856_SNP	G	C	1523.77	.	AC=2;AF=1.00;AN=2;DB;DP=56;ExcessHet=3.0103;FS=0.000;MLEAC=2;MLEAF=1.00;MQ=42.86;QD=27.21;SOR=0.765	GT:AD:DP:GQ:PL	1/1:0,56:56:99:1552,168,0
2L	2299882	2L_2299882_SNP	C	A	1539.77	.	AC=2;AF=1.00;AN=2;DB;DP=57;ExcessHet=3.0103;FS=0.000;MLEAC=2;MLEAF=1.00;MQ=42.64;QD=27.01;SOR=0.800	GT:AD:DP:GQ:PL	1/1:0,57:57:99:1568,170,0
2L	2299912	2L_2299912_SNP	T	C	2451.77	.	AC=2;AF=1.00;AN=2;DB;DP=55;ExcessHet=3.0103;FS=0.000;MLEAC=2;MLEAF=1.00;MQ=42.08;QD=31.77;SOR=0.729	GT:AD:DP:GQ:PL	1/1:0,55:55:99:2480,172,0
2L	2299923	.	T	TG	2446.73	.	AC=2;AF=1.00;AN=2;DP=55;ExcessHet=3.0103;FS=0.000;MLEAC=2;MLEAF=1.00;MQ=42.01;QD=32.96;SOR=0.729	GT:AD:DP:GQ:PL	1/1:0,55:55:99:2484,169,0
2L	2299927	.	A	AAACTCTAACATGC	2773.73	.	AC=2;AF=1.00;AN=2;DP=53;ExcessHet=3.0103;FS=0.000;MLEAC=2;MLEAF=1.00;MQ=41.89;QD=33.60;SOR=0.808	GT:AD:DP:GQ:PL	1/1:0,53:53:99:2811,190,0
2L	2299932	2L_2299932_SNP	G	A	2621.77	.	AC=2;AF=1.00;AN=2;DB;DP=58;ExcessHet=3.0103;FS=0.000;MLEAC=2;MLEAF=1.00;MQ=41.97;QD=25.99;SOR=0.762	GT:AD:DP:GQ:PL	1/1:0,58:58:99:2650,183,0
2L	2299941	2L_2299941_SNP	A	C	2554.77	.	AC=2;AF=1.00;AN=2;DB;DP=58;ExcessHet=3.0103;FS=0.000;MLEAC=2;MLEAF=1.00;MQ=42.01;QD=27.85;SOR=0.693	GT:AD:DP:GQ:PL	1/1:0,58:58:99:2583,180,0
2L	2300001	.	CGCCGGG	C	2437.73	.	AC=2;AF=1.00;AN=2;DP=55;ExcessHet=3.0103;FS=0.000;MLEAC=2;MLEAF=1.00;MQ=42.48;QD=29.15;SOR=0.970	GT:AD:DP:GQ:PL	1/1:0,55:55:99:2475,166,0
2L	2300010	.	C	CT	2482.73	.	AC=2;AF=1.00;AN=2;DP=54;ExcessHet=3.0103;FS=0.000;MLEAC=2;MLEAF=1.00;MQ=42.49;QD=29.32;SOR=0.931	GT:AD:DP:GQ:PL	1/1:0,54:54:99:2520,169,0
2L	2300012	.	T	TGTA	2437.73	.	AC=2;AF=1.00;AN=2;DP=53;ExcessHet=3.0103;FS=0.000;MLEAC=2;MLEAF=1.00;MQ=42.58;QD=28.94;SOR=0.892	GT:AD:DP:GQ:PL	1/1:0,53:53:99:2475,166,0
2L	2300014	.	A	AG	2347.73	.	AC=2;AF=1.00;AN=2;DP=52;ExcessHet=3.0103;FS=0.000;MLEAC=2;MLEAF=1.00;MQ=42.59;QD=32.45;SOR=0.941	GT:AD:DP:GQ:PL	1/1:0,52:52:99:2385,160,0
2L	2300015	.	C	A	2311.77	.	AC=2;AF=1.00;AN=2;DP=52;ExcessHet=3.0103;FS=0.000;MLEAC=2;MLEAF=1.00;MQ=42.59;QD=28.20;SOR=0.941	GT:AD:DP:GQ:PL	1/1:0,52:52:99:2340,157,0
2L	2301054	2L_2301054_INS	G	GCCGCACA	2382.73	.	AC=2;AF=1.00;AN=2;BaseQRankSum=0.444;ClippingRankSum=0.000;DB;DP=55;ExcessHet=3.0103;FS=0.000;MLEAC=2;MLEAF=1.00;MQ=44.00;MQRankSum=0.000;QD=32.85;ReadPosRankSum=-1.541;SOR=0.349	GT:AD:DP:GQ:PL	1/1:1,53:54:79:2420,79,0
2L	2301889	2L_2301889_SNP	C	T	1361.77	.	AC=2;AF=1.00;AN=2;BaseQRankSum=1.812;ClippingRankSum=0.000;DB;DP=54;ExcessHet=3.0103;FS=3.345;MLEAC=2;MLEAF=1.00;MQ=43.85;MQRankSum=-0.212;QD=25.22;ReadPosRankSum=0.770;SOR=0.525	GT:AD:DP:GQ:PL	1/1:1,53:54:99:1390,150,0
2L	2301901	2L_2301901_SNP	A	T	1648.77	.	AC=2;AF=1.00;AN=2;DB;DP=60;ExcessHet=3.0103;FS=0.000;MLEAC=2;MLEAF=1.00;MQ=43.80;QD=27.48;SOR=0.693	GT:AD:DP:GQ:PL	1/1:0,60:60:99:1677,180,0
2L	2301921	2L_2301921_SNP	G	T	1500.77	.	AC=2;AF=1.00;AN=2;DB;DP=57;ExcessHet=3.0103;FS=0.000;MLEAC=2;MLEAF=1.00;MQ=43.76;QD=26.80;SOR=0.765	GT:AD:DP:GQ:PL	1/1:0,56:56:99:1529,167,0
2L	2301936	.	TA	T	2128.73	.	AC=2;AF=1.00;AN=2;DP=49;ExcessHet=3.0103;FS=0.000;MLEAC=2;MLEAF=1.00;MQ=43.72;QD=32.79;SOR=0.733	GT:AD:DP:GQ:PL	1/1:0,49:49:99:2166,150,0
2L	2301939	.	A	C	2137.77	.	AC=2;AF=1.00;AN=2;DP=50;ExcessHet=3.0103;FS=0.000;MLEAC=2;MLEAF=1.00;MQ=43.73;QD=29.93;SOR=0.693	GT:AD:DP:GQ:PL	1/1:0,50:50:99:2166,150,0
2L	2301948	2L_2301948_SNP	A	G	2019.77	.	AC=2;AF=1.00;AN=2;DB;DP=45;ExcessHet=3.0103;FS=0.000;MLEAC=2;MLEAF=1.00;MQ=43.74;QD=23.13;SOR=0.737	GT:AD:DP:GQ:PL	1/1:0,45:45:99:2048,138,0
2L	2301962	2L_2301962_SNP	T	C	2185.77	.	AC=2;AF=1.00;AN=2;DB;DP=50;ExcessHet=3.0103;FS=0.000;MLEAC=2;MLEAF=1.00;MQ=43.76;QD=32.18;SOR=0.773	GT:AD:DP:GQ:PL	1/1:0,50:50:99:2214,150,0
2L	2301969	2L_2301969_SNP	A	C	2188.77	.	AC=2;AF=1.00;AN=2;DB;DP=49;ExcessHet=3.0103;FS=0.000;MLEAC=2;MLEAF=1.00;MQ=43.76;QD=30.41;SOR=0.818	GT:AD:DP:GQ:PL	1/1:0,49:49:99:2217,151,0
2L	2301983	2L_2301983_SNP	C	A	1363.77	.	AC=2;AF=1.00;AN=2;DB;DP=51;ExcessHet=3.0103;FS=0.000;MLEAC=2;MLEAF=1.00;MQ=43.77;QD=26.74;SOR=0.732	GT:AD:DP:GQ:PL	1/1:0,51:51:99:1392,152,0
2L	2301995	2L_2301995_SNP	T	G	2269.77	.	AC=2;AF=1.00;AN=2;DB;DP=48;ExcessHet=3.0103;FS=0.000;MLEAC=2;MLEAF=1.00;MQ=43.84;QD=28.11;SOR=0.693	GT:AD:DP:GQ:PL	1/1:0,48:48:99:2298,157,0
2L	2302005	2L_2302005_SNP	C	G	2489.77	.	AC=2;AF=1.00;AN=2;DB;DP=55;ExcessHet=3.0103;FS=0.000;MLEAC=2;MLEAF=1.00;MQ=43.86;QD=34.65;SOR=0.804	GT:AD:DP:GQ:PL	1/1:0,55:55:99:2518,172,0
2L	2302010	2L_2302010_SNP	G	T	2370.77	.	AC=2;AF=1.00;AN=2;DB;DP=53;ExcessHet=3.0103;FS=0.000;MLEAC=2;MLEAF=1.00;MQ=43.82;QD=29.17;SOR=0.892	GT:AD:DP:GQ:PL	1/1:0,53:53:99:2399,163,0
2L	2302144	2L_2302144_SNP	G	A	1342.77	.	AC=2;AF=1.00;AN=2;BaseQRankSum=1.804;ClippingRankSum=0.000;DB;DP=50;ExcessHet=3.0103;FS=3.188;MLEAC=2;MLEAF=1.00;MQ=43.92;MQRankSum=5.001;QD=26.86;ReadPosRankSum=1.211;SOR=0.416	GT:AD:DP:GQ:PL	1/1:1,49:50:99:1371,140,0
2L	2302301	.	A	C	877.77	.	AC=2;AF=1.00;AN=2;DP=36;ExcessHet=3.0103;FS=0.000;MLEAC=2;MLEAF=1.00;MQ=43.73;QD=24.38;SOR=1.739	GT:AD:DP:GQ:PL	1/1:0,36:36:99:906,106,0
2L	2302391	2L_2302391_SNP	G	A	1249.77	.	AC=2;AF=1.00;AN=2;DB;DP=46;ExcessHet=3.0103;FS=0.000;MLEAC=2;MLEAF=1.00;MQ=43.99;QD=27.17;SOR=0.780	GT:AD:DP:GQ:PL	1/1:0,46:46:99:1278,138,0
2L	2302469	2L_2302469_SNP	A	T	981.77	.	AC=2;AF=1.00;AN=2;DB;DP=36;ExcessHet=3.0103;FS=0.000;MLEAC=2;MLEAF=1.00;MQ=43.25;QD=27.27;SOR=0.927	GT:AD:DP:GQ:PL	1/1:0,36:36:99:1010,108,0
2L	2302498	.	G	GTTCAGGTATTTTCTGTTTGATT	1536.73	.	AC=2;AF=1.00;AN=2;DP=35;ExcessHet=3.0103;FS=0.000;MLEAC=2;MLEAF=1.00;MQ=43.00;QD=29.66;SOR=1.284	GT:AD:DP:GQ:PL	1/1:0,32:32:99:1574,105,0
2L	2302532	2L_2302532_SNP	G	T	1129.77	.	AC=2;AF=1.00;AN=2;BaseQRankSum=-1.292;ClippingRankSum=0.000;DB;DP=43;ExcessHet=3.0103;FS=0.000;MLEAC=2;MLEAF=1.00;MQ=43.01;MQRankSum=-0.864;QD=26.27;ReadPosRankSum=1.412;SOR=0.420	GT:AD:DP:GQ:PL	1/1:1,42:43:97:1158,97,0
2L	2302574	2L_2302574_SNP	C	T	1361.77	.	AC=2;AF=1.00;AN=2;DB;DP=50;ExcessHet=3.0103;FS=0.000;MLEAC=2;MLEAF=1.00;MQ=43.51;QD=27.24;SOR=1.051	GT:AD:DP:GQ:PL	1/1:0,50:50:99:1390,150,0
2L	2303085	2L_2303085_SNP	T	A	1202.77	.	AC=2;AF=1.00;AN=2;DB;DP=45;ExcessHet=3.0103;FS=0.000;MLEAC=2;MLEAF=1.00;MQ=44.00;QD=26.73;SOR=1.038	GT:AD:DP:GQ:PL	1/1:0,45:45:99:1231,135,0
2L	2303106	2L_2303106_SNP	A	T	1300.77	.	AC=2;AF=1.00;AN=2;DB;DP=48;ExcessHet=3.0103;FS=0.000;MLEAC=2;MLEAF=1.00;MQ=43.69;QD=27.10;SOR=1.067	GT:AD:DP:GQ:PL	1/1:0,48:48:99:1329,144,0
2L	2303130	2L_2303130_SNP	G	T	2060.77	.	AC=2;AF=1.00;AN=2;BaseQRankSum=0.149;ClippingRankSum=0.000;DB;DP=48;ExcessHet=3.0103;FS=3.802;MLEAC=2;MLEAF=1.00;MQ=43.69;MQRankSum=-0.104;QD=37.09;ReadPosRankSum=1.033;SOR=0.855	GT:AD:DP:GQ:PL	1/1:1,47:48:99:2089,105,0
2L	2303135	2L_2303135_SNP	T	A	2058.77	.	AC=2;AF=1.00;AN=2;BaseQRankSum=-0.708;ClippingRankSum=0.000;DB;DP=49;ExcessHet=3.0103;FS=3.892;MLEAC=2;MLEAF=1.00;MQ=43.69;MQRankSum=-0.103;QD=33.24;ReadPosRankSum=-0.455;SOR=0.916	GT:AD:DP:GQ:PL	1/1:1,48:49:99:2087,105,0
2L	2303225	2L_2303225_SNP	A	T	2359.77	.	AC=2;AF=1.00;AN=2;BaseQRankSum=0.032;ClippingRankSum=0.000;DB;DP=56;ExcessHet=3.0103;FS=0.000;MLEAC=2;MLEAF=1.00;MQ=43.29;MQRankSum=-0.288;QD=30.99;ReadPosRankSum=0.000;SOR=0.280	GT:AD:DP:GQ:PL	1/1:1,55:56:99:2388,124,0
2L	2303233	2L_2303233_SNP	A	T	2349.77	.	AC=2;AF=1.00;AN=2;BaseQRankSum=0.199;ClippingRankSum=0.000;DB;DP=55;ExcessHet=3.0103;FS=0.000;MLEAC=2;MLEAF=1.00;MQ=43.28;MQRankSum=-0.291;QD=30.54;ReadPosRankSum=0.662;SOR=0.287	GT:AD:DP:GQ:PL	1/1:1,54:55:99:2378,124,0
2L	2303253	2L_2303253_SNP	A	C	2086.77	.	AC=2;AF=1.00;AN=2;BaseQRankSum=-1.178;ClippingRankSum=0.000;DB;DP=49;ExcessHet=3.0103;FS=0.000;MLEAC=2;MLEAF=1.00;MQ=43.50;MQRankSum=-0.223;QD=31.60;ReadPosRankSum=1.627;SOR=0.340	GT:AD:DP:GQ:PL	1/1:1,48:49:99:2115,102,0
2L	2303254	2L_2303254_SNP	C	G	2115.77	.	AC=2;AF=1.00;AN=2;BaseQRankSum=-1.398;ClippingRankSum=0.000;DB;DP=49;ExcessHet=3.0103;FS=0.000;MLEAC=2;MLEAF=1.00;MQ=43.50;MQRankSum=-0.223;QD=24.99;ReadPosRankSum=1.627;SOR=0.340	GT:AD:DP:GQ:PL	1/1:1,48:49:99:2144,106,0
2L	2303263	2L_2303263_SNP	C	T	2190.77	.	AC=2;AF=1.00;AN=2;DB;DP=51;ExcessHet=3.0103;FS=0.000;MLEAC=2;MLEAF=1.00;MQ=43.52;QD=30.34;SOR=0.813	GT:AD:DP:GQ:PL	1/1:0,51:51:99:2219,153,0
2L	2303345	.	GT	G	795.73	.	AC=2;AF=1.00;AN=2;DP=47;ExcessHet=3.0103;FS=0.000;MLEAC=2;MLEAF=1.00;MQ=43.40;QD=19.89;SOR=1.022	GT:AD:DP:GQ:PL	1/1:0,40:40:99:833,119,0
2L	2303551	.	GCAGCAAGGGCATTTACCAATTGTGCACTTT	G	1839.73	.	AC=2;AF=1.00;AN=2;DP=42;ExcessHet=3.0103;FS=0.000;MLEAC=2;MLEAF=1.00;MQ=43.13;QD=28.04;SOR=1.127	GT:AD:DP:GQ:PL	1/1:0,42:42:99:1877,128,0
2L	2303599	2L_2303599_SNP	T	C	1084.77	.	AC=2;AF=1.00;AN=2;DB;DP=40;ExcessHet=3.0103;FS=0.000;MLEAC=2;MLEAF=1.00;MQ=42.80;QD=27.81;SOR=1.096	GT:AD:DP:GQ:PL	1/1:0,39:39:99:1113,117,0
2L	2303773	2L_2303773_SNP	G	A	1145.77	.	AC=2;AF=1.00;AN=2;DB;DP=45;ExcessHet=3.0103;FS=0.000;MLEAC=2;MLEAF=1.00;MQ=43.78;QD=27.28;SOR=0.693	GT:AD:DP:GQ:PL	1/1:0,42:42:99:1174,126,0
2L	2303800	2L_2303800_SNP	A	T	1284.77	.	AC=2;AF=1.00;AN=2;DB;DP=51;ExcessHet=3.0103;FS=0.000;MLEAC=2;MLEAF=1.00;MQ=43.77;QD=26.22;SOR=0.733	GT:AD:DP:GQ:PL	1/1:0,49:49:99:1313,145,0
2L	2303850	2L_2303850_SNP	C	A	1424.77	.	AC=2;AF=1.00;AN=2;DB;DP=52;ExcessHet=3.0103;FS=0.000;MLEAC=2;MLEAF=1.00;MQ=43.85;QD=27.94;SOR=0.994	GT:AD:DP:GQ:PL	1/1:0,51:51:99:1453,153,0
2L	2306548	2L_2306548_SNP	C	T	2248.77	.	AC=2;AF=1.00;AN=2;DB;DP=50;ExcessHet=3.0103;FS=0.000;MLEAC=2;MLEAF=1.00;MQ=43.85;QD=30.99;SOR=0.952	GT:AD:DP:GQ:PL	1/1:0,50:50:99:2277,154,0
2L	2306553	2L_2306553_SNP	G	A	2298.77	.	AC=2;AF=1.00;AN=2;DB;DP=51;ExcessHet=3.0103;FS=0.000;MLEAC=2;MLEAF=1.00;MQ=43.86;QD=32.65;SOR=0.900	GT:AD:DP:GQ:PL	1/1:0,51:51:99:2327,157,0
2L	2306557	2L_2306557_SNP	G	C	2290.77	.	AC=2;AF=1.00;AN=2;DB;DP=50;ExcessHet=3.0103;FS=0.000;MLEAC=2;MLEAF=1.00;MQ=43.85;QD=28.44;SOR=0.773	GT:AD:DP:GQ:PL	1/1:0,50:50:99:2319,157,0
2L	2306591	2L_2306591_SNP	G	T	1842.77	.	AC=2;AF=1.00;AN=2;DB;DP=42;ExcessHet=3.0103;FS=0.000;MLEAC=2;MLEAF=1.00;MQ=43.83;QD=28.58;SOR=0.788	GT:AD:DP:GQ:PL	1/1:0,42:42:99:1871,129,0
2L	2306595	2L_2306595_SNP	C	A	1875.77	.	AC=2;AF=1.00;AN=2;DB;DP=43;ExcessHet=3.0103;FS=0.000;MLEAC=2;MLEAF=1.00;MQ=43.83;QD=32.70;SOR=0.739	GT:AD:DP:GQ:PL	1/1:0,43:43:99:1904,132,0
2L	2307420	2L_2307420_SNP	T	C	1295.77	.	AC=2;AF=1.00;AN=2;DB;DP=50;ExcessHet=3.0103;FS=0.000;MLEAC=2;MLEAF=1.00;MQ=43.94;QD=26.44;SOR=0.733	GT:AD:DP:GQ:PL	1/1:0,49:49:99:1324,146,0
2L	2307516	2L_2307516_SNP	G	T	1194.77	.	AC=2;AF=1.00;AN=2;BaseQRankSum=1.655;ClippingRankSum=0.000;DB;DP=51;ExcessHet=3.0103;FS=0.000;MLEAC=2;MLEAF=1.00;MQ=44.00;MQRankSum=0.000;QD=23.43;ReadPosRankSum=-0.532;SOR=0.293	GT:AD:DP:GQ:PL	1/1:1,50:51:99:1223,140,0
2L	2307553	2L_2307553_SNP	G	C	1272.77	.	AC=2;AF=1.00;AN=2;DB;DP=49;ExcessHet=3.0103;FS=0.000;MLEAC=2;MLEAF=1.00;MQ=44.00;QD=27.08;SOR=1.132	GT:AD:DP:GQ:PL	1/1:0,47:47:99:1301,141,0
2L	2307833	2L_2307833_SNP	A	T	1677.77	.	AC=2;AF=1.00;AN=2;DB;DP=61;ExcessHet=3.0103;FS=0.000;MLEAC=2;MLEAF=1.00;MQ=43.97;QD=27.96;SOR=1.160	GT:AD:DP:GQ:PL	1/1:0,60:60:99:1706,180,0
2L	2308041	.	A	G	2467.77	.	AC=2;AF=1.00;AN=2;DP=57;ExcessHet=3.0103;FS=0.000;MLEAC=2;MLEAF=1.00;MQ=43.32;QD=24.16;SOR=1.047	GT:AD:DP:GQ:PL	1/1:0,57:57:99:2496,175,0
2L	2308051	2L_2308051_SNP	G	A	2414.77	.	AC=2;AF=1.00;AN=2;DB;DP=54;ExcessHet=3.0103;FS=0.000;MLEAC=2;MLEAF=1.00;MQ=43.24;QD=29.28;SOR=1.118	GT:AD:DP:GQ:PL	1/1:0,54:54:99:2443,169,0
2L	2308082	2L_2308082_SNP	C	A	2701.77	.	AC=2;AF=1.00;AN=2;DB;DP=61;ExcessHet=3.0103;FS=0.000;MLEAC=2;MLEAF=1.00;MQ=42.52;QD=31.70;SOR=0.725	GT:AD:DP:GQ:PL	1/1:0,61:61:99:2730,184,0
2L	2308084	.	T	TAA	2677.73	.	AC=2;AF=1.00;AN=2;DP=61;ExcessHet=3.0103;FS=0.000;MLEAC=2;MLEAF=1.00;MQ=42.52;QD=31.29;SOR=0.732	GT:AD:DP:GQ:PL	1/1:0,61:61:99:2715,187,0
2L	2308085	.	C	A	2726.77	.	AC=2;AF=1.00;AN=2;DP=59;ExcessHet=3.0103;FS=0.000;MLEAC=2;MLEAF=1.00;MQ=42.47;QD=30.55;SOR=0.726	GT:AD:DP:GQ:PL	1/1:0,59:59:99:2755,187,0
2L	2308089	.	T	A	2606.77	.	AC=2;AF=1.00;AN=2;DP=57;ExcessHet=3.0103;FS=0.000;MLEAC=2;MLEAF=1.00;MQ=42.38;QD=26.86;SOR=0.728	GT:AD:DP:GQ:PL	1/1:0,57:57:99:2635,178,0
2L	2308101	2L_2308101_SNP	C	T	2556.77	.	AC=2;AF=1.00;AN=2;DB;DP=58;ExcessHet=3.0103;FS=0.000;MLEAC=2;MLEAF=1.00;MQ=42.67;QD=31.66;SOR=0.997	GT:AD:DP:GQ:PL	1/1:0,58:58:99:2585,175,0
2L	2308105	2L_2308105_SNP	T	C	2566.77	.	AC=2;AF=1.00;AN=2;DB;DP=56;ExcessHet=3.0103;FS=0.000;MLEAC=2;MLEAF=1.00;MQ=42.63;QD=36.95;SOR=1.009	GT:AD:DP:GQ:PL	1/1:0,56:56:99:2595,175,0
2L	2308108	2L_2308108_SNP	C	A	2536.77	.	AC=2;AF=1.00;AN=2;DB;DP=57;ExcessHet=3.0103;FS=0.000;MLEAC=2;MLEAF=1.00;MQ=42.65;QD=26.95;SOR=0.960	GT:AD:DP:GQ:PL	1/1:0,57:57:99:2565,172,0
2L	2308112	2L_2308112_SNP	C	A	2536.77	.	AC=2;AF=1.00;AN=2;DB;DP=56;ExcessHet=3.0103;FS=0.000;MLEAC=2;MLEAF=1.00;MQ=42.63;QD=28.87;SOR=1.009	GT:AD:DP:GQ:PL	1/1:0,56:56:99:2565,172,0
2L	2308125	2L_2308125_SNP	A	T	1459.77	.	AC=2;AF=1.00;AN=2;DB;DP=55;ExcessHet=3.0103;FS=0.000;MLEAC=2;MLEAF=1.00;MQ=42.64;QD=26.54;SOR=1.061	GT:AD:DP:GQ:PL	1/1:0,55:55:99:1488,165,0
2L	2308192	.	T	G	1189.77	.	AC=2;AF=1.00;AN=2;DP=46;ExcessHet=3.0103;FS=0.000;MLEAC=2;MLEAF=1.00;MQ=43.45;QD=25.86;SOR=0.976	GT:AD:DP:GQ:PL	1/1:0,46:46:99:1218,137,0
2L	2308236	2L_2308236_SNP	C	T	1006.77	.	AC=2;AF=1.00;AN=2;DB;DP=36;ExcessHet=3.0103;FS=0.000;MLEAC=2;MLEAF=1.00;MQ=43.73;QD=27.97;SOR=0.804	GT:AD:DP:GQ:PL	1/1:0,36:36:99:1035,108,0
2L	2308317	2L_2308317_SNP	A	C	1195.77	.	AC=2;AF=1.00;AN=2;DB;DP=44;ExcessHet=3.0103;FS=0.000;MLEAC=2;MLEAF=1.00;MQ=43.62;QD=27.18;SOR=0.693	GT:AD:DP:GQ:PL	1/1:0,44:44:99:1224,132,0
2L	2308337	2L_2308337_SNP	A	C	1336.77	.	AC=2;AF=1.00;AN=2;DB;DP=51;ExcessHet=3.0103;FS=0.000;MLEAC=2;MLEAF=1.00;MQ=43.56;QD=26.74;SOR=1.157	GT:AD:DP:GQ:PL	1/1:0,50:50:99:1365,150,0
2L	2308428	2L_2308428_SNP	C	G	1861.77	.	AC=2;AF=1.00;AN=2;DB;DP=46;ExcessHet=3.0103;FS=0.000;MLEAC=2;MLEAF=1.00;MQ=42.67;QD=32.63;SOR=1.609	GT:AD:DP:GQ:PL	1/1:0,43:43:99:1890,129,0
2L	2308433	2L_2308433_SNP	G	A	1861.77	.	AC=2;AF=1.00;AN=2;DB;DP=45;ExcessHet=3.0103;FS=0.000;MLEAC=2;MLEAF=1.00;MQ=42.69;QD=29.37;SOR=1.501	GT:AD:DP:GQ:PL	1/1:0,41:41:99:1890,129,0
2L	2308502	2L_2308502_SNP	C	T	848.77	.	AC=2;AF=1.00;AN=2;DB;DP=43;ExcessHet=3.0103;FS=0.000;MLEAC=2;MLEAF=1.00;MQ=42.36;QD=26.52;SOR=0.957	GT:AD:DP:GQ:PL	1/1:0,32:32:96:877,96,0
2L	2308545	2L_2308545_SNP	T	A	700.77	.	AC=2;AF=1.00;AN=2;DB;DP=47;ExcessHet=3.0103;FS=0.000;MLEAC=2;MLEAF=1.00;MQ=42.77;QD=26.95;SOR=1.220	GT:AD:DP:GQ:PL	1/1:0,26:26:78:729,78,0
2L	2309000	2L_2309000_SNP	T	C	1512.77	.	AC=2;AF=1.00;AN=2;DB;DP=38;ExcessHet=3.0103;FS=0.000;MLEAC=2;MLEAF=1.00;MQ=43.53;QD=31.33;SOR=0.869	GT:AD:DP:GQ:PL	1/1:0,35:35:99:1541,105,0
2L	2309005	2L_2309005_SNP	G	T	1512.77	.	AC=2;AF=1.00;AN=2;DB;DP=37;ExcessHet=3.0103;FS=0.000;MLEAC=2;MLEAF=1.00;MQ=43.51;QD=25.71;SOR=0.941	GT:AD:DP:GQ:PL	1/1:0,34:34:99:1541,105,0
2L	2309028	2L_2309028_SNP	G	C	1011.77	.	AC=2;AF=1.00;AN=2;DB;DP=40;ExcessHet=3.0103;FS=0.000;MLEAC=2;MLEAF=1.00;MQ=43.93;QD=27.35;SOR=0.984	GT:AD:DP:GQ:PL	1/1:0,37:37:99:1040,111,0
2L	2309084	2L_2309084_SNP	G	A	1918.77	.	AC=2;AF=1.00;AN=2;DB;DP=45;ExcessHet=3.0103;FS=0.000;MLEAC=2;MLEAF=1.00;MQ=44.00;QD=33.21;SOR=1.508	GT:AD:DP:GQ:PL	1/1:0,44:44:99:1947,132,0
2L	2309086	2L_2309086_SNP	G	A	1918.77	.	AC=2;AF=1.00;AN=2;DB;DP=44;ExcessHet=3.0103;FS=0.000;MLEAC=2;MLEAF=1.00;MQ=44.00;QD=34.32;SOR=1.609	GT:AD:DP:GQ:PL	1/1:0,43:43:99:1947,132,0
2L	2309944	2L_2309944_SNP	A	T	1352.77	.	AC=2;AF=1.00;AN=2;DB;DP=50;ExcessHet=3.0103;FS=0.000;MLEAC=2;MLEAF=1.00;MQ=43.96;QD=27.61;SOR=0.909	GT:AD:DP:GQ:PL	1/1:0,49:49:99:1381,147,0
2L	2309981	2L_2309981_SNP	G	T	2240.77	.	AC=2;AF=1.00;AN=2;DB;DP=51;ExcessHet=3.0103;FS=0.000;MLEAC=2;MLEAF=1.00;MQ=43.71;QD=31.29;SOR=0.994	GT:AD:DP:GQ:PL	1/1:0,51:51:99:2269,154,0
2L	2309983	2L_2309983_SNP	G	T	2240.77	.	AC=2;AF=1.00;AN=2;DB;DP=51;ExcessHet=3.0103;FS=0.000;MLEAC=2;MLEAF=1.00;MQ=43.71;QD=35.93;SOR=0.994	GT:AD:DP:GQ:PL	1/1:0,51:51:99:2269,154,0
2L	2310018	2L_2310018_SNP	A	T	1349.77	.	AC=2;AF=1.00;AN=2;DB;DP=51;ExcessHet=3.0103;FS=0.000;MLEAC=2;MLEAF=1.00;MQ=43.71;QD=26.47;SOR=1.094	GT:AD:DP:GQ:PL	1/1:0,51:51:99:1378,152,0
2L	2310032	2L_2310032_SNP	C	T	1489.77	.	AC=2;AF=1.00;AN=2;DB;DP=53;ExcessHet=3.0103;FS=0.000;MLEAC=2;MLEAF=1.00;MQ=43.72;QD=28.11;SOR=0.981	GT:AD:DP:GQ:PL	1/1:0,53:53:99:1518,159,0
2L	2310231	2L_2310231_SNP	C	T	1938.77	.	AC=2;AF=1.00;AN=2;DB;DP=44;ExcessHet=3.0103;FS=0.000;MLEAC=2;MLEAF=1.00;MQ=43.93;QD=28.81;SOR=2.007	GT:AD:DP:GQ:PL	1/1:0,44:44:99:1967,132,0
2L	2310235	2L_2310235_SNP	C	T	1980.77	.	AC=2;AF=1.00;AN=2;DB;DP=44;ExcessHet=3.0103;FS=0.000;MLEAC=2;MLEAF=1.00;MQ=43.93;QD=28.43;SOR=2.007	GT:AD:DP:GQ:PL	1/1:0,44:44:99:2009,135,0
2L	2310240	2L_2310240_SNP	T	C	1890.77	.	AC=2;AF=1.00;AN=2;DB;DP=43;ExcessHet=3.0103;FS=0.000;MLEAC=2;MLEAF=1.00;MQ=44.00;QD=25.19;SOR=1.775	GT:AD:DP:GQ:PL	1/1:0,43:43:99:1919,129,0
2L	2310761	2L_2310761_SNP	G	A	1227.77	.	AC=2;AF=1.00;AN=2;DB;DP=47;ExcessHet=3.0103;FS=0.000;MLEAC=2;MLEAF=1.00;MQ=43.63;QD=26.12;SOR=1.132	GT:AD:DP:GQ:PL	1/1:0,47:47:99:1256,140,0
2L	2310834	2L_2310834_SNP	G	A	1213.77	.	AC=2;AF=1.00;AN=2;DB;DP=45;ExcessHet=3.0103;FS=0.000;MLEAC=2;MLEAF=1.00;MQ=43.29;QD=26.97;SOR=0.829	GT:AD:DP:GQ:PL	1/1:0,45:45:99:1242,135,0
2L	2311018	2L_2311018_SNP	A	T	1137.77	.	AC=2;AF=1.00;AN=2;DB;DP=42;ExcessHet=3.0103;FS=0.000;MLEAC=2;MLEAF=1.00;MQ=43.70;QD=27.09;SOR=1.127	GT:AD:DP:GQ:PL	1/1:0,42:42:99:1166,126,0
2L	2311112	.	CTGTTCCTGTAA	C	238.77	.	AC=2;AF=1.00;AN=2;DP=7;ExcessHet=3.0103;FS=0.000;MLEAC=2;MLEAF=1.00;MQ=42.87;QD=34.11;SOR=2.584	GT:AD:DP:GQ:PL	1/1:0,7:7:21:276,21,0
2L	2311127	.	CAAAAAATAACCTAATAACAAAAATGAACAATT	C	232.80	.	AC=2;AF=1.00;AN=2;DP=10;ExcessHet=3.0103;FS=0.000;MLEAC=2;MLEAF=1.00;MQ=43.21;QD=30.69;SOR=3.912	GT:AD:DP:GQ:PL	1/1:0,6:6:18:270,18,0
2L	2311179	2L_2311179_SNP	G	C	60.28	.	AC=2;AF=1.00;AN=2;DB;DP=3;ExcessHet=3.0103;FS=0.000;MLEAC=2;MLEAF=1.00;MQ=44.00;QD=20.09;SOR=1.179	GT:AD:DP:GQ:PL	1/1:0,3:3:9:88,9,0
2L	2311208	2L_2311208_SNP	T	C	405.77	.	AC=2;AF=1.00;AN=2;DB;DP=9;ExcessHet=3.0103;FS=0.000;MLEAC=2;MLEAF=1.00;MQ=43.46;QD=35.99;SOR=1.402	GT:AD:DP:GQ:PL	1/1:0,9:9:30:434,30,0
2L	2311215	2L_2311215_SNP	T	C	444.77	.	AC=2;AF=1.00;AN=2;DB;DP=11;ExcessHet=3.0103;FS=0.000;MLEAC=2;MLEAF=1.00;MQ=43.56;QD=33.74;SOR=0.859	GT:AD:DP:GQ:PL	1/1:0,11:11:33:473,33,0
2L	2311234	2L_2311234_SNP	T	A	828.77	.	AC=2;AF=1.00;AN=2;DB;DP=19;ExcessHet=3.0103;FS=0.000;MLEAC=2;MLEAF=1.00;MQ=43.64;QD=28.15;SOR=0.793	GT:AD:DP:GQ:PL	1/1:0,19:19:60:857,60,0
2L	2311242	2L_2311242_SNP	A	T	946.77	.	AC=2;AF=1.00;AN=2;DB;DP=24;ExcessHet=3.0103;FS=0.000;MLEAC=2;MLEAF=1.00;MQ=43.72;QD=32.03;SOR=0.859	GT:AD:DP:GQ:PL	1/1:0,24:24:72:975,72,0
2L	2311289	.	TG	T	1201.73	.	AC=2;AF=1.00;AN=2;DP=44;ExcessHet=3.0103;FS=0.000;MLEAC=2;MLEAF=1.00;MQ=43.67;QD=27.31;SOR=0.784	GT:AD:DP:GQ:PL	1/1:0,44:44:99:1239,132,0
2L	2311341	2L_2311341_SNP	T	G	1645.77	.	AC=2;AF=1.00;AN=2;DB;DP=61;ExcessHet=3.0103;FS=0.000;MLEAC=2;MLEAF=1.00;MQ=43.66;QD=26.98;SOR=0.941	GT:AD:DP:GQ:PL	1/1:0,61:61:99:1674,183,0
2L	2311619	2L_2311619_SNP	C	G	1218.77	.	AC=2;AF=1.00;AN=2;DB;DP=45;ExcessHet=3.0103;FS=0.000;MLEAC=2;MLEAF=1.00;MQ=44.00;QD=27.08;SOR=0.737	GT:AD:DP:GQ:PL	1/1:0,45:45:99:1247,135,0
2L	2311693	2L_2311693_SNP	A	G	1246.77	.	AC=2;AF=1.00;AN=2;DB;DP=46;ExcessHet=3.0103;FS=0.000;MLEAC=2;MLEAF=1.00;MQ=43.96;QD=27.10;SOR=0.780	GT:AD:DP:GQ:PL	1/1:0,46:46:99:1275,138,0
2L	2311744	2L_2311744_SNP	C	T	1321.77	.	AC=2;AF=1.00;AN=2;DB;DP=50;ExcessHet=3.0103;FS=0.000;MLEAC=2;MLEAF=1.00;MQ=43.92;QD=26.97;SOR=0.818	GT:AD:DP:GQ:PL	1/1:0,49:49:99:1350,147,0
2L	2311757	2L_2311757_SNP	A	G	1454.77	.	AC=2;AF=1.00;AN=2;DB;DP=54;ExcessHet=3.0103;FS=0.000;MLEAC=2;MLEAF=1.00;MQ=43.96;QD=26.94;SOR=0.767	GT:AD:DP:GQ:PL	1/1:0,54:54:99:1483,161,0
2L	2311770	2L_2311770_DEL	GA	G	1383.73	.	AC=2;AF=1.00;AN=2;DB;DP=60;ExcessHet=3.0103;FS=0.000;MLEAC=2;MLEAF=1.00;MQ=43.97;QD=23.86;SOR=0.762	GT:AD:DP:GQ:PL	1/1:0,58:58:99:1421,174,0
2L	2311882	2L_2311882_SNP	A	C	1516.77	.	AC=2;AF=1.00;AN=2;DB;DP=57;ExcessHet=3.0103;FS=0.000;MLEAC=2;MLEAF=1.00;MQ=44.00;QD=26.61;SOR=0.728	GT:AD:DP:GQ:PL	1/1:0,57:57:99:1545,170,0
2L	2311999	2L_2311999_SNP	A	G	2479.77	.	AC=2;AF=1.00;AN=2;DB;DP=60;ExcessHet=3.0103;FS=0.000;MLEAC=2;MLEAF=1.00;MQ=43.97;QD=33.53;SOR=1.160	GT:AD:DP:GQ:PL	1/1:0,60:60:99:2508,183,0
2L	2312020	2L_2312020_SNP	G	A	2394.77	.	AC=2;AF=1.00;AN=2;DB;DP=57;ExcessHet=3.0103;FS=0.000;MLEAC=2;MLEAF=1.00;MQ=43.97;QD=26.90;SOR=1.047	GT:AD:DP:GQ:PL	1/1:0,57:57:99:2423,174,0
2L	2312106	.	G	GCCGAAGAAA	2090.73	.	AC=2;AF=1.00;AN=2;DP=48;ExcessHet=3.0103;FS=0.000;MLEAC=2;MLEAF=1.00;MQ=43.88;QD=27.77;SOR=0.829	GT:AD:DP:GQ:PL	1/1:0,45:45:99:2128,144,0
2L	2312135	2L_2312135_SNP	G	C	1128.77	.	AC=2;AF=1.00;AN=2;DB;DP=43;ExcessHet=3.0103;FS=0.000;MLEAC=2;MLEAF=1.00;MQ=43.91;QD=26.25;SOR=0.739	GT:AD:DP:GQ:PL	1/1:0,43:43:99:1157,128,0
2L	2312217	2L_2312217_SNP	T	A	1575.77	.	AC=2;AF=1.00;AN=2;DB;DP=58;ExcessHet=3.0103;FS=0.000;MLEAC=2;MLEAF=1.00;MQ=43.90;QD=27.17;SOR=0.693	GT:AD:DP:GQ:PL	1/1:0,58:58:99:1604,174,0
2L	2312408	2L_2312408_SNP	T	C	1278.77	.	AC=2;AF=1.00;AN=2;DB;DP=47;ExcessHet=3.0103;FS=0.000;MLEAC=2;MLEAF=1.00;MQ=43.92;QD=27.21;SOR=0.919	GT:AD:DP:GQ:PL	1/1:0,47:47:99:1307,141,0
2L	2312501	2L_2312501_SNP	A	G	1681.77	.	AC=2;AF=1.00;AN=2;BaseQRankSum=0.877;ClippingRankSum=0.000;DB;DP=63;ExcessHet=3.0103;FS=0.000;MLEAC=2;MLEAF=1.00;MQ=43.91;MQRankSum=-0.150;QD=27.13;ReadPosRankSum=-0.616;SOR=0.563	GT:AD:DP:GQ:PL	1/1:1,61:62:99:1710,158,0
2L	2312527	2L_2312527_SNP	A	T	1653.77	.	AC=2;AF=1.00;AN=2;BaseQRankSum=-0.859;ClippingRankSum=0.000;DB;DP=65;ExcessHet=3.0103;FS=0.000;MLEAC=2;MLEAF=1.00;MQ=43.94;MQRankSum=-0.089;QD=25.44;ReadPosRankSum=-1.118;SOR=0.514	GT:AD:DP:GQ:PL	1/1:1,64:65:99:1682,165,0
2L	2312577	2L_2312577_SNP	A	G	2835.77	.	AC=2;AF=1.00;AN=2;BaseQRankSum=-1.623;ClippingRankSum=0.000;DB;DP=64;ExcessHet=3.0103;FS=0.000;MLEAC=2;MLEAF=1.00;MQ=43.97;MQRankSum=0.000;QD=35.86;ReadPosRankSum=1.625;SOR=0.293	GT:AD:DP:GQ:PL	1/1:1,63:64:99:2864,154,0
2L	2312580	.	T	C	2843.77	.	AC=2;AF=1.00;AN=2;BaseQRankSum=-1.764;ClippingRankSum=0.000;DP=65;ExcessHet=3.0103;FS=0.000;MLEAC=2;MLEAF=1.00;MQ=43.97;MQRankSum=0.000;QD=32.35;ReadPosRankSum=1.733;SOR=0.277	GT:AD:DP:GQ:PL	1/1:1,64:65:99:2872,154,0
2L	2312581	.	T	A	2843.77	.	AC=2;AF=1.00;AN=2;DP=65;ExcessHet=3.0103;FS=0.000;MLEAC=2;MLEAF=1.00;MQ=43.97;QD=30.83;SOR=0.854	GT:AD:DP:GQ:PL	1/1:0,65:65:99:2872,154,0
2L	2312582	.	T	A	2843.77	.	AC=2;AF=1.00;AN=2;DP=65;ExcessHet=3.0103;FS=0.000;MLEAC=2;MLEAF=1.00;MQ=43.97;QD=25.52;SOR=0.854	GT:AD:DP:GQ:PL	1/1:0,65:65:99:2872,154,0
2L	2312641	2L_2312641_SNP	T	G	1918.77	.	AC=2;AF=1.00;AN=2;DB;DP=71;ExcessHet=3.0103;FS=0.000;MLEAC=2;MLEAF=1.00;MQ=43.97;QD=27.02;SOR=1.276	GT:AD:DP:GQ:PL	1/1:0,71:71:99:1947,212,0
2L	2312678	2L_2312678_SNP	A	T	1641.77	.	AC=2;AF=1.00;AN=2;DB;DP=58;ExcessHet=3.0103;FS=0.000;MLEAC=2;MLEAF=1.00;MQ=43.97;QD=28.31;SOR=1.179	GT:AD:DP:GQ:PL	1/1:0,58:58:99:1670,174,0
2L	2314665	2L_2314665_SNP	C	A	1316.77	.	AC=2;AF=1.00;AN=2;BaseQRankSum=-0.730;ClippingRankSum=0.000;DB;DP=51;ExcessHet=3.0103;FS=0.000;MLEAC=2;MLEAF=1.00;MQ=43.37;MQRankSum=-0.534;QD=25.82;ReadPosRankSum=-0.579;SOR=0.293	GT:AD:DP:GQ:PL	1/1:1,50:51:99:1345,124,0
2L	2314722	2L_2314722_SNP	T	C	1290.77	.	AC=2;AF=1.00;AN=2;DB;DP=49;ExcessHet=3.0103;FS=0.000;MLEAC=2;MLEAF=1.00;MQ=43.00;QD=26.34;SOR=0.733	GT:AD:DP:GQ:PL	1/1:0,49:49:99:1319,146,0
2L	2314774	2L_2314774_SNP	C	T	2221.77	.	AC=2;AF=1.00;AN=2;DB;DP=50;ExcessHet=3.0103;FS=0.000;MLEAC=2;MLEAF=1.00;MQ=42.27;QD=31.77;SOR=0.773	GT:AD:DP:GQ:PL	1/1:0,50:50:99:2250,151,0
2L	2314779	2L_2314779_SNP	C	T	2221.77	.	AC=2;AF=1.00;AN=2;DB;DP=50;ExcessHet=3.0103;FS=0.000;MLEAC=2;MLEAF=1.00;MQ=42.27;QD=28.95;SOR=0.773	GT:AD:DP:GQ:PL	1/1:0,50:50:99:2250,151,0
2L	2314792	2L_2314792_SNP	C	T	1951.77	.	AC=2;AF=1.00;AN=2;DB;DP=44;ExcessHet=3.0103;FS=0.000;MLEAC=2;MLEAF=1.00;MQ=42.09;QD=30.01;SOR=0.693	GT:AD:DP:GQ:PL	1/1:0,44:44:99:1980,132,0
2L	2314827	.	A	AAATTC	1697.73	.	AC=2;AF=1.00;AN=2;DP=39;ExcessHet=3.0103;FS=0.000;MLEAC=2;MLEAF=1.00;MQ=41.28;QD=34.60;SOR=1.209	GT:AD:DP:GQ:PL	1/1:0,36:36:99:1735,116,0
2L	2314831	.	A	ATTGTAGTAAACCCATTTACTGCACAAATAT	2257.73	.	AC=2;AF=1.00;AN=2;DP=37;ExcessHet=3.0103;FS=0.000;MLEAC=2;MLEAF=1.00;MQ=41.36;QD=29.60;SOR=1.270	GT:AD:DP:GQ:PL	1/1:0,37:37:99:2295,154,0
2L	2314835	2L_2314835_SNP	G	A	1996.77	.	AC=2;AF=1.00;AN=2;DB;DP=43;ExcessHet=3.0103;FS=0.000;MLEAC=2;MLEAF=1.00;MQ=41.82;QD=28.17;SOR=0.941	GT:AD:DP:GQ:PL	1/1:0,43:43:99:2025,135,0
2L	2314838	2L_2314838_SNP	C	T	1951.77	.	AC=2;AF=1.00;AN=2;DB;DP=43;ExcessHet=3.0103;FS=0.000;MLEAC=2;MLEAF=1.00;MQ=41.87;QD=29.30;SOR=1.055	GT:AD:DP:GQ:PL	1/1:0,43:43:99:1980,132,0
2L	2314857	2L_2314857_SNP	G	T	1737.77	.	AC=2;AF=1.00;AN=2;DB;DP=39;ExcessHet=3.0103;FS=0.000;MLEAC=2;MLEAF=1.00;MQ=41.96;QD=27.71;SOR=1.236	GT:AD:DP:GQ:PL	1/1:0,39:39:99:1766,120,0
2L	2314936	2L_2314936_SNP	T	C	1241.77	.	AC=2;AF=1.00;AN=2;DB;DP=48;ExcessHet=3.0103;FS=0.000;MLEAC=2;MLEAF=1.00;MQ=43.21;QD=25.87;SOR=0.776	GT:AD:DP:GQ:PL	1/1:0,48:48:99:1270,142,0
2L	2315147	2L_2315147_SNP	T	G	1069.77	.	AC=2;AF=1.00;AN=2;DB;DP=40;ExcessHet=3.0103;FS=0.000;MLEAC=2;MLEAF=1.00;MQ=43.57;QD=26.74;SOR=0.902	GT:AD:DP:GQ:PL	1/1:0,40:40:99:1098,119,0
2L	2315178	2L_2315178_SNP	A	G	1158.77	.	AC=2;AF=1.00;AN=2;DB;DP=44;ExcessHet=3.0103;FS=0.000;MLEAC=2;MLEAF=1.00;MQ=43.57;QD=26.95;SOR=0.836	GT:AD:DP:GQ:PL	1/1:0,43:43:99:1187,129,0
2L	2315201	2L_2315201_SNP	G	C	1905.77	.	AC=2;AF=1.00;AN=2;DB;DP=44;ExcessHet=3.0103;FS=0.000;MLEAC=2;MLEAF=1.00;MQ=43.78;QD=25.22;SOR=0.883	GT:AD:DP:GQ:PL	1/1:0,44:44:99:1934,132,0
2L	2315203	.	TA	T	1896.73	.	AC=2;AF=1.00;AN=2;DP=44;ExcessHet=3.0103;FS=0.000;MLEAC=2;MLEAF=1.00;MQ=43.78;QD=29.89;SOR=0.883	GT:AD:DP:GQ:PL	1/1:0,44:44:99:1934,132,0
2L	2315208	.	T	C	1841.77	.	AC=2;AF=1.00;AN=2;DP=41;ExcessHet=3.0103;FS=0.000;MLEAC=2;MLEAF=1.00;MQ=43.76;QD=28.54;SOR=0.843	GT:AD:DP:GQ:PL	1/1:0,41:41:99:1870,126,0
2L	2315230	2L_2315230_SNP	T	C	1222.77	.	AC=2;AF=1.00;AN=2;DB;DP=45;ExcessHet=3.0103;FS=0.000;MLEAC=2;MLEAF=1.00;MQ=43.83;QD=27.17;SOR=0.929	GT:AD:DP:GQ:PL	1/1:0,45:45:99:1251,135,0
2L	2315248	2L_2315248_SNP	T	C	1211.77	.	AC=2;AF=1.00;AN=2;DB;DP=45;ExcessHet=3.0103;FS=0.000;MLEAC=2;MLEAF=1.00;MQ=43.64;QD=26.93;SOR=1.280	GT:AD:DP:GQ:PL	1/1:0,45:45:99:1240,135,0
2L	2315348	.	GA	G	1957.73	.	AC=2;AF=1.00;AN=2;DP=45;ExcessHet=3.0103;FS=0.000;MLEAC=2;MLEAF=1.00;MQ=43.91;QD=30.61;SOR=1.038	GT:AD:DP:GQ:PL	1/1:0,45:45:99:1995,135,0
2L	2315352	.	A	AG	1957.73	.	AC=2;AF=1.00;AN=2;DP=44;ExcessHet=3.0103;FS=0.000;MLEAC=2;MLEAF=1.00;MQ=43.91;QD=31.24;SOR=0.990	GT:AD:DP:GQ:PL	1/1:0,44:44:99:1995,135,0
2L	2315401	2L_2315401_SNP	G	A	1155.77	.	AC=2;AF=1.00;AN=2;DB;DP=42;ExcessHet=3.0103;FS=0.000;MLEAC=2;MLEAF=1.00;MQ=43.95;QD=27.52;SOR=0.892	GT:AD:DP:GQ:PL	1/1:0,42:42:99:1184,126,0
2L	2315472	2L_2315472_SNP	A	G	1004.77	.	AC=2;AF=1.00;AN=2;DB;DP=40;ExcessHet=3.0103;FS=0.000;MLEAC=2;MLEAF=1.00;MQ=44.00;QD=25.76;SOR=1.096	GT:AD:DP:GQ:PL	1/1:0,39:39:99:1033,116,0
2L	2315518	2L_2315518_SNP	T	C	921.77	.	AC=2;AF=1.00;AN=2;DB;DP=35;ExcessHet=3.0103;FS=0.000;MLEAC=2;MLEAF=1.00;MQ=43.89;QD=27.11;SOR=1.244	GT:AD:DP:GQ:PL	1/1:0,34:34:99:950,102,0
2L	2315572	2L_2315572_SNP	C	T	1155.77	.	AC=2;AF=1.00;AN=2;DB;DP=44;ExcessHet=3.0103;FS=0.000;MLEAC=2;MLEAF=1.00;MQ=44.00;QD=26.88;SOR=0.836	GT:AD:DP:GQ:PL	1/1:0,43:43:99:1184,129,0
2L	2315640	2L_2315640_INS	C	CT	1376.73	.	AC=2;AF=1.00;AN=2;DB;DP=40;ExcessHet=3.0103;FS=0.000;MLEAC=2;MLEAF=1.00;MQ=44.00;QD=28.59;SOR=0.850	GT:AD:DP:GQ:PL	1/1:0,39:39:99:1414,120,0
2L	2315733	2L_2315733_SNP	A	C	1228.77	.	AC=2;AF=1.00;AN=2;DB;DP=47;ExcessHet=3.0103;FS=0.000;MLEAC=2;MLEAF=1.00;MQ=43.92;QD=27.31;SOR=1.559	GT:AD:DP:GQ:PL	1/1:0,45:45:99:1257,135,0
2L	2315836	2L_2315836_SNP	A	T	2290.77	.	AC=2;AF=1.00;AN=2;DB;DP=53;ExcessHet=3.0103;FS=0.000;MLEAC=2;MLEAF=1.00;MQ=43.80;QD=31.61;SOR=0.892	GT:AD:DP:GQ:PL	1/1:0,53:53:99:2319,163,0
2L	2315861	2L_2315861_SNP	C	T	2581.77	.	AC=2;AF=1.00;AN=2;DB;DP=58;ExcessHet=3.0103;FS=0.000;MLEAC=2;MLEAF=1.00;MQ=43.68;QD=28.00;SOR=0.836	GT:AD:DP:GQ:PL	1/1:0,58:58:99:2610,175,0
2L	2315878	.	AT	A	2635.73	.	AC=2;AF=1.00;AN=2;DP=62;ExcessHet=3.0103;FS=0.000;MLEAC=2;MLEAF=1.00;MQ=43.64;QD=29.56;SOR=0.826	GT:AD:DP:GQ:PL	1/1:0,62:62:99:2673,187,0
2L	2315916	.	T	TG	2629.73	.	AC=2;AF=1.00;AN=2;BaseQRankSum=-0.415;ClippingRankSum=0.000;DP=61;ExcessHet=3.0103;FS=3.540;MLEAC=2;MLEAF=1.00;MQ=43.54;MQRankSum=-0.479;QD=28.67;ReadPosRankSum=0.170;SOR=0.658	GT:AD:DP:GQ:PL	1/1:1,60:61:99:2667,180,0
2L	2315917	.	T	TG	2629.73	.	AC=2;AF=1.00;AN=2;BaseQRankSum=1.256;ClippingRankSum=0.000;DP=61;ExcessHet=3.0103;FS=3.540;MLEAC=2;MLEAF=1.00;MQ=43.54;MQRankSum=-0.479;QD=31.03;ReadPosRankSum=0.170;SOR=0.658	GT:AD:DP:GQ:PL	1/1:1,60:61:99:2667,180,0
2L	2315967	2L_2315967_INS	C	CCA	2492.73	.	AC=2;AF=1.00;AN=2;DB;DP=57;ExcessHet=3.0103;FS=0.000;MLEAC=2;MLEAF=1.00;MQ=43.59;QD=33.83;SOR=0.970	GT:AD:DP:GQ:PL	1/1:0,55:55:99:2530,172,0
2L	2315981	2L_2315981_SNP	G	T	2454.77	.	AC=2;AF=1.00;AN=2;DB;DP=56;ExcessHet=3.0103;FS=0.000;MLEAC=2;MLEAF=1.00;MQ=43.61;QD=28.23;SOR=0.922	GT:AD:DP:GQ:PL	1/1:0,56:56:99:2483,172,0
2L	2316179	.	G	GGCGAAATCTA	2977.73	.	AC=2;AF=1.00;AN=2;DP=64;ExcessHet=3.0103;FS=0.000;MLEAC=2;MLEAF=1.00;MQ=45.43;QD=30.43;SOR=0.933	GT:AD:DP:GQ:PL	1/1:0,63:63:99:3015,202,0
2L	2316190	2L_2316190_SNP	G	A	2793.77	.	AC=2;AF=1.00;AN=2;DB;DP=64;ExcessHet=3.0103;FS=0.000;MLEAC=2;MLEAF=1.00;MQ=44.06;QD=29.25;SOR=0.693	GT:AD:DP:GQ:PL	1/1:0,64:64:99:2822,195,0
2L	2316317	2L_2316317_SNP	G	A	1524.77	.	AC=2;AF=1.00;AN=2;DB;DP=57;ExcessHet=3.0103;FS=0.000;MLEAC=2;MLEAF=1.00;MQ=43.97;QD=27.23;SOR=1.101	GT:AD:DP:GQ:PL	1/1:0,56:56:99:1553,168,0
2L	2316434	2L_2316434_SNP	A	G	1312.77	.	AC=2;AF=1.00;AN=2;DB;DP=50;ExcessHet=3.0103;FS=0.000;MLEAC=2;MLEAF=1.00;MQ=43.45;QD=26.26;SOR=1.051	GT:AD:DP:GQ:PL	1/1:0,50:50:99:1341,149,0
2L	2316451	2L_2316451_SNP	G	A	2062.77	.	AC=2;AF=1.00;AN=2;DB;DP=47;ExcessHet=3.0103;FS=0.000;MLEAC=2;MLEAF=1.00;MQ=43.37;QD=35.43;SOR=1.022	GT:AD:DP:GQ:PL	1/1:0,47:47:99:2091,141,0
2L	2316453	.	GGT	G	2053.73	.	AC=2;AF=1.00;AN=2;DP=46;ExcessHet=3.0103;FS=0.000;MLEAC=2;MLEAF=1.00;MQ=43.36;QD=27.61;SOR=0.976	GT:AD:DP:GQ:PL	1/1:0,46:46:99:2091,141,0
2L	2316457	.	G	GGC	1987.73	.	AC=2;AF=1.00;AN=2;DP=45;ExcessHet=3.0103;FS=0.000;MLEAC=2;MLEAF=1.00;MQ=43.35;QD=27.24;SOR=0.929	GT:AD:DP:GQ:PL	1/1:0,45:45:99:2025,135,0
2L	2316650	2L_2316650_SNP	T	G	638.77	.	AC=2;AF=1.00;AN=2;DB;DP=24;ExcessHet=3.0103;FS=0.000;MLEAC=2;MLEAF=1.00;MQ=43.75;QD=26.62;SOR=0.859	GT:AD:DP:GQ:PL	1/1:0,24:24:72:667,72,0
2L	2316959	.	TA	T	757.73	.	AC=2;AF=1.00;AN=2;BaseQRankSum=-0.795;ClippingRankSum=0.000;DP=49;ExcessHet=3.0103;FS=0.000;MLEAC=2;MLEAF=1.00;MQ=43.64;MQRankSum=1.285;QD=17.22;ReadPosRankSum=0.395;SOR=1.402	GT:AD:DP:GQ:PL	1/1:2,42:44:87:795,87,0
2L	2317392	2L_2317392_SNP	G	T	1538.77	.	AC=2;AF=1.00;AN=2;BaseQRankSum=-1.147;ClippingRankSum=0.000;DB;DP=59;ExcessHet=3.0103;FS=0.000;MLEAC=2;MLEAF=1.00;MQ=44.00;MQRankSum=0.000;QD=26.08;ReadPosRankSum=-0.376;SOR=0.283	GT:AD:DP:GQ:PL	1/1:1,58:59:99:1567,148,0
2L	2317500	.	GA	G	1086.73	.	AC=2;AF=1.00;AN=2;DP=65;ExcessHet=3.0103;FS=0.000;MLEAC=2;MLEAF=1.00;MQ=43.96;QD=18.74;SOR=0.997	GT:AD:DP:GQ:PL	1/1:0,58:58:99:1124,172,0
2L	2317724	2L_2317724_SNP	T	A	1909.77	.	AC=2;AF=1.00;AN=2;DB;DP=70;ExcessHet=3.0103;FS=0.000;MLEAC=2;MLEAF=1.00;MQ=44.00;QD=27.68;SOR=0.910	GT:AD:DP:GQ:PL	1/1:0,69:69:99:1938,207,0
2L	2317833	.	GCCCCCC	G	1851.73	.	AC=2;AF=1.00;AN=2;DP=49;ExcessHet=3.0103;FS=0.000;MLEAC=2;MLEAF=1.00;MQ=44.00;QD=31.66;SOR=0.892	GT:AD:DP:GQ:PL	1/1:0,42:42:99:1889,127,0
2L	2317846	.	AC	A	1916.73	.	AC=2;AF=1.00;AN=2;DP=44;ExcessHet=3.0103;FS=0.000;MLEAC=2;MLEAF=1.00;MQ=44.00;QD=28.65;SOR=0.784	GT:AD:DP:GQ:PL	1/1:0,44:44:99:1954,133,0
2L	2318654	.	C	CA	1425.73	.	AC=2;AF=1.00;AN=2;DP=45;ExcessHet=3.0103;FS=0.000;MLEAC=2;MLEAF=1.00;MQ=44.00;QD=31.68;SOR=1.038	GT:AD:DP:GQ:PL	1/1:0,45:45:99:1463,135,0
2L	2318953	2L_2318953_SNP	G	A	1083.77	.	AC=2;AF=1.00;AN=2;DB;DP=40;ExcessHet=3.0103;FS=0.000;MLEAC=2;MLEAF=1.00;MQ=44.00;QD=27.09;SOR=0.793	GT:AD:DP:GQ:PL	1/1:0,40:40:99:1112,120,0
2L	2319114	.	TAA	T	1180.73	.	AC=2;AF=1.00;AN=2;BaseQRankSum=0.044;ClippingRankSum=0.000;DP=46;ExcessHet=3.0103;FS=3.112;MLEAC=2;MLEAF=1.00;MQ=43.91;MQRankSum=0.000;QD=27.46;ReadPosRankSum=-0.443;SOR=0.371	GT:AD:DP:GQ:PL	1/1:1,42:43:99:1218,124,0
2L	2319428	.	T	C	1523.77	.	AC=2;AF=1.00;AN=2;DP=58;ExcessHet=3.0103;FS=0.000;MLEAC=2;MLEAF=1.00;MQ=43.93;QD=26.27;SOR=0.997	GT:AD:DP:GQ:PL	1/1:0,58:58:99:1552,174,0
2L	2319940	2L_2319940_SNP	C	G	661.77	.	AC=2;AF=1.00;AN=2;DB;DP=27;ExcessHet=3.0103;FS=0.000;MLEAC=2;MLEAF=1.00;MQ=42.72;QD=24.51;SOR=0.765	GT:AD:DP:GQ:PL	1/1:0,27:27:80:690,80,0
2L	2320014	.	GGT	G	648.73	.	AC=2;AF=1.00;AN=2;DP=29;ExcessHet=3.0103;FS=0.000;MLEAC=1;MLEAF=0.500;MQ=42.61;QD=27.03;SOR=1.022	GT:AD:DP:GQ:PL	1/1:0,24:24:72:618,72,0
2L	2320102	.	A	T	1613.77	.	AC=2;AF=1.00;AN=2;DP=36;ExcessHet=3.0103;FS=0.000;MLEAC=2;MLEAF=1.00;MQ=43.05;QD=30.83;SOR=1.371	GT:AD:DP:GQ:PL	1/1:0,36:36:99:1642,111,0
2L	2320103	.	T	C	1613.77	.	AC=2;AF=1.00;AN=2;DP=37;ExcessHet=3.0103;FS=0.000;MLEAC=2;MLEAF=1.00;MQ=43.07;QD=29.52;SOR=1.432	GT:AD:DP:GQ:PL	1/1:0,37:37:99:1642,111,0
2L	2320864	2L_2320864_SNP	G	C	1326.77	.	AC=2;AF=1.00;AN=2;DB;DP=51;ExcessHet=3.0103;FS=0.000;MLEAC=2;MLEAF=1.00;MQ=43.74;QD=26.54;SOR=0.859	GT:AD:DP:GQ:PL	1/1:0,50:50:99:1355,149,0
2L	2321432	.	A	AAGGTGTACAATC	2832.73	.	AC=2;AF=1.00;AN=2;DP=62;ExcessHet=3.0103;FS=0.000;MLEAC=2;MLEAF=1.00;MQ=43.78;QD=27.06;SOR=0.941	GT:AD:DP:GQ:PL	1/1:0,61:61:99:2870,192,0
2L	2321615	2L_2321615_SNP	G	A	1024.77	.	AC=2;AF=1.00;AN=2;BaseQRankSum=1.818;ClippingRankSum=0.000;DB;DP=42;ExcessHet=3.0103;FS=0.000;MLEAC=2;MLEAF=1.00;MQ=44.00;MQRankSum=0.000;QD=26.28;ReadPosRankSum=-0.598;SOR=0.859	GT:AD:DP:GQ:PL	1/1:1,38:39:99:1053,107,0
2L	2322000	2L_2322000_SNP	G	T	2126.77	.	AC=2;AF=1.00;AN=2;DB;DP=48;ExcessHet=3.0103;FS=0.000;MLEAC=2;MLEAF=1.00;MQ=43.51;QD=31.44;SOR=1.426	GT:AD:DP:GQ:PL	1/1:0,48:48:99:2155,147,0
2L	2322009	2L_2322009_SNP	T	A	2233.77	.	AC=2;AF=1.00;AN=2;DB;DP=49;ExcessHet=3.0103;FS=0.000;MLEAC=2;MLEAF=1.00;MQ=43.56;QD=21.76;SOR=1.609	GT:AD:DP:GQ:PL	1/1:0,49:49:99:2262,154,0
2L	2322014	.	T	G	2131.77	.	AC=2;AF=1.00;AN=2;DP=47;ExcessHet=3.0103;FS=0.000;MLEAC=2;MLEAF=1.00;MQ=43.54;QD=33.03;SOR=1.659	GT:AD:DP:GQ:PL	1/1:0,47:47:99:2160,144,0
2L	2322033	2L_2322033_SNP	G	T	1921.77	.	AC=2;AF=1.00;AN=2;DB;DP=43;ExcessHet=3.0103;FS=0.000;MLEAC=2;MLEAF=1.00;MQ=43.50;QD=29.76;SOR=1.055	GT:AD:DP:GQ:PL	1/1:0,43:43:99:1950,132,0
2L	2322034	2L_2322034_SNP	C	G	1921.77	.	AC=2;AF=1.00;AN=2;DB;DP=44;ExcessHet=3.0103;FS=0.000;MLEAC=2;MLEAF=1.00;MQ=43.51;QD=29.25;SOR=0.990	GT:AD:DP:GQ:PL	1/1:0,44:44:99:1950,132,0
2L	2322069	2L_2322069_SNP	T	C	1366.77	.	AC=2;AF=1.00;AN=2;DB;DP=51;ExcessHet=3.0103;FS=0.000;MLEAC=2;MLEAF=1.00;MQ=43.62;QD=27.34;SOR=0.693	GT:AD:DP:GQ:PL	1/1:0,50:50:99:1395,150,0
2L	2322137	2L_2322137_SNP	T	C	1553.77	.	AC=2;AF=1.00;AN=2;DB;DP=59;ExcessHet=3.0103;FS=0.000;MLEAC=2;MLEAF=1.00;MQ=43.52;QD=26.79;SOR=0.836	GT:AD:DP:GQ:PL	1/1:0,58:58:99:1582,174,0
2L	2322193	2L_2322193_SNP	T	C	1671.77	.	AC=2;AF=1.00;AN=2;DB;DP=62;ExcessHet=3.0103;FS=0.000;MLEAC=2;MLEAF=1.00;MQ=43.45;QD=27.41;SOR=0.865	GT:AD:DP:GQ:PL	1/1:0,61:61:99:1700,183,0
2L	2322202	.	TTGCGCTCCTCCTCG	T	2587.73	.	AC=2;AF=1.00;AN=2;DP=61;ExcessHet=3.0103;FS=0.000;MLEAC=2;MLEAF=1.00;MQ=43.44;QD=32.10;SOR=0.836	GT:AD:DP:GQ:PL	1/1:0,58:58:99:2625,178,0
2L	2322218	.	AT	A	2586.73	.	AC=2;AF=1.00;AN=2;DP=59;ExcessHet=3.0103;FS=0.000;MLEAC=2;MLEAF=1.00;MQ=43.42;QD=30.73;SOR=0.796	GT:AD:DP:GQ:PL	1/1:0,59:59:99:2624,178,0
2L	2322343	2L_2322343_SNP	G	C	1156.77	.	AC=2;AF=1.00;AN=2;DB;DP=44;ExcessHet=3.0103;FS=0.000;MLEAC=2;MLEAF=1.00;MQ=43.73;QD=26.29;SOR=1.105	GT:AD:DP:GQ:PL	1/1:0,44:44:99:1185,131,0
2L	2322392	2L_2322392_SNP	C	A	1237.77	.	AC=2;AF=1.00;AN=2;DB;DP=46;ExcessHet=3.0103;FS=0.000;MLEAC=2;MLEAF=1.00;MQ=43.79;QD=26.91;SOR=1.085	GT:AD:DP:GQ:PL	1/1:0,46:46:99:1266,138,0
2L	2322414	2L_2322414_INS	A	AT	2011.73	.	AC=2;AF=1.00;AN=2;DB;DP=58;ExcessHet=3.0103;FS=0.000;MLEAC=2;MLEAF=1.00;MQ=43.83;QD=32.34;SOR=0.877	GT:AD:DP:GQ:PL	1/1:0,57:57:99:2049,172,0
2L	2322463	2L_2322463_SNP	C	T	1724.77	.	AC=2;AF=1.00;AN=2;DB;DP=63;ExcessHet=3.0103;FS=0.000;MLEAC=2;MLEAF=1.00;MQ=43.84;QD=27.38;SOR=0.790	GT:AD:DP:GQ:PL	1/1:0,63:63:99:1753,189,0
2L	2322539	.	TTTC	T	1024.73	.	AC=2;AF=1.00;AN=2;BaseQRankSum=-0.887;ClippingRankSum=0.000;DP=63;ExcessHet=3.0103;FS=0.000;MLEAC=2;MLEAF=1.00;MQ=44.00;MQRankSum=0.000;QD=18.30;ReadPosRankSum=0.866;SOR=0.618	GT:AD:DP:GQ:PL	1/1:1,55:56:99:1062,142,0
2L	2322640	2L_2322640_SNP	A	G	1333.77	.	AC=2;AF=1.00;AN=2;DB;DP=53;ExcessHet=3.0103;FS=0.000;MLEAC=2;MLEAF=1.00;MQ=44.00;QD=26.15;SOR=1.565	GT:AD:DP:GQ:PL	1/1:0,51:51:99:1362,152,0
2L	2322734	2L_2322734_SNP	G	A	1494.77	.	AC=2;AF=1.00;AN=2;DB;DP=54;ExcessHet=3.0103;FS=0.000;MLEAC=2;MLEAF=1.00;MQ=44.00;QD=27.68;SOR=0.931	GT:AD:DP:GQ:PL	1/1:0,54:54:99:1523,162,0
2L	2322790	2L_2322790_SNP	A	C	1800.77	.	AC=2;AF=1.00;AN=2;BaseQRankSum=1.790;ClippingRankSum=0.000;DB;DP=67;ExcessHet=3.0103;FS=0.000;MLEAC=2;MLEAF=1.00;MQ=44.00;MQRankSum=0.000;QD=26.88;ReadPosRankSum=-0.701;SOR=0.337	GT:AD:DP:GQ:PL	1/1:1,66:67:99:1829,191,0
2L	2322831	2L_2322831_SNP	G	A	2233.77	.	AC=2;AF=1.00;AN=2;DB;DP=80;ExcessHet=3.0103;FS=0.000;MLEAC=2;MLEAF=1.00;MQ=44.00;QD=27.92;SOR=0.908	GT:AD:DP:GQ:PL	1/1:0,80:80:99:2262,239,0
2L	2322924	2L_2322924_SNP	A	G	1926.77	.	AC=2;AF=1.00;AN=2;DB;DP=74;ExcessHet=3.0103;FS=0.000;MLEAC=2;MLEAF=1.00;MQ=44.00;QD=26.39;SOR=0.776	GT:AD:DP:GQ:PL	1/1:0,73:73:99:1955,218,0
2L	2323022	2L_2323022_SNP	A	G	1668.77	.	AC=2;AF=1.00;AN=2;DB;DP=62;ExcessHet=3.0103;FS=0.000;MLEAC=2;MLEAF=1.00;MQ=44.00;QD=26.92;SOR=0.976	GT:AD:DP:GQ:PL	1/1:0,62:62:99:1697,185,0
2L	2323254	2L_2323254_SNP	A	C	2330.77	.	AC=2;AF=1.00;AN=2;DB;DP=54;ExcessHet=3.0103;FS=0.000;MLEAC=2;MLEAF=1.00;MQ=44.00;QD=30.28;SOR=0.846	GT:AD:DP:GQ:PL	1/1:0,54:54:99:2359,165,0
2L	2323262	2L_2323262_SNP	T	A	2285.77	.	AC=2;AF=1.00;AN=2;DB;DP=52;ExcessHet=3.0103;FS=0.000;MLEAC=2;MLEAF=1.00;MQ=44.00;QD=26.75;SOR=0.941	GT:AD:DP:GQ:PL	1/1:0,52:52:99:2314,159,0
2L	2324111	2L_2324111_SNP	A	G	1134.77	.	AC=2;AF=1.00;AN=2;DB;DP=43;ExcessHet=3.0103;FS=0.000;MLEAC=2;MLEAF=1.00;MQ=44.00;QD=26.39;SOR=1.055	GT:AD:DP:GQ:PL	1/1:0,43:43:99:1163,128,0
2L	2324605	2L_2324605_SNP	T	C	1458.77	.	AC=2;AF=1.00;AN=2;DB;DP=55;ExcessHet=3.0103;FS=0.000;MLEAC=2;MLEAF=1.00;MQ=43.89;QD=26.52;SOR=0.729	GT:AD:DP:GQ:PL	1/1:0,55:55:99:1487,165,0
2L	2324625	.	CATACCAACCCAT	C	2566.73	.	AC=2;AF=1.00;AN=2;DP=57;ExcessHet=3.0103;FS=0.000;MLEAC=2;MLEAF=1.00;MQ=43.90;QD=30.05;SOR=0.728	GT:AD:DP:GQ:PL	1/1:0,57:57:99:2604,175,0
2L	2324638	.	GCCA	G	2565.73	.	AC=2;AF=1.00;AN=2;DP=58;ExcessHet=3.0103;FS=0.000;MLEAC=2;MLEAF=1.00;MQ=43.90;QD=32.20;SOR=0.693	GT:AD:DP:GQ:PL	1/1:0,58:58:99:2603,175,0
2L	2324762	2L_2324762_SNP	C	G	1384.77	.	AC=2;AF=1.00;AN=2;DB;DP=51;ExcessHet=3.0103;FS=0.000;MLEAC=2;MLEAF=1.00;MQ=44.00;QD=27.15;SOR=0.900	GT:AD:DP:GQ:PL	1/1:0,51:51:99:1413,153,0
2L	2324793	2L_2324793_SNP	C	A	1332.77	.	AC=2;AF=1.00;AN=2;DB;DP=49;ExcessHet=3.0103;FS=0.000;MLEAC=2;MLEAF=1.00;MQ=44.00;QD=27.20;SOR=0.733	GT:AD:DP:GQ:PL	1/1:0,49:49:99:1361,146,0
2L	2324875	2L_2324875_SNP	A	G	1176.77	.	AC=2;AF=1.00;AN=2;DB;DP=48;ExcessHet=3.0103;FS=0.000;MLEAC=2;MLEAF=1.00;MQ=44.00;QD=24.52;SOR=0.693	GT:AD:DP:GQ:PL	1/1:0,48:48:99:1205,141,0
2L	2325062	2L_2325062_SNP	C	T	1330.77	.	AC=2;AF=1.00;AN=2;DB;DP=50;ExcessHet=3.0103;FS=0.000;MLEAC=2;MLEAF=1.00;MQ=43.96;QD=26.62;SOR=0.859	GT:AD:DP:GQ:PL	1/1:0,50:50:99:1359,149,0
2L	2325080	2L_2325080_SNP	C	T	1454.77	.	AC=2;AF=1.00;AN=2;DB;DP=53;ExcessHet=3.0103;FS=0.000;MLEAC=2;MLEAF=1.00;MQ=44.00;QD=27.45;SOR=0.730	GT:AD:DP:GQ:PL	1/1:0,53:53:99:1483,159,0
2L	2325138	2L_2325138_SNP	A	C	1581.77	.	AC=2;AF=1.00;AN=2;DB;DP=60;ExcessHet=3.0103;FS=0.000;MLEAC=2;MLEAF=1.00;MQ=43.97;QD=26.36;SOR=0.760	GT:AD:DP:GQ:PL	1/1:0,60:60:99:1610,179,0
2L	2325285	2L_2325285_SNP	T	C	1441.77	.	AC=2;AF=1.00;AN=2;DB;DP=54;ExcessHet=3.0103;FS=0.000;MLEAC=2;MLEAF=1.00;MQ=43.96;QD=27.20;SOR=1.077	GT:AD:DP:GQ:PL	1/1:0,53:53:99:1470,159,0
2L	2325489	.	CATCCAG	C	1678.73	.	AC=2;AF=1.00;AN=2;DP=42;ExcessHet=3.0103;FS=0.000;MLEAC=2;MLEAF=1.00;MQ=45.31;QD=34.20;SOR=0.743	GT:AD:DP:GQ:PL	1/1:0,39:39:99:1716,118,0
2L	2325641	2L_2325641_SNP	T	C	2167.77	.	AC=2;AF=1.00;AN=2;DB;DP=51;ExcessHet=3.0103;FS=0.000;MLEAC=2;MLEAF=1.00;MQ=43.96;QD=28.98;SOR=0.773	GT:AD:DP:GQ:PL	1/1:0,50:50:99:2196,150,0
2L	2325649	2L_2325649_SNP	T	A	2178.77	.	AC=2;AF=1.00;AN=2;DB;DP=52;ExcessHet=3.0103;FS=0.000;MLEAC=2;MLEAF=1.00;MQ=43.96;QD=23.72;SOR=0.732	GT:AD:DP:GQ:PL	1/1:0,51:51:99:2207,153,0
2L	2325690	2L_2325690_SNP	G	C	1497.77	.	AC=2;AF=1.00;AN=2;DB;DP=54;ExcessHet=3.0103;FS=0.000;MLEAC=2;MLEAF=1.00;MQ=44.00;QD=27.74;SOR=0.931	GT:AD:DP:GQ:PL	1/1:0,54:54:99:1526,162,0
2L	2326005	2L_2326005_SNP	C	A	1472.77	.	AC=2;AF=1.00;AN=2;DB;DP=54;ExcessHet=3.0103;FS=0.000;MLEAC=2;MLEAF=1.00;MQ=44.00;QD=27.27;SOR=0.846	GT:AD:DP:GQ:PL	1/1:0,54:54:99:1501,162,0
2L	2326035	2L_2326035_SNP	G	A	1410.77	.	AC=2;AF=1.00;AN=2;DB;DP=52;ExcessHet=3.0103;FS=0.000;MLEAC=2;MLEAF=1.00;MQ=44.00;QD=27.13;SOR=0.853	GT:AD:DP:GQ:PL	1/1:0,52:52:99:1439,155,0
2L	2326046	2L_2326046_SNP	T	A	1289.77	.	AC=2;AF=1.00;AN=2;DB;DP=48;ExcessHet=3.0103;FS=0.000;MLEAC=2;MLEAF=1.00;MQ=44.00;QD=26.87;SOR=0.776	GT:AD:DP:GQ:PL	1/1:0,48:48:99:1318,144,0
2L	2326076	2L_2326076_SNP	T	A	1710.77	.	AC=2;AF=1.00;AN=2;DB;DP=39;ExcessHet=3.0103;FS=0.000;MLEAC=2;MLEAF=1.00;MQ=44.00;QD=29.52;SOR=1.552	GT:AD:DP:GQ:PL	1/1:0,39:39:99:1739,117,0
2L	2326078	2L_2326078_SNP	A	C	1768.77	.	AC=2;AF=1.00;AN=2;DB;DP=38;ExcessHet=3.0103;FS=0.000;MLEAC=2;MLEAF=1.00;MQ=44.00;QD=29.18;SOR=1.493	GT:AD:DP:GQ:PL	1/1:0,38:38:99:1797,123,0
2L	2326087	2L_2326087_SNP	C	T	1653.77	.	AC=2;AF=1.00;AN=2;DB;DP=39;ExcessHet=3.0103;FS=0.000;MLEAC=2;MLEAF=1.00;MQ=44.00;QD=32.66;SOR=1.552	GT:AD:DP:GQ:PL	1/1:0,39:39:99:1682,117,0
2L	2326124	2L_2326124_SNP	T	C	1212.77	.	AC=2;AF=1.00;AN=2;DB;DP=45;ExcessHet=3.0103;FS=0.000;MLEAC=2;MLEAF=1.00;MQ=44.00;QD=26.95;SOR=1.414	GT:AD:DP:GQ:PL	1/1:0,45:45:99:1241,135,0
2L	2326159	2L_2326159_SNP	T	C	1767.77	.	AC=2;AF=1.00;AN=2;DB;DP=40;ExcessHet=3.0103;FS=0.000;MLEAC=2;MLEAF=1.00;MQ=44.00;QD=27.26;SOR=1.022	GT:AD:DP:GQ:PL	1/1:0,40:40:99:1796,123,0
2L	2326168	2L_2326168_SNP	C	T	1838.77	.	AC=2;AF=1.00;AN=2;DB;DP=43;ExcessHet=3.0103;FS=0.000;MLEAC=2;MLEAF=1.00;MQ=44.00;QD=30.11;SOR=1.055	GT:AD:DP:GQ:PL	1/1:0,43:43:99:1867,129,0
2L	2326236	2L_2326236_SNP	A	G	1149.77	.	AC=2;AF=1.00;AN=2;DB;DP=43;ExcessHet=3.0103;FS=0.000;MLEAC=2;MLEAF=1.00;MQ=43.95;QD=27.38;SOR=0.693	GT:AD:DP:GQ:PL	1/1:0,42:42:99:1178,125,0
2L	2326365	2L_2326365_SNP	G	A	1218.77	.	AC=2;AF=1.00;AN=2;DB;DP=45;ExcessHet=3.0103;FS=0.000;MLEAC=2;MLEAF=1.00;MQ=43.96;QD=27.08;SOR=0.737	GT:AD:DP:GQ:PL	1/1:0,45:45:99:1247,135,0
2L	2327191	.	G	GCTGTAT	1817.73	.	AC=2;AF=1.00;AN=2;BaseQRankSum=0.846;ClippingRankSum=0.000;DP=48;ExcessHet=3.0103;FS=0.000;MLEAC=2;MLEAF=1.00;MQ=43.53;MQRankSum=-0.240;QD=30.49;ReadPosRankSum=0.000;SOR=0.307	GT:AD:DP:GQ:PL	1/1:1,42:43:61:1855,61,0
2L	2327281	2L_2327281_SNP	T	G	1999.77	.	AC=2;AF=1.00;AN=2;DB;DP=49;ExcessHet=3.0103;FS=0.000;MLEAC=2;MLEAF=1.00;MQ=43.75;QD=27.86;SOR=0.818	GT:AD:DP:GQ:PL	1/1:0,49:49:99:2028,150,0
2L	2327306	2L_2327306_SNP	G	A	1844.77	.	AC=2;AF=1.00;AN=2;DB;DP=43;ExcessHet=3.0103;FS=0.000;MLEAC=2;MLEAF=1.00;MQ=43.71;QD=29.50;SOR=0.836	GT:AD:DP:GQ:PL	1/1:0,43:43:99:1873,132,0
2L	2327358	2L_2327358_SNP	G	A	1230.77	.	AC=2;AF=1.00;AN=2;DB;DP=45;ExcessHet=3.0103;FS=0.000;MLEAC=2;MLEAF=1.00;MQ=43.96;QD=27.35;SOR=1.154	GT:AD:DP:GQ:PL	1/1:0,45:45:99:1259,134,0
2L	2327612	2L_2327612_SNP	A	G	1900.77	.	AC=2;AF=1.00;AN=2;DB;DP=43;ExcessHet=3.0103;FS=0.000;MLEAC=2;MLEAF=1.00;MQ=43.86;QD=37.49;SOR=1.055	GT:AD:DP:GQ:PL	1/1:0,43:43:99:1929,132,0
2L	2327620	2L_2327620_SNP	A	G	1890.77	.	AC=2;AF=1.00;AN=2;DB;DP=42;ExcessHet=3.0103;FS=0.000;MLEAC=2;MLEAF=1.00;MQ=43.86;QD=28.16;SOR=1.402	GT:AD:DP:GQ:PL	1/1:0,42:42:99:1919,129,0
2L	2327622	2L_2327622_SNP	G	A	1861.77	.	AC=2;AF=1.00;AN=2;DB;DP=41;ExcessHet=3.0103;FS=0.000;MLEAC=2;MLEAF=1.00;MQ=43.86;QD=36.45;SOR=1.501	GT:AD:DP:GQ:PL	1/1:0,41:41:99:1890,126,0
2L	2327683	2L_2327683_SNP	G	A	1405.77	.	AC=2;AF=1.00;AN=2;DB;DP=52;ExcessHet=3.0103;FS=0.000;MLEAC=2;MLEAF=1.00;MQ=43.83;QD=27.03;SOR=1.893	GT:AD:DP:GQ:PL	1/1:0,52:52:99:1434,156,0
2L	2327729	2L_2327729_SNP	G	A	1462.77	.	AC=2;AF=1.00;AN=2;DB;DP=54;ExcessHet=3.0103;FS=0.000;MLEAC=2;MLEAF=1.00;MQ=43.87;QD=27.09;SOR=2.137	GT:AD:DP:GQ:PL	1/1:0,54:54:99:1491,162,0
2L	2327753	2L_2327753_SNP	A	T	2491.77	.	AC=2;AF=1.00;AN=2;DB;DP=56;ExcessHet=3.0103;FS=0.000;MLEAC=2;MLEAF=1.00;MQ=43.88;QD=25.25;SOR=1.919	GT:AD:DP:GQ:PL	1/1:0,56:56:99:2520,169,0
2L	2327756	2L_2327756_SNP	T	G	2520.77	.	AC=2;AF=1.00;AN=2;DB;DP=56;ExcessHet=3.0103;FS=0.000;MLEAC=2;MLEAF=1.00;MQ=43.88;QD=28.84;SOR=1.919	GT:AD:DP:GQ:PL	1/1:0,56:56:99:2549,172,0
2L	2327760	2L_2327760_SNP	G	A	2560.77	.	AC=2;AF=1.00;AN=2;DB;DP=58;ExcessHet=3.0103;FS=0.000;MLEAC=2;MLEAF=1.00;MQ=43.88;QD=33.62;SOR=1.863	GT:AD:DP:GQ:PL	1/1:0,58:58:99:2589,175,0
2L	2327781	2L_2327781_SNP	T	C	2298.77	.	AC=2;AF=1.00;AN=2;DB;DP=53;ExcessHet=3.0103;FS=0.000;MLEAC=2;MLEAF=1.00;MQ=43.93;QD=28.60;SOR=1.524	GT:AD:DP:GQ:PL	1/1:0,53:53:99:2327,162,0
2L	2327788	2L_2327788_SNP	C	T	2368.77	.	AC=2;AF=1.00;AN=2;DB;DP=54;ExcessHet=3.0103;FS=0.000;MLEAC=2;MLEAF=1.00;MQ=43.93;QD=29.08;SOR=1.329	GT:AD:DP:GQ:PL	1/1:0,54:54:99:2397,168,0
2L	2327801	2L_2327801_SNP	G	C	1394.77	.	AC=2;AF=1.00;AN=2;DB;DP=52;ExcessHet=3.0103;FS=0.000;MLEAC=2;MLEAF=1.00;MQ=43.92;QD=26.82;SOR=1.136	GT:AD:DP:GQ:PL	1/1:0,52:52:99:1423,155,0
2L	2327865	2L_2327865_SNP	C	T	1550.77	.	AC=2;AF=1.00;AN=2;DB;DP=58;ExcessHet=3.0103;FS=0.000;MLEAC=2;MLEAF=1.00;MQ=43.93;QD=26.74;SOR=0.836	GT:AD:DP:GQ:PL	1/1:0,58:58:99:1579,173,0
2L	2328007	.	C	CT	903.73	.	AC=2;AF=1.00;AN=2;BaseQRankSum=1.212;ClippingRankSum=0.000;DP=57;ExcessHet=3.0103;FS=5.677;MLEAC=2;MLEAF=1.00;MQ=43.97;MQRankSum=-0.167;QD=17.72;ReadPosRankSum=-1.643;SOR=0.113	GT:AD:DP:GQ:PL	1/1:3,48:51:94:941,94,0
2L	2328396	2L_2328396_SNP	C	T	1402.77	.	AC=2;AF=1.00;AN=2;DB;DP=51;ExcessHet=3.0103;FS=0.000;MLEAC=2;MLEAF=1.00;MQ=44.00;QD=27.51;SOR=0.900	GT:AD:DP:GQ:PL	1/1:0,51:51:99:1431,153,0
2L	2330049	.	T	G	714.77	.	AC=2;AF=1.00;AN=2;BaseQRankSum=-1.542;ClippingRankSum=0.000;DP=33;ExcessHet=3.0103;FS=3.144;MLEAC=2;MLEAF=1.00;MQ=43.79;MQRankSum=-0.211;QD=21.66;ReadPosRankSum=1.684;SOR=0.416	GT:AD:DP:GQ:PL	1/1:1,32:33:67:743,67,0
2L	2330063	.	GA	G	130.74	.	AC=1;AF=0.500;AN=2;BaseQRankSum=-0.557;ClippingRankSum=0.000;DP=34;ExcessHet=3.0103;FS=1.871;MLEAC=1;MLEAF=0.500;MQ=43.80;MQRankSum=-0.655;QD=5.23;ReadPosRankSum=-0.517;SOR=0.883	GT:AD:DP:GQ:PL	0/1:7,18:25:40:168,0,40
2L	2330587	.	TTTTGAAGTGGTTGCGCAATACA	T	1795.73	.	AC=2;AF=1.00;AN=2;DP=42;ExcessHet=3.0103;FS=0.000;MLEAC=2;MLEAF=1.00;MQ=43.55;QD=30.77;SOR=1.347	GT:AD:DP:GQ:PL	1/1:0,41:41:99:1833,124,0
2L	2330921	.	A	T	33.77	.	AC=1;AF=0.500;AN=2;BaseQRankSum=1.902;ClippingRankSum=0.000;DP=46;ExcessHet=3.0103;FS=0.000;MLEAC=1;MLEAF=0.500;MQ=44.00;MQRankSum=0.000;QD=0.73;ReadPosRankSum=0.414;SOR=0.671	GT:AD:DP:GQ:PL	0/1:39,7:46:62:62,0,938
2L	2332755	2L_2332755_SNP	A	G	1685.77	.	AC=2;AF=1.00;AN=2;DB;DP=63;ExcessHet=3.0103;FS=0.000;MLEAC=2;MLEAF=1.00;MQ=44.00;QD=26.76;SOR=0.724	GT:AD:DP:GQ:PL	1/1:0,63:63:99:1714,188,0
2L	2332868	2L_2332868_SNP	G	C	1388.77	.	AC=2;AF=1.00;AN=2;DB;DP=52;ExcessHet=3.0103;FS=0.000;MLEAC=2;MLEAF=1.00;MQ=44.00;QD=26.71;SOR=0.941	GT:AD:DP:GQ:PL	1/1:0,52:52:99:1417,156,0
2L	2332894	2L_2332894_SNP	C	T	2242.77	.	AC=2;AF=1.00;AN=2;DB;DP=53;ExcessHet=3.0103;FS=0.000;MLEAC=2;MLEAF=1.00;MQ=44.00;QD=31.43;SOR=1.077	GT:AD:DP:GQ:PL	1/1:0,53:53:99:2271,162,0
2L	2332907	.	GA	G	2161.73	.	AC=2;AF=1.00;AN=2;DP=52;ExcessHet=3.0103;FS=0.000;MLEAC=2;MLEAF=1.00;MQ=44.00;QD=32.79;SOR=0.994	GT:AD:DP:GQ:PL	1/1:0,51:51:99:2199,156,0
2L	2333371	.	G	C	1272.77	.	AC=2;AF=1.00;AN=2;DP=47;ExcessHet=3.0103;FS=0.000;MLEAC=2;MLEAF=1.00;MQ=44.00;QD=27.08;SOR=1.022	GT:AD:DP:GQ:PL	1/1:0,47:47:99:1301,141,0
2L	2333662	2L_2333662_SNP	G	A	1573.77	.	AC=2;AF=1.00;AN=2;DB;DP=59;ExcessHet=3.0103;FS=0.000;MLEAC=2;MLEAF=1.00;MQ=44.00;QD=27.13;SOR=0.762	GT:AD:DP:GQ:PL	1/1:0,58:58:99:1602,174,0
2L	2333671	.	A	AT	2485.73	.	AC=2;AF=1.00;AN=2;DP=59;ExcessHet=3.0103;FS=0.000;MLEAC=2;MLEAF=1.00;MQ=44.00;QD=23.52;SOR=0.960	GT:AD:DP:GQ:PL	1/1:0,57:57:99:2523,172,0
2L	2333676	2L_2333676_SNP	A	G	2467.77	.	AC=2;AF=1.00;AN=2;DB;DP=56;ExcessHet=3.0103;FS=0.000;MLEAC=2;MLEAF=1.00;MQ=44.00;QD=27.33;SOR=0.884	GT:AD:DP:GQ:PL	1/1:0,55:55:99:2496,169,0
2L	2334305	.	CA	C	796.73	.	AC=2;AF=1.00;AN=2;BaseQRankSum=1.350;ClippingRankSum=0.000;DP=50;ExcessHet=3.0103;FS=3.310;MLEAC=2;MLEAF=1.00;MQ=44.00;MQRankSum=0.000;QD=17.71;ReadPosRankSum=1.310;SOR=0.511	GT:AD:DP:GQ:PL	1/1:1,44:45:99:834,111,0
2L	2334868	.	G	C	1482.77	.	AC=2;AF=1.00;AN=2;DP=56;ExcessHet=3.0103;FS=0.000;MLEAC=2;MLEAF=1.00;MQ=43.93;QD=26.96;SOR=0.970	GT:AD:DP:GQ:PL	1/1:0,55:55:99:1511,165,0
2L	2334943	2L_2334943_SNP	T	G	1107.77	.	AC=2;AF=1.00;AN=2;DB;DP=41;ExcessHet=3.0103;FS=0.000;MLEAC=2;MLEAF=1.00;MQ=43.90;QD=27.02;SOR=0.954	GT:AD:DP:GQ:PL	1/1:0,41:41:99:1136,123,0
2L	2335155	2L_2335155_SNP	T	C	1032.77	.	AC=2;AF=1.00;AN=2;DB;DP=41;ExcessHet=3.0103;FS=0.000;MLEAC=2;MLEAF=1.00;MQ=43.95;QD=25.19;SOR=0.741	GT:AD:DP:GQ:PL	1/1:0,41:41:99:1061,121,0
2L	2335340	.	GA	G	717.73	.	AC=2;AF=1.00;AN=2;BaseQRankSum=-0.286;ClippingRankSum=0.000;DP=47;ExcessHet=3.0103;FS=0.000;MLEAC=2;MLEAF=1.00;MQ=43.96;MQRankSum=0.000;QD=17.09;ReadPosRankSum=0.177;SOR=1.292	GT:AD:DP:GQ:PL	1/1:2,40:42:80:755,80,0
2L	2335393	2L_2335393_SNP	G	A	2462.77	.	AC=2;AF=1.00;AN=2;DB;DP=57;ExcessHet=3.0103;FS=0.000;MLEAC=2;MLEAF=1.00;MQ=44.00;QD=28.59;SOR=0.728	GT:AD:DP:GQ:PL	1/1:0,57:57:99:2491,174,0
2L	2335402	.	T	C	2468.77	.	AC=2;AF=1.00;AN=2;DP=56;ExcessHet=3.0103;FS=0.000;MLEAC=2;MLEAF=1.00;MQ=44.00;QD=29.10;SOR=0.765	GT:AD:DP:GQ:PL	1/1:0,56:56:99:2497,172,0
2L	2337068	2L_2337068_SNP	T	C	2228.77	.	AC=2;AF=1.00;AN=2;DB;DP=54;ExcessHet=3.0103;FS=0.000;MLEAC=2;MLEAF=1.00;MQ=44.00;QD=32.79;SOR=0.846	GT:AD:DP:GQ:PL	1/1:0,54:54:99:2257,162,0
2L	2337073	.	G	GCA	1360.73	.	AC=2;AF=1.00;AN=2;BaseQRankSum=2.010;ClippingRankSum=0.000;DP=52;ExcessHet=3.0103;FS=6.307;MLEAC=2;MLEAF=1.00;MQ=44.00;MQRankSum=0.000;QD=28.35;ReadPosRankSum=0.213;SOR=0.303	GT:AD:DP:GQ:PL	1/1:3,45:48:51:1398,51,0
2L	2337159	.	A	C	2094.77	.	AC=2;AF=1.00;AN=2;DP=48;ExcessHet=3.0103;FS=0.000;MLEAC=2;MLEAF=1.00;MQ=43.92;QD=26.14;SOR=0.866	GT:AD:DP:GQ:PL	1/1:0,48:48:99:2123,147,0
2L	2337162	2L_2337162_SNP	G	C	2068.77	.	AC=2;AF=1.00;AN=2;DB;DP=47;ExcessHet=3.0103;FS=0.000;MLEAC=2;MLEAF=1.00;MQ=43.92;QD=31.93;SOR=0.919	GT:AD:DP:GQ:PL	1/1:0,47:47:99:2097,144,0
2L	2337644	2L_2337644_SNP	C	G	301.77	.	AC=2;AF=1.00;AN=2;DB;DP=12;ExcessHet=3.0103;FS=0.000;MLEAC=2;MLEAF=1.00;MQ=42.56;QD=25.15;SOR=2.670	GT:AD:DP:GQ:PL	1/1:0,12:12:36:330,36,0
2L	2341424	.	A	T	1483.77	.	AC=2;AF=1.00;AN=2;DP=52;ExcessHet=3.0103;FS=0.000;MLEAC=2;MLEAF=1.00;MQ=44.00;QD=28.53;SOR=1.036	GT:AD:DP:GQ:PL	1/1:0,52:52:99:1512,156,0
2L	2342185	.	T	TGCATGTG	3676.73	.	AC=2;AF=1.00;AN=2;DP=81;ExcessHet=3.0103;FS=0.000;MLEAC=2;MLEAF=1.00;MQ=44.00;QD=27.31;SOR=0.850	GT:AD:DP:GQ:PL	1/1:0,80:80:99:3714,250,0
2L	2342195	2L_2342195_SNP	T	C	3346.77	.	AC=2;AF=1.00;AN=2;DB;DP=73;ExcessHet=3.0103;FS=0.000;MLEAC=2;MLEAF=1.00;MQ=44.00;QD=30.04;SOR=0.898	GT:AD:DP:GQ:PL	1/1:0,73:73:99:3375,229,0
2L	2342220	.	TA	T	1021.73	.	AC=2;AF=1.00;AN=2;BaseQRankSum=-0.138;ClippingRankSum=0.000;DP=74;ExcessHet=3.0103;FS=0.000;MLEAC=2;MLEAF=1.00;MQ=44.00;MQRankSum=0.000;QD=15.72;ReadPosRankSum=1.806;SOR=0.914	GT:AD:DP:GQ:PL	1/1:4,61:65:99:1059,100,0
2L	2342413	2L_2342413_SNP	T	A	1710.77	.	AC=2;AF=1.00;AN=2;DB;DP=61;ExcessHet=3.0103;FS=0.000;MLEAC=2;MLEAF=1.00;MQ=44.00;QD=28.05;SOR=0.865	GT:AD:DP:GQ:PL	1/1:0,61:61:99:1739,183,0
2L	2343387	2L_2343387_SNP	G	C	1708.77	.	AC=2;AF=1.00;AN=2;DB;DP=65;ExcessHet=3.0103;FS=0.000;MLEAC=2;MLEAF=1.00;MQ=43.97;QD=27.12;SOR=0.859	GT:AD:DP:GQ:PL	1/1:0,63:63:99:1737,188,0
2L	2345078	2L_2345078_SNP	G	A	1209.77	.	AC=2;AF=1.00;AN=2;DB;DP=44;ExcessHet=3.0103;FS=0.000;MLEAC=2;MLEAF=1.00;MQ=43.91;QD=28.13;SOR=1.312	GT:AD:DP:GQ:PL	1/1:0,43:43:99:1238,129,0
2L	2345112	.	AT	A	306.73	.	AC=2;AF=1.00;AN=2;BaseQRankSum=-0.645;ClippingRankSum=0.000;DP=40;ExcessHet=3.0103;FS=0.000;MLEAC=1;MLEAF=0.500;MQ=43.69;MQRankSum=-0.642;QD=10.22;ReadPosRankSum=0.240;SOR=0.430	GT:AD:DP:GQ:PL	1/1:3,27:30:27:338,27,0
2L	2345346	.	C	CCAAGCA	1241.73	.	AC=2;AF=1.00;AN=2;DP=32;ExcessHet=3.0103;FS=0.000;MLEAC=2;MLEAF=1.00;MQ=43.94;QD=32.83;SOR=0.693	GT:AD:DP:GQ:PL	1/1:0,28:28:87:1279,87,0
2L	2345390	2L_2345390_SNP	A	T	949.77	.	AC=2;AF=1.00;AN=2;DB;DP=34;ExcessHet=3.0103;FS=0.000;MLEAC=2;MLEAF=1.00;MQ=43.94;QD=27.93;SOR=0.941	GT:AD:DP:GQ:PL	1/1:0,34:34:99:978,102,0
2L	2345592	2L_2345592_SNP	G	T	1206.77	.	AC=2;AF=1.00;AN=2;BaseQRankSum=1.492;ClippingRankSum=0.000;DB;DP=48;ExcessHet=3.0103;FS=0.000;MLEAC=2;MLEAF=1.00;MQ=44.00;MQRankSum=0.000;QD=26.23;ReadPosRankSum=1.628;SOR=0.500	GT:AD:DP:GQ:PL	1/1:1,45:46:99:1235,112,0
2L	2345621	2L_2345621_SNP	A	G	1189.77	.	AC=2;AF=1.00;AN=2;DB;DP=43;ExcessHet=3.0103;FS=0.000;MLEAC=2;MLEAF=1.00;MQ=44.00;QD=27.67;SOR=1.055	GT:AD:DP:GQ:PL	1/1:0,43:43:99:1218,129,0
2L	2345651	.	T	C	1748.77	.	AC=2;AF=1.00;AN=2;DP=40;ExcessHet=3.0103;FS=0.000;MLEAC=2;MLEAF=1.00;MQ=44.00;QD=30.87;SOR=0.693	GT:AD:DP:GQ:PL	1/1:0,40:40:99:1777,120,0
2L	2345652	2L_2345652_SNP	A	G	1748.77	.	AC=2;AF=1.00;AN=2;DB;DP=39;ExcessHet=3.0103;FS=0.000;MLEAC=2;MLEAF=1.00;MQ=44.00;QD=30.23;SOR=0.743	GT:AD:DP:GQ:PL	1/1:0,39:39:99:1777,120,0
2L	2345787	2L_2345787_SNP	T	A	1317.77	.	AC=2;AF=1.00;AN=2;DB;DP=49;ExcessHet=3.0103;FS=0.000;MLEAC=2;MLEAF=1.00;MQ=43.96;QD=26.89;SOR=1.112	GT:AD:DP:GQ:PL	1/1:0,49:49:99:1346,147,0
2L	2345905	2L_2345905_SNP	A	T	2491.77	.	AC=2;AF=1.00;AN=2;DB;DP=54;ExcessHet=3.0103;FS=0.000;MLEAC=2;MLEAF=1.00;MQ=44.00;QD=29.90;SOR=1.022	GT:AD:DP:GQ:PL	1/1:0,54:54:99:2520,169,0
2L	2345907	2L_2345907_SNP	A	G	2491.77	.	AC=2;AF=1.00;AN=2;DB;DP=56;ExcessHet=3.0103;FS=0.000;MLEAC=2;MLEAF=1.00;MQ=44.00;QD=25.78;SOR=1.101	GT:AD:DP:GQ:PL	1/1:0,56:56:99:2520,169,0
2L	2345931	2L_2345931_SNP	C	T	2446.77	.	AC=2;AF=1.00;AN=2;DB;DP=49;ExcessHet=3.0103;FS=0.000;MLEAC=2;MLEAF=1.00;MQ=44.00;QD=29.52;SOR=1.225	GT:AD:DP:GQ:PL	1/1:0,49:49:99:2475,166,0
2L	2345936	2L_2345936_SNP	A	T	2266.77	.	AC=2;AF=1.00;AN=2;DB;DP=50;ExcessHet=3.0103;FS=0.000;MLEAC=2;MLEAF=1.00;MQ=44.00;QD=32.60;SOR=1.270	GT:AD:DP:GQ:PL	1/1:0,50:50:99:2295,154,0
2L	2345946	2L_2345946_SNP	C	T	2077.77	.	AC=2;AF=1.00;AN=2;DB;DP=47;ExcessHet=3.0103;FS=0.000;MLEAC=2;MLEAF=1.00;MQ=44.00;QD=36.09;SOR=1.132	GT:AD:DP:GQ:PL	1/1:0,47:47:99:2106,144,0
2L	2345998	2L_2345998_SNP	C	T	1399.77	.	AC=2;AF=1.00;AN=2;DB;DP=51;ExcessHet=3.0103;FS=0.000;MLEAC=2;MLEAF=1.00;MQ=44.00;QD=27.45;SOR=0.732	GT:AD:DP:GQ:PL	1/1:0,51:51:99:1428,153,0
2L	2346154	2L_2346154_SNP	T	G	1230.77	.	AC=2;AF=1.00;AN=2;DB;DP=46;ExcessHet=3.0103;FS=0.000;MLEAC=2;MLEAF=1.00;MQ=43.91;QD=26.76;SOR=0.874	GT:AD:DP:GQ:PL	1/1:0,46:46:99:1259,137,0
2L	2346413	.	C	CGACCAGTCGAGAGGGAA	1866.73	.	AC=2;AF=1.00;AN=2;DP=37;ExcessHet=3.0103;FS=0.000;MLEAC=2;MLEAF=1.00;MQ=43.76;QD=31.16;SOR=1.739	GT:AD:DP:GQ:PL	1/1:0,36:36:99:1904,129,0
2L	2346626	2L_2346626_SNP	T	C	1257.77	.	AC=2;AF=1.00;AN=2;DB;DP=49;ExcessHet=3.0103;FS=0.000;MLEAC=2;MLEAF=1.00;MQ=43.76;QD=25.67;SOR=1.225	GT:AD:DP:GQ:PL	1/1:0,49:49:99:1286,146,0
2L	2346751	.	G	GAGCTATTATTATTATTATTAT	1787.73	.	AC=2;AF=1.00;AN=2;DP=41;ExcessHet=3.0103;FS=0.000;MLEAC=2;MLEAF=1.00;MQ=42.83;QD=34.99;SOR=0.914	GT:AD:DP:GQ:PL	1/1:0,38:38:99:1825,122,0
2L	2346762	.	A	T	1053.77	.	AC=2;AF=1.00;AN=2;DP=40;ExcessHet=3.0103;FS=0.000;MLEAC=2;MLEAF=1.00;MQ=42.85;QD=27.02;SOR=1.096	GT:AD:DP:GQ:PL	1/1:0,39:39:99:1082,117,0
2L	2347066	.	T	C	1302.77	.	AC=2;AF=1.00;AN=2;DP=49;ExcessHet=3.0103;FS=0.000;MLEAC=2;MLEAF=1.00;MQ=43.90;QD=26.59;SOR=0.818	GT:AD:DP:GQ:PL	1/1:0,49:49:99:1331,147,0
2L	2347147	.	C	G	1364.77	.	AC=2;AF=1.00;AN=2;DP=52;ExcessHet=3.0103;FS=0.000;MLEAC=2;MLEAF=1.00;MQ=43.96;QD=26.25;SOR=1.244	GT:AD:DP:GQ:PL	1/1:0,52:52:99:1393,155,0
2L	2347231	2L_2347231_SNP	A	G	1073.77	.	AC=2;AF=1.00;AN=2;DB;DP=40;ExcessHet=3.0103;FS=0.000;MLEAC=2;MLEAF=1.00;MQ=43.95;QD=26.84;SOR=1.151	GT:AD:DP:GQ:PL	1/1:0,40:40:99:1102,120,0
2L	2347348	2L_2347348_SNP	T	C	1229.77	.	AC=2;AF=1.00;AN=2;DB;DP=46;ExcessHet=3.0103;FS=0.000;MLEAC=2;MLEAF=1.00;MQ=44.00;QD=26.73;SOR=0.780	GT:AD:DP:GQ:PL	1/1:0,46:46:99:1258,137,0
2L	2347582	2L_2347582_SNP	T	C	1273.77	.	AC=2;AF=1.00;AN=2;DB;DP=47;ExcessHet=3.0103;FS=0.000;MLEAC=2;MLEAF=1.00;MQ=44.00;QD=27.10;SOR=0.735	GT:AD:DP:GQ:PL	1/1:0,47:47:99:1302,143,0
2L	2347614	2L_2347614_SNP	T	A	2107.77	.	AC=2;AF=1.00;AN=2;DB;DP=50;ExcessHet=3.0103;FS=0.000;MLEAC=2;MLEAF=1.00;MQ=44.00;QD=25.87;SOR=0.952	GT:AD:DP:GQ:PL	1/1:0,50:50:99:2136,150,0
2L	2347636	2L_2347636_SNP	C	T	2311.77	.	AC=2;AF=1.00;AN=2;DB;DP=57;ExcessHet=3.0103;FS=0.000;MLEAC=2;MLEAF=1.00;MQ=44.00;QD=34.34;SOR=1.047	GT:AD:DP:GQ:PL	1/1:0,57:57:99:2340,171,0
2L	2347698	2L_2347698_SNP	G	T	2046.77	.	AC=2;AF=1.00;AN=2;DB;DP=48;ExcessHet=3.0103;FS=0.000;MLEAC=2;MLEAF=1.00;MQ=44.00;QD=27.39;SOR=1.562	GT:AD:DP:GQ:PL	1/1:0,48:48:99:2075,144,0
2L	2347716	2L_2347716_SNP	A	G	2146.77	.	AC=2;AF=1.00;AN=2;DB;DP=53;ExcessHet=3.0103;FS=0.000;MLEAC=2;MLEAF=1.00;MQ=44.00;QD=32.82;SOR=1.524	GT:AD:DP:GQ:PL	1/1:0,53:53:99:2175,159,0
2L	2349816	2L_2349816_SNP	G	A	2201.77	.	AC=2;AF=1.00;AN=2;DB;DP=51;ExcessHet=3.0103;FS=0.000;MLEAC=2;MLEAF=1.00;MQ=43.94;QD=30.21;SOR=1.314	GT:AD:DP:GQ:PL	1/1:0,51:51:99:2230,154,0
2L	2349825	2L_2349825_SNP	A	G	2346.77	.	AC=2;AF=1.00;AN=2;DB;DP=55;ExcessHet=3.0103;FS=0.000;MLEAC=2;MLEAF=1.00;MQ=43.95;QD=30.82;SOR=1.371	GT:AD:DP:GQ:PL	1/1:0,55:55:99:2375,166,0
2L	2349927	2L_2349927_SNP	C	A	1297.77	.	AC=2;AF=1.00;AN=2;DB;DP=49;ExcessHet=3.0103;FS=0.000;MLEAC=2;MLEAF=1.00;MQ=43.92;QD=26.49;SOR=0.733	GT:AD:DP:GQ:PL	1/1:0,49:49:99:1326,146,0
2L	2349942	2L_2349942_SNP	T	G	1396.77	.	AC=2;AF=1.00;AN=2;DB;DP=53;ExcessHet=3.0103;FS=0.000;MLEAC=2;MLEAF=1.00;MQ=43.93;QD=26.35;SOR=0.730	GT:AD:DP:GQ:PL	1/1:0,53:53:99:1425,158,0
2L	2350057	2L_2350057_SNP	C	T	1040.77	.	AC=2;AF=1.00;AN=2;DB;DP=39;ExcessHet=3.0103;FS=0.000;MLEAC=2;MLEAF=1.00;MQ=44.00;QD=26.69;SOR=1.236	GT:AD:DP:GQ:PL	1/1:0,39:39:99:1069,116,0
2L	2350104	.	TA	T	992.73	.	AC=2;AF=1.00;AN=2;DP=46;ExcessHet=3.0103;FS=0.000;MLEAC=2;MLEAF=1.00;MQ=44.00;QD=22.56;SOR=0.693	GT:AD:DP:GQ:PL	1/1:0,44:44:99:1030,132,0
2L	2350241	2L_2350241_SNP	A	T	1284.77	.	AC=2;AF=1.00;AN=2;DB;DP=47;ExcessHet=3.0103;FS=0.000;MLEAC=2;MLEAF=1.00;MQ=44.00;QD=27.34;SOR=1.378	GT:AD:DP:GQ:PL	1/1:0,47:47:99:1313,141,0
2L	2350321	2L_2350321_SNP	G	A	1286.77	.	AC=2;AF=1.00;AN=2;DB;DP=48;ExcessHet=3.0103;FS=0.000;MLEAC=2;MLEAF=1.00;MQ=44.00;QD=26.81;SOR=0.693	GT:AD:DP:GQ:PL	1/1:0,48:48:99:1315,144,0
2L	2350453	2L_2350453_SNP	G	C	1289.77	.	AC=2;AF=1.00;AN=2;DB;DP=50;ExcessHet=3.0103;FS=0.000;MLEAC=2;MLEAF=1.00;MQ=44.00;QD=26.32;SOR=1.225	GT:AD:DP:GQ:PL	1/1:0,49:49:99:1318,147,0
2L	2350477	2L_2350477_SNP	G	A	1283.77	.	AC=2;AF=1.00;AN=2;DB;DP=47;ExcessHet=3.0103;FS=0.000;MLEAC=2;MLEAF=1.00;MQ=44.00;QD=27.31;SOR=1.514	GT:AD:DP:GQ:PL	1/1:0,47:47:99:1312,141,0
2L	2352298	.	T	TGCCTTATC	1217.73	.	AC=2;AF=1.00;AN=2;DP=26;ExcessHet=3.0103;FS=0.000;MLEAC=2;MLEAF=1.00;MQ=42.67;QD=27.44;SOR=1.358	GT:AD:DP:GQ:PL	1/1:0,25:25:84:1255,84,0
2L	2352322	2L_2352322_SNP	T	G	1139.77	.	AC=2;AF=1.00;AN=2;DB;DP=28;ExcessHet=3.0103;FS=0.000;MLEAC=2;MLEAF=1.00;MQ=42.26;QD=28.43;SOR=1.382	GT:AD:DP:GQ:PL	1/1:0,28:28:84:1168,84,0
2L	2352355	2L_2352355_SNP	A	T	1276.77	.	AC=2;AF=1.00;AN=2;DB;DP=29;ExcessHet=3.0103;FS=0.000;MLEAC=2;MLEAF=1.00;MQ=42.33;QD=29.89;SOR=1.255	GT:AD:DP:GQ:PL	1/1:0,29:29:87:1305,87,0
2L	2352357	.	C	CAAAAAAGT	1447.73	.	AC=2;AF=1.00;AN=2;DP=29;ExcessHet=3.0103;FS=0.000;MLEAC=2;MLEAF=1.00;MQ=42.33;QD=33.10;SOR=1.255	GT:AD:DP:GQ:PL	1/1:0,29:29:99:1485,99,0
2L	2352360	.	T	TATTAGCTCACAGC	1485.73	.	AC=2;AF=1.00;AN=2;DP=32;ExcessHet=3.0103;FS=0.000;MLEAC=2;MLEAF=1.00;MQ=42.42;QD=30.96;SOR=0.957	GT:AD:DP:GQ:PL	1/1:0,32:32:99:1523,102,0
2L	2352785	2L_2352785_SNP	T	C	1030.77	.	AC=2;AF=1.00;AN=2;DB;DP=38;ExcessHet=3.0103;FS=0.000;MLEAC=2;MLEAF=1.00;MQ=44.00;QD=27.13;SOR=0.798	GT:AD:DP:GQ:PL	1/1:0,38:38:99:1059,114,0
2L	2352911	2L_2352911_SNP	A	G	1162.77	.	AC=2;AF=1.00;AN=2;DB;DP=45;ExcessHet=3.0103;FS=0.000;MLEAC=2;MLEAF=1.00;MQ=44.00;QD=26.43;SOR=1.828	GT:AD:DP:GQ:PL	1/1:0,44:44:99:1191,131,0
2L	2352932	2L_2352932_SNP	T	G	1170.77	.	AC=2;AF=1.00;AN=2;DB;DP=45;ExcessHet=3.0103;FS=0.000;MLEAC=2;MLEAF=1.00;MQ=44.00;QD=26.61;SOR=1.828	GT:AD:DP:GQ:PL	1/1:0,44:44:99:1199,131,0
2L	2353049	2L_2353049_SNP	G	A	909.77	.	AC=2;AF=1.00;AN=2;DB;DP=35;ExcessHet=3.0103;FS=0.000;MLEAC=2;MLEAF=1.00;MQ=43.94;QD=25.99;SOR=0.749	GT:AD:DP:GQ:PL	1/1:0,35:35:99:938,103,0
2L	2353067	2L_2353067_SNP	A	C	974.77	.	AC=2;AF=1.00;AN=2;DB;DP=37;ExcessHet=3.0103;FS=0.000;MLEAC=2;MLEAF=1.00;MQ=43.95;QD=26.35;SOR=0.984	GT:AD:DP:GQ:PL	1/1:0,37:37:99:1003,111,0
2L	2353079	2L_2353079_SNP	T	C	923.77	.	AC=2;AF=1.00;AN=2;BaseQRankSum=0.363;ClippingRankSum=0.000;DB;DP=37;ExcessHet=3.0103;FS=0.000;MLEAC=2;MLEAF=1.00;MQ=43.95;MQRankSum=0.000;QD=25.66;ReadPosRankSum=0.343;SOR=0.246	GT:AD:DP:GQ:PL	1/1:1,35:36:80:952,80,0
2L	2353109	2L_2353109_SNP	G	C	816.77	.	AC=2;AF=1.00;AN=2;BaseQRankSum=1.797;ClippingRankSum=0.000;DB;DP=34;ExcessHet=3.0103;FS=3.554;MLEAC=2;MLEAF=1.00;MQ=43.94;MQRankSum=0.000;QD=24.02;ReadPosRankSum=1.536;SOR=0.707	GT:AD:DP:GQ:PL	1/1:1,33:34:90:845,90,0
2L	2353137	2L_2353137_SNP	A	C	964.77	.	AC=2;AF=1.00;AN=2;DB;DP=36;ExcessHet=3.0103;FS=0.000;MLEAC=2;MLEAF=1.00;MQ=43.95;QD=26.80;SOR=1.209	GT:AD:DP:GQ:PL	1/1:0,36:36:99:993,108,0
2L	2353151	2L_2353151_SNP	C	T	992.77	.	AC=2;AF=1.00;AN=2;DB;DP=36;ExcessHet=3.0103;FS=0.000;MLEAC=2;MLEAF=1.00;MQ=43.95;QD=27.58;SOR=1.209	GT:AD:DP:GQ:PL	1/1:0,36:36:99:1021,108,0
2L	2353247	2L_2353247_SNP	A	T	956.77	.	AC=2;AF=1.00;AN=2;DB;DP=35;ExcessHet=3.0103;FS=0.000;MLEAC=2;MLEAF=1.00;MQ=44.00;QD=28.14;SOR=1.609	GT:AD:DP:GQ:PL	1/1:0,34:34:99:985,102,0
2L	2353519	2L_2353519_SNP	C	T	1184.77	.	AC=2;AF=1.00;AN=2;DB;DP=43;ExcessHet=3.0103;FS=0.000;MLEAC=2;MLEAF=1.00;MQ=44.00;QD=27.55;SOR=0.941	GT:AD:DP:GQ:PL	1/1:0,43:43:99:1213,129,0
2L	2353577	2L_2353577_SNP	C	A	970.77	.	AC=2;AF=1.00;AN=2;DB;DP=36;ExcessHet=3.0103;FS=0.000;MLEAC=2;MLEAF=1.00;MQ=44.00;QD=27.74;SOR=1.002	GT:AD:DP:GQ:PL	1/1:0,35:35:99:999,105,0
2L	2353700	2L_2353700_SNP	G	A	1195.77	.	AC=2;AF=1.00;AN=2;DB;DP=45;ExcessHet=3.0103;FS=0.000;MLEAC=2;MLEAF=1.00;MQ=44.00;QD=26.57;SOR=0.929	GT:AD:DP:GQ:PL	1/1:0,45:45:99:1224,134,0
2L	2353714	2L_2353714_SNP	A	T	1351.77	.	AC=2;AF=1.00;AN=2;DB;DP=51;ExcessHet=3.0103;FS=0.000;MLEAC=2;MLEAF=1.00;MQ=44.00;QD=27.04;SOR=0.859	GT:AD:DP:GQ:PL	1/1:0,50:50:99:1380,150,0
2L	2354316	2L_2354316_SNP	G	C	1423.77	.	AC=2;AF=1.00;AN=2;DB;DP=54;ExcessHet=3.0103;FS=0.000;MLEAC=2;MLEAF=1.00;MQ=44.00;QD=26.37;SOR=1.220	GT:AD:DP:GQ:PL	1/1:0,54:54:99:1452,161,0
2L	2354412	2L_2354412_SNP	C	A	968.77	.	AC=2;AF=1.00;AN=2;BaseQRankSum=1.785;ClippingRankSum=0.000;DB;DP=42;ExcessHet=3.0103;FS=0.000;MLEAC=2;MLEAF=1.00;MQ=44.00;MQRankSum=0.000;QD=23.63;ReadPosRankSum=-0.467;SOR=0.507	GT:AD:DP:GQ:PL	1/1:1,40:41:99:997,111,0
2L	2354552	.	A	C	1501.77	.	AC=2;AF=1.00;AN=2;DP=58;ExcessHet=3.0103;FS=0.000;MLEAC=2;MLEAF=1.00;MQ=44.00;QD=25.89;SOR=1.085	GT:AD:DP:GQ:PL	1/1:0,58:58:99:1530,173,0
2L	2354677	2L_2354677_SNP	T	C	2483.77	.	AC=2;AF=1.00;AN=2;DB;DP=59;ExcessHet=3.0103;FS=0.000;MLEAC=2;MLEAF=1.00;MQ=44.00;QD=35.28;SOR=1.047	GT:AD:DP:GQ:PL	1/1:0,57:57:99:2512,175,0
2L	2354686	2L_2354686_SNP	T	C	2389.77	.	AC=2;AF=1.00;AN=2;DB;DP=57;ExcessHet=3.0103;FS=0.000;MLEAC=2;MLEAF=1.00;MQ=44.00;QD=25.56;SOR=1.061	GT:AD:DP:GQ:PL	1/1:0,55:55:99:2418,166,0
2L	2354924	2L_2354924_SNP	G	A	1613.77	.	AC=2;AF=1.00;AN=2;DB;DP=59;ExcessHet=3.0103;FS=0.000;MLEAC=2;MLEAF=1.00;MQ=44.00;QD=27.35;SOR=0.796	GT:AD:DP:GQ:PL	1/1:0,59:59:99:1642,177,0
2L	2355362	.	G	GT	1169.73	.	AC=2;AF=1.00;AN=2;BaseQRankSum=0.261;ClippingRankSum=0.000;DP=58;ExcessHet=3.0103;FS=4.260;MLEAC=2;MLEAF=1.00;MQ=44.00;MQRankSum=0.000;QD=20.89;ReadPosRankSum=-1.178;SOR=1.160	GT:AD:DP:GQ:PL	1/1:1,55:56:99:1207,149,0
2L	2355853	2L_2355853_DEL	AGAAACTGTAGGG	A	2000.73	.	AC=2;AF=1.00;AN=2;DB;DP=46;ExcessHet=3.0103;FS=0.000;MLEAC=2;MLEAF=1.00;MQ=44.00;QD=25.23;SOR=1.464	GT:AD:DP:GQ:PL	1/1:0,46:46:99:2038,139,0
2L	2359160	.	C	CATAT	1493.73	.	AC=2;AF=1.00;AN=2;BaseQRankSum=-0.108;ClippingRankSum=0.000;DP=42;ExcessHet=3.0103;FS=0.000;MLEAC=2;MLEAF=1.00;MQ=43.41;MQRankSum=-0.279;QD=34.08;ReadPosRankSum=-0.578;SOR=0.275	GT:AD:DP:GQ:PL	1/1:1,35:36:64:1531,64,0
2L	2359554	.	C	CTT	948.73	.	AC=2;AF=1.00;AN=2;BaseQRankSum=-0.444;ClippingRankSum=0.000;DP=38;ExcessHet=3.0103;FS=0.000;MLEAC=2;MLEAF=1.00;MQ=43.95;MQRankSum=0.000;QD=25.64;ReadPosRankSum=2.135;SOR=1.071	GT:AD:DP:GQ:PL	1/1:2,35:37:59:986,59,0
2L	2359925	.	C	CT	1187.73	.	AC=2;AF=1.00;AN=2;DP=59;ExcessHet=3.0103;FS=0.000;MLEAC=2;MLEAF=1.00;MQ=43.97;QD=21.60;SOR=0.884	GT:AD:DP:GQ:PL	1/1:0,55:55:99:1225,164,0
2L	2359982	2L_2359982_SNP	C	A	1354.77	.	AC=2;AF=1.00;AN=2;BaseQRankSum=1.806;ClippingRankSum=0.000;DB;DP=54;ExcessHet=3.0103;FS=0.000;MLEAC=2;MLEAF=1.00;MQ=43.96;MQRankSum=0.000;QD=25.56;ReadPosRankSum=0.924;SOR=0.330	GT:AD:DP:GQ:PL	1/1:1,52:53:99:1383,148,0
2L	2360128	.	T	TG	1254.73	.	AC=2;AF=1.00;AN=2;DP=52;ExcessHet=3.0103;FS=0.000;MLEAC=2;MLEAF=1.00;MQ=44.00;QD=25.61;SOR=0.733	GT:AD:DP:GQ:PL	1/1:0,49:49:99:1292,150,0
2L	2360409	.	AAAAC	A	2392.73	.	AC=2;AF=1.00;AN=2;DP=54;ExcessHet=3.0103;FS=0.000;MLEAC=2;MLEAF=1.00;MQ=43.96;QD=30.76;SOR=1.179	GT:AD:DP:GQ:PL	1/1:0,53:53:99:2430,163,0
2L	2360413	.	C	CGG	2392.73	.	AC=2;AF=1.00;AN=2;DP=53;ExcessHet=3.0103;FS=0.000;MLEAC=2;MLEAF=1.00;MQ=43.96;QD=31.68;SOR=1.179	GT:AD:DP:GQ:PL	1/1:0,53:53:99:2430,163,0
2L	2360597	2L_2360597_SNP	T	C	1588.77	.	AC=2;AF=1.00;AN=2;BaseQRankSum=1.837;ClippingRankSum=0.000;DB;DP=58;ExcessHet=3.0103;FS=3.655;MLEAC=2;MLEAF=1.00;MQ=43.95;MQRankSum=0.000;QD=27.39;ReadPosRankSum=-0.719;SOR=0.742	GT:AD:DP:GQ:PL	1/1:1,57:58:99:1617,164,0
2L	2360621	2L_2360621_SNP	C	T	2236.77	.	AC=2;AF=1.00;AN=2;DB;DP=51;ExcessHet=3.0103;FS=0.000;MLEAC=2;MLEAF=1.00;MQ=43.94;QD=32.07;SOR=1.314	GT:AD:DP:GQ:PL	1/1:0,51:51:99:2265,154,0
2L	2360623	2L_2360623_SNP	T	C	2236.77	.	AC=2;AF=1.00;AN=2;DB;DP=51;ExcessHet=3.0103;FS=0.000;MLEAC=2;MLEAF=1.00;MQ=43.94;QD=32.29;SOR=1.314	GT:AD:DP:GQ:PL	1/1:0,51:51:99:2265,154,0
2L	2361635	2L_2361635_SNP	G	A	1530.77	.	AC=2;AF=1.00;AN=2;DB;DP=34;ExcessHet=3.0103;FS=0.000;MLEAC=2;MLEAF=1.00;MQ=44.00;QD=28.77;SOR=1.085	GT:AD:DP:GQ:PL	1/1:0,34:34:99:1559,105,0
2L	2361636	2L_2361636_SNP	A	G	1530.77	.	AC=2;AF=1.00;AN=2;DB;DP=35;ExcessHet=3.0103;FS=0.000;MLEAC=2;MLEAF=1.00;MQ=44.00;QD=32.05;SOR=1.002	GT:AD:DP:GQ:PL	1/1:0,35:35:99:1559,105,0
2L	2361948	2L_2361948_SNP	A	T	2192.77	.	AC=2;AF=1.00;AN=2;DB;DP=50;ExcessHet=3.0103;FS=0.000;MLEAC=2;MLEAF=1.00;MQ=43.84;QD=28.51;SOR=1.656	GT:AD:DP:GQ:PL	1/1:0,50:50:99:2221,150,0
2L	2361953	.	T	A	2201.77	.	AC=2;AF=1.00;AN=2;DP=49;ExcessHet=3.0103;FS=0.000;MLEAC=2;MLEAF=1.00;MQ=43.84;QD=31.12;SOR=1.473	GT:AD:DP:GQ:PL	1/1:0,49:49:99:2230,150,0
2L	2361954	.	T	C	2356.77	.	AC=2;AF=1.00;AN=2;DP=49;ExcessHet=3.0103;FS=0.000;MLEAC=2;MLEAF=1.00;MQ=43.84;QD=26.40;SOR=1.473	GT:AD:DP:GQ:PL	1/1:0,49:49:99:2385,160,0
2L	2361961	2L_2361961_SNP	G	A	2446.77	.	AC=2;AF=1.00;AN=2;DB;DP=53;ExcessHet=3.0103;FS=0.000;MLEAC=2;MLEAF=1.00;MQ=43.85;QD=31.71;SOR=1.524	GT:AD:DP:GQ:PL	1/1:0,53:53:99:2475,166,0
2L	2361978	.	T	A	2414.77	.	AC=2;AF=1.00;AN=2;DP=52;ExcessHet=3.0103;FS=0.000;MLEAC=2;MLEAF=1.00;MQ=43.89;QD=31.21;SOR=1.036	GT:AD:DP:GQ:PL	1/1:0,52:52:99:2443,166,0
2L	2361979	.	T	A	2369.77	.	AC=2;AF=1.00;AN=2;DP=54;ExcessHet=3.0103;FS=0.000;MLEAC=2;MLEAF=1.00;MQ=43.89;QD=27.78;SOR=1.022	GT:AD:DP:GQ:PL	1/1:0,54:54:99:2398,163,0
2L	2362007	2L_2362007_SNP	T	G	2542.77	.	AC=2;AF=1.00;AN=2;DB;DP=58;ExcessHet=3.0103;FS=0.000;MLEAC=2;MLEAF=1.00;MQ=43.93;QD=33.63;SOR=0.693	GT:AD:DP:GQ:PL	1/1:0,58:58:99:2571,181,0
2L	2362018	2L_2362018_SNP	T	C	2483.77	.	AC=2;AF=1.00;AN=2;DB;DP=58;ExcessHet=3.0103;FS=0.000;MLEAC=2;MLEAF=1.00;MQ=43.93;QD=27.55;SOR=0.914	GT:AD:DP:GQ:PL	1/1:0,58:58:99:2512,175,0
2L	2362053	2L_2362053_SNP	T	A	1659.77	.	AC=2;AF=1.00;AN=2;DB;DP=61;ExcessHet=3.0103;FS=0.000;MLEAC=2;MLEAF=1.00;MQ=43.97;QD=27.21;SOR=0.793	GT:AD:DP:GQ:PL	1/1:0,61:61:99:1688,183,0
2L	2362088	2L_2362088_SNP	G	A	1761.77	.	AC=2;AF=1.00;AN=2;DB;DP=65;ExcessHet=3.0103;FS=0.000;MLEAC=2;MLEAF=1.00;MQ=43.94;QD=27.10;SOR=0.854	GT:AD:DP:GQ:PL	1/1:0,65:65:99:1790,193,0
2L	2362115	2L_2362115_SNP	G	C	1533.77	.	AC=2;AF=1.00;AN=2;DB;DP=58;ExcessHet=3.0103;FS=0.000;MLEAC=2;MLEAF=1.00;MQ=43.97;QD=26.44;SOR=0.914	GT:AD:DP:GQ:PL	1/1:0,58:58:99:1562,173,0
2L	2362174	2L_2362174_SNP	A	G	1668.77	.	AC=2;AF=1.00;AN=2;DB;DP=61;ExcessHet=3.0103;FS=0.000;MLEAC=2;MLEAF=1.00;MQ=43.94;QD=27.36;SOR=0.725	GT:AD:DP:GQ:PL	1/1:0,61:61:99:1697,182,0
2L	2362596	.	T	TCC	1595.73	.	AC=2;AF=1.00;AN=2;DP=44;ExcessHet=3.0103;FS=0.000;MLEAC=2;MLEAF=1.00;MQ=44.00;QD=32.06;SOR=1.105	GT:AD:DP:GQ:PL	1/1:0,44:44:99:1633,132,0
2L	2362631	2L_2362631_SNP	T	C	1321.77	.	AC=2;AF=1.00;AN=2;DB;DP=48;ExcessHet=3.0103;FS=0.000;MLEAC=2;MLEAF=1.00;MQ=43.94;QD=27.54;SOR=1.298	GT:AD:DP:GQ:PL	1/1:0,48:48:99:1350,144,0
2L	2362959	2L_2362959_SNP	G	A	1491.77	.	AC=2;AF=1.00;AN=2;DB;DP=55;ExcessHet=3.0103;FS=0.000;MLEAC=2;MLEAF=1.00;MQ=43.96;QD=27.12;SOR=0.804	GT:AD:DP:GQ:PL	1/1:0,55:55:99:1520,164,0
2L	2363027	2L_2363027_SNP	T	G	1439.77	.	AC=2;AF=1.00;AN=2;DB;DP=57;ExcessHet=3.0103;FS=0.000;MLEAC=2;MLEAF=1.00;MQ=43.97;QD=26.18;SOR=0.729	GT:AD:DP:GQ:PL	1/1:0,55:55:99:1468,164,0
2L	2363116	2L_2363116_SNP	T	C	1568.77	.	AC=2;AF=1.00;AN=2;DB;DP=59;ExcessHet=3.0103;FS=0.000;MLEAC=2;MLEAF=1.00;MQ=44.00;QD=26.59;SOR=0.950	GT:AD:DP:GQ:PL	1/1:0,59:59:99:1597,177,0
2L	2363244	2L_2363244_SNP	A	G	1312.77	.	AC=2;AF=1.00;AN=2;DB;DP=49;ExcessHet=3.0103;FS=0.000;MLEAC=2;MLEAF=1.00;MQ=43.94;QD=26.79;SOR=0.733	GT:AD:DP:GQ:PL	1/1:0,49:49:99:1341,147,0
2L	2363413	2L_2363413_SNP	T	A	1632.77	.	AC=2;AF=1.00;AN=2;DB;DP=61;ExcessHet=3.0103;FS=0.000;MLEAC=2;MLEAF=1.00;MQ=44.00;QD=27.21;SOR=0.693	GT:AD:DP:GQ:PL	1/1:0,60:60:99:1661,180,0
2L	2363599	2L_2363599_SNP	A	G	1615.77	.	AC=2;AF=1.00;AN=2;DB;DP=58;ExcessHet=3.0103;FS=0.000;MLEAC=2;MLEAF=1.00;MQ=43.93;QD=27.86;SOR=0.836	GT:AD:DP:GQ:PL	1/1:0,58:58:99:1644,174,0
2L	2363720	2L_2363720_SNP	A	C	1879.77	.	AC=2;AF=1.00;AN=2;DB;DP=70;ExcessHet=3.0103;FS=0.000;MLEAC=2;MLEAF=1.00;MQ=44.00;QD=26.85;SOR=0.750	GT:AD:DP:GQ:PL	1/1:0,70:70:99:1908,210,0
2L	2363785	2L_2363785_SNP	C	A	1863.77	.	AC=2;AF=1.00;AN=2;DB;DP=69;ExcessHet=3.0103;FS=0.000;MLEAC=2;MLEAF=1.00;MQ=44.00;QD=27.01;SOR=1.131	GT:AD:DP:GQ:PL	1/1:0,69:69:99:1892,206,0
2L	2363942	.	T	C	1743.77	.	AC=2;AF=1.00;AN=2;DP=64;ExcessHet=3.0103;FS=0.000;MLEAC=2;MLEAF=1.00;MQ=43.86;QD=27.25;SOR=0.693	GT:AD:DP:GQ:PL	1/1:0,64:64:99:1772,192,0
2L	2363976	2L_2363976_SNP	A	T	1814.77	.	AC=2;AF=1.00;AN=2;DB;DP=65;ExcessHet=3.0103;FS=0.000;MLEAC=2;MLEAF=1.00;MQ=43.89;QD=27.92;SOR=1.162	GT:AD:DP:GQ:PL	1/1:0,65:65:99:1843,195,0
2L	2364126	2L_2364126_SNP	G	A	1339.77	.	AC=2;AF=1.00;AN=2;DB;DP=48;ExcessHet=3.0103;FS=0.000;MLEAC=2;MLEAF=1.00;MQ=43.85;QD=27.91;SOR=1.067	GT:AD:DP:GQ:PL	1/1:0,48:48:99:1368,144,0
2L	2364242	2L_2364242_SNP	G	T	1514.77	.	AC=2;AF=1.00;AN=2;DB;DP=54;ExcessHet=3.0103;FS=0.000;MLEAC=2;MLEAF=1.00;MQ=44.00;QD=28.05;SOR=0.767	GT:AD:DP:GQ:PL	1/1:0,54:54:99:1543,162,0
2L	2364301	2L_2364301_SNP	A	G	1559.77	.	AC=2;AF=1.00;AN=2;DB;DP=56;ExcessHet=3.0103;FS=0.000;MLEAC=2;MLEAF=1.00;MQ=43.90;QD=27.85;SOR=1.009	GT:AD:DP:GQ:PL	1/1:0,56:56:99:1588,168,0
2L	2364545	.	G	GAGC	1691.73	.	AC=2;AF=1.00;AN=2;DP=38;ExcessHet=3.0103;FS=0.000;MLEAC=2;MLEAF=1.00;MQ=44.00;QD=26.93;SOR=0.746	GT:AD:DP:GQ:PL	1/1:0,37:37:99:1729,117,0
2L	2364560	2L_2364560_SNP	C	A	1753.77	.	AC=2;AF=1.00;AN=2;DB;DP=40;ExcessHet=3.0103;FS=0.000;MLEAC=2;MLEAF=1.00;MQ=44.00;QD=30.33;SOR=0.693	GT:AD:DP:GQ:PL	1/1:0,40:40:99:1782,123,0
2L	2364726	2L_2364726_SNP	C	G	1250.77	.	AC=2;AF=1.00;AN=2;DB;DP=45;ExcessHet=3.0103;FS=0.000;MLEAC=2;MLEAF=1.00;MQ=44.00;QD=27.79;SOR=1.038	GT:AD:DP:GQ:PL	1/1:0,45:45:99:1279,135,0
2L	2364809	2L_2364809_SNP	A	C	1256.77	.	AC=2;AF=1.00;AN=2;DB;DP=46;ExcessHet=3.0103;FS=0.000;MLEAC=2;MLEAF=1.00;MQ=44.00;QD=27.32;SOR=1.203	GT:AD:DP:GQ:PL	1/1:0,46:46:99:1285,138,0
2L	2364849	2L_2364849_SNP	T	C	1032.77	.	AC=2;AF=1.00;AN=2;DB;DP=39;ExcessHet=3.0103;FS=0.000;MLEAC=2;MLEAF=1.00;MQ=44.00;QD=26.48;SOR=0.743	GT:AD:DP:GQ:PL	1/1:0,39:39:99:1061,117,0
2L	2364966	2L_2364966_SNP	A	G	1452.77	.	AC=2;AF=1.00;AN=2;DB;DP=53;ExcessHet=3.0103;FS=0.000;MLEAC=2;MLEAF=1.00;MQ=44.00;QD=27.41;SOR=0.808	GT:AD:DP:GQ:PL	1/1:0,53:53:99:1481,159,0
2L	2365299	2L_2365299_SNP	A	G	1250.77	.	AC=2;AF=1.00;AN=2;DB;DP=47;ExcessHet=3.0103;FS=0.000;MLEAC=2;MLEAF=1.00;MQ=44.00;QD=26.61;SOR=1.132	GT:AD:DP:GQ:PL	1/1:0,47:47:99:1279,141,0
2L	2365708	2L_2365708_SNP	T	A	1109.77	.	AC=2;AF=1.00;AN=2;DB;DP=40;ExcessHet=3.0103;FS=0.000;MLEAC=2;MLEAF=1.00;MQ=43.95;QD=27.74;SOR=1.292	GT:AD:DP:GQ:PL	1/1:0,40:40:99:1138,120,0
2L	2365925	2L_2365925_SNP	G	T	1616.77	.	AC=2;AF=1.00;AN=2;BaseQRankSum=1.776;ClippingRankSum=0.000;DB;DP=62;ExcessHet=3.0103;FS=0.000;MLEAC=2;MLEAF=1.00;MQ=43.91;MQRankSum=-0.150;QD=26.08;ReadPosRankSum=1.122;SOR=0.625	GT:AD:DP:GQ:PL	1/1:1,61:62:99:1645,175,0
2L	2365979	2L_2365979_SNP	G	A	3161.77	.	AC=2;AF=1.00;AN=2;DB;DP=72;ExcessHet=3.0103;FS=0.000;MLEAC=2;MLEAF=1.00;MQ=43.86;QD=27.24;SOR=1.308	GT:AD:DP:GQ:PL	1/1:0,72:72:99:3190,220,0
2L	2365989	2L_2365989_SNP	T	A	3169.77	.	AC=2;AF=1.00;AN=2;DB;DP=74;ExcessHet=3.0103;FS=0.000;MLEAC=2;MLEAF=1.00;MQ=43.84;QD=23.62;SOR=1.134	GT:AD:DP:GQ:PL	1/1:0,74:74:99:3198,223,0
2L	2366027	2L_2366027_SNP	C	T	1710.77	.	AC=2;AF=1.00;AN=2;DB;DP=63;ExcessHet=3.0103;FS=0.000;MLEAC=2;MLEAF=1.00;MQ=43.78;QD=27.16;SOR=0.933	GT:AD:DP:GQ:PL	1/1:0,63:63:99:1739,189,0
2L	2366040	2L_2366040_SNP	G	A	2722.77	.	AC=2;AF=1.00;AN=2;DB;DP=63;ExcessHet=3.0103;FS=0.000;MLEAC=2;MLEAF=1.00;MQ=43.75;QD=30.74;SOR=0.790	GT:AD:DP:GQ:PL	1/1:0,63:63:99:2751,190,0
2L	2366046	2L_2366046_SNP	T	C	2743.77	.	AC=2;AF=1.00;AN=2;DB;DP=58;ExcessHet=3.0103;FS=0.000;MLEAC=2;MLEAF=1.00;MQ=43.76;QD=35.34;SOR=0.836	GT:AD:DP:GQ:PL	1/1:0,58:58:99:2772,190,0
2L	2366050	.	TAGGC	T	2709.73	.	AC=2;AF=1.00;AN=2;DP=62;ExcessHet=3.0103;FS=0.000;MLEAC=2;MLEAF=1.00;MQ=43.78;QD=29.17;SOR=0.693	GT:AD:DP:GQ:PL	1/1:0,62:62:99:2747,187,0
2L	2366057	.	TTG	T	2709.73	.	AC=2;AF=1.00;AN=2;DP=62;ExcessHet=3.0103;FS=0.000;MLEAC=2;MLEAF=1.00;MQ=43.78;QD=28.24;SOR=0.693	GT:AD:DP:GQ:PL	1/1:0,62:62:99:2747,187,0
2L	2366085	.	C	CTG	2606.73	.	AC=2;AF=1.00;AN=2;DP=67;ExcessHet=3.0103;FS=0.000;MLEAC=2;MLEAF=1.00;MQ=43.77;QD=35.29;SOR=0.787	GT:AD:DP:GQ:PL	1/1:0,65:65:99:2644,196,0
2L	2366410	2L_2366410_SNP	C	T	1242.77	.	AC=2;AF=1.00;AN=2;DB;DP=45;ExcessHet=3.0103;FS=0.000;MLEAC=2;MLEAF=1.00;MQ=44.00;QD=27.62;SOR=0.829	GT:AD:DP:GQ:PL	1/1:0,45:45:99:1271,135,0
2L	2366531	2L_2366531_SNP	A	G	1324.77	.	AC=2;AF=1.00;AN=2;DB;DP=50;ExcessHet=3.0103;FS=0.000;MLEAC=2;MLEAF=1.00;MQ=43.90;QD=26.50;SOR=1.051	GT:AD:DP:GQ:PL	1/1:0,50:50:99:1353,150,0
2L	2366761	2L_2366761_SNP	A	G	1153.77	.	AC=2;AF=1.00;AN=2;DB;DP=42;ExcessHet=3.0103;FS=0.000;MLEAC=2;MLEAF=1.00;MQ=44.00;QD=27.47;SOR=1.259	GT:AD:DP:GQ:PL	1/1:0,42:42:99:1182,126,0
2L	2367217	2L_2367217_SNP	G	A	828.77	.	AC=2;AF=1.00;AN=2;DB;DP=31;ExcessHet=3.0103;FS=0.000;MLEAC=2;MLEAF=1.00;MQ=43.76;QD=27.63;SOR=1.143	GT:AD:DP:GQ:PL	1/1:0,30:30:90:857,90,0
2L	2367445	2L_2367445_SNP	G	A	545.77	.	AC=2;AF=1.00;AN=2;DB;DP=21;ExcessHet=3.0103;FS=0.000;MLEAC=2;MLEAF=1.00;MQ=44.00;QD=25.99;SOR=0.990	GT:AD:DP:GQ:PL	1/1:0,21:21:62:574,62,0
2L	2368135	2L_2368135_SNP	C	T	1493.77	.	AC=2;AF=1.00;AN=2;DB;DP=54;ExcessHet=3.0103;FS=0.000;MLEAC=2;MLEAF=1.00;MQ=43.96;QD=27.66;SOR=1.118	GT:AD:DP:GQ:PL	1/1:0,54:54:99:1522,162,0
2L	2368227	2L_2368227_SNP	T	A	1592.77	.	AC=2;AF=1.00;AN=2;DB;DP=60;ExcessHet=3.0103;FS=0.000;MLEAC=2;MLEAF=1.00;MQ=43.97;QD=26.55;SOR=0.760	GT:AD:DP:GQ:PL	1/1:0,60:60:99:1621,179,0
2L	2368254	2L_2368254_SNP	G	A	1557.77	.	AC=2;AF=1.00;AN=2;BaseQRankSum=1.791;ClippingRankSum=0.000;DB;DP=58;ExcessHet=3.0103;FS=3.321;MLEAC=2;MLEAF=1.00;MQ=43.97;MQRankSum=0.000;QD=26.86;ReadPosRankSum=1.480;SOR=0.504	GT:AD:DP:GQ:PL	1/1:1,57:58:99:1586,163,0
2L	2368272	2L_2368272_SNP	G	C	1383.77	.	AC=2;AF=1.00;AN=2;DB;DP=53;ExcessHet=3.0103;FS=0.000;MLEAC=2;MLEAF=1.00;MQ=43.96;QD=26.11;SOR=0.981	GT:AD:DP:GQ:PL	1/1:0,53:53:99:1412,158,0
2L	2368372	2L_2368372_SNP	C	T	786.77	.	AC=2;AF=1.00;AN=2;DB;DP=30;ExcessHet=3.0103;FS=0.000;MLEAC=2;MLEAF=1.00;MQ=44.00;QD=27.13;SOR=1.460	GT:AD:DP:GQ:PL	1/1:0,29:29:87:815,87,0
2L	2368592	2L_2368592_SNP	A	G	956.77	.	AC=2;AF=1.00;AN=2;DB;DP=35;ExcessHet=3.0103;FS=0.000;MLEAC=2;MLEAF=1.00;MQ=43.68;QD=27.34;SOR=0.749	GT:AD:DP:GQ:PL	1/1:0,35:35:99:985,105,0
2L	2368738	2L_2368738_SNP	C	T	806.77	.	AC=2;AF=1.00;AN=2;DB;DP=31;ExcessHet=3.0103;FS=0.000;MLEAC=2;MLEAF=1.00;MQ=43.78;QD=26.02;SOR=1.609	GT:AD:DP:GQ:PL	1/1:0,31:31:92:835,92,0
2L	2368774	2L_2368774_SNP	A	C	683.77	.	AC=2;AF=1.00;AN=2;DB;DP=28;ExcessHet=3.0103;FS=0.000;MLEAC=2;MLEAF=1.00;MQ=43.69;QD=25.32;SOR=2.753	GT:AD:DP:GQ:PL	1/1:0,27:27:80:712,80,0
2L	2368927	2L_2368927_SNP	A	T	1115.77	.	AC=2;AF=1.00;AN=2;DB;DP=42;ExcessHet=3.0103;FS=0.000;MLEAC=2;MLEAF=1.00;MQ=43.53;QD=27.21;SOR=1.347	GT:AD:DP:GQ:PL	1/1:0,41:41:99:1144,123,0
2L	2369008	2L_2369008_SNP	C	G	1219.77	.	AC=2;AF=1.00;AN=2;DB;DP=46;ExcessHet=3.0103;FS=0.000;MLEAC=2;MLEAF=1.00;MQ=42.86;QD=26.52;SOR=1.203	GT:AD:DP:GQ:PL	1/1:0,46:46:99:1248,138,0
2L	2369052	2L_2369052_SNP	T	A	1872.77	.	AC=2;AF=1.00;AN=2;DB;DP=42;ExcessHet=3.0103;FS=0.000;MLEAC=2;MLEAF=1.00;MQ=42.25;QD=29.47;SOR=1.721	GT:AD:DP:GQ:PL	1/1:0,42:42:99:1901,129,0
2L	2369055	2L_2369055_SNP	T	A	2143.77	.	AC=2;AF=1.00;AN=2;DB;DP=41;ExcessHet=3.0103;FS=0.000;MLEAC=2;MLEAF=1.00;MQ=42.21;QD=31.83;SOR=1.845	GT:AD:DP:GQ:PL	1/1:0,41:41:99:2172,147,0
2L	2369056	.	T	TCTGATACAA	2134.73	.	AC=2;AF=1.00;AN=2;DP=41;ExcessHet=3.0103;FS=0.000;MLEAC=2;MLEAF=1.00;MQ=42.21;QD=31.63;SOR=1.845	GT:AD:DP:GQ:PL	1/1:0,41:41:99:2172,147,0
2L	2369058	.	T	TAGA	2122.73	.	AC=2;AF=1.00;AN=2;DP=42;ExcessHet=3.0103;FS=0.000;MLEAC=2;MLEAF=1.00;MQ=42.10;QD=26.61;SOR=1.900	GT:AD:DP:GQ:PL	1/1:0,42:42:99:2160,144,0
2L	2369069	.	T	A	1973.77	.	AC=2;AF=1.00;AN=2;DP=47;ExcessHet=3.0103;FS=0.000;MLEAC=2;MLEAF=1.00;MQ=42.31;QD=36.16;SOR=1.814	GT:AD:DP:GQ:PL	1/1:0,47:47:99:2002,141,0
2L	2369097	.	A	AT	937.73	.	AC=2;AF=1.00;AN=2;BaseQRankSum=-1.095;ClippingRankSum=0.000;DP=49;ExcessHet=3.0103;FS=2.697;MLEAC=2;MLEAF=1.00;MQ=42.42;MQRankSum=0.896;QD=19.14;ReadPosRankSum=-0.961;SOR=0.285	GT:AD:DP:GQ:PL	1/1:2,47:49:99:975,106,0
2L	2369127	2L_2369127_SNP	A	C	2215.77	.	AC=2;AF=1.00;AN=2;DB;DP=52;ExcessHet=3.0103;FS=0.000;MLEAC=2;MLEAF=1.00;MQ=42.57;QD=26.33;SOR=1.136	GT:AD:DP:GQ:PL	1/1:0,52:52:99:2244,156,0
2L	2369137	2L_2369137_SNP	T	A	2165.77	.	AC=2;AF=1.00;AN=2;DB;DP=49;ExcessHet=3.0103;FS=0.000;MLEAC=2;MLEAF=1.00;MQ=42.93;QD=33.08;SOR=1.225	GT:AD:DP:GQ:PL	1/1:0,49:49:99:2194,147,0
2L	2369147	2L_2369147_SNP	C	T	2212.77	.	AC=2;AF=1.00;AN=2;DB;DP=49;ExcessHet=3.0103;FS=0.000;MLEAC=2;MLEAF=1.00;MQ=43.10;QD=26.50;SOR=1.298	GT:AD:DP:GQ:PL	1/1:0,48:48:99:2241,153,0
2L	2369175	2L_2369175_SNP	T	G	1253.77	.	AC=2;AF=1.00;AN=2;DB;DP=49;ExcessHet=3.0103;FS=0.000;MLEAC=2;MLEAF=1.00;MQ=43.26;QD=26.12;SOR=1.179	GT:AD:DP:GQ:PL	1/1:0,48:48:99:1282,143,0
2L	2369428	.	GAAATGGATTGGACTGC	G	2045.73	.	AC=2;AF=1.00;AN=2;DP=51;ExcessHet=3.0103;FS=0.000;MLEAC=2;MLEAF=1.00;MQ=42.90;QD=25.42;SOR=1.067	GT:AD:DP:GQ:PL	1/1:0,48:48:99:2083,145,0
2L	2369717	2L_2369717_SNP	A	C	1791.77	.	AC=2;AF=1.00;AN=2;DB;DP=66;ExcessHet=3.0103;FS=0.000;MLEAC=2;MLEAF=1.00;MQ=43.90;QD=27.15;SOR=0.886	GT:AD:DP:GQ:PL	1/1:0,66:66:99:1820,198,0
2L	2370167	2L_2370167_SNP	T	G	2252.77	.	AC=2;AF=1.00;AN=2;DB;DP=52;ExcessHet=3.0103;FS=0.000;MLEAC=2;MLEAF=1.00;MQ=44.00;QD=27.02;SOR=0.994	GT:AD:DP:GQ:PL	1/1:0,51:51:99:2281,154,0
2L	2370168	2L_2370168_SNP	C	A	2252.77	.	AC=2;AF=1.00;AN=2;DB;DP=52;ExcessHet=3.0103;FS=0.000;MLEAC=2;MLEAF=1.00;MQ=44.00;QD=29.43;SOR=0.994	GT:AD:DP:GQ:PL	1/1:0,51:51:99:2281,154,0
2L	2370194	2L_2370194_SNP	A	G	1303.77	.	AC=2;AF=1.00;AN=2;DB;DP=51;ExcessHet=3.0103;FS=0.000;MLEAC=2;MLEAF=1.00;MQ=44.00;QD=26.61;SOR=0.733	GT:AD:DP:GQ:PL	1/1:0,49:49:99:1332,147,0
2L	2370257	2L_2370257_SNP	C	G	1269.77	.	AC=2;AF=1.00;AN=2;DB;DP=47;ExcessHet=3.0103;FS=0.000;MLEAC=2;MLEAF=1.00;MQ=44.00;QD=27.02;SOR=1.132	GT:AD:DP:GQ:PL	1/1:0,47:47:99:1298,141,0
2L	2370325	2L_2370325_SNP	A	G	2592.77	.	AC=2;AF=1.00;AN=2;DB;DP=59;ExcessHet=3.0103;FS=0.000;MLEAC=2;MLEAF=1.00;MQ=44.00;QD=26.61;SOR=0.871	GT:AD:DP:GQ:PL	1/1:0,59:59:99:2621,178,0
2L	2370329	2L_2370329_SNP	T	C	2592.77	.	AC=2;AF=1.00;AN=2;DB;DP=59;ExcessHet=3.0103;FS=0.000;MLEAC=2;MLEAF=1.00;MQ=44.00;QD=32.63;SOR=0.871	GT:AD:DP:GQ:PL	1/1:0,59:59:99:2621,178,0
2L	2370586	2L_2370586_SNP	C	A	1207.77	.	AC=2;AF=1.00;AN=2;DB;DP=46;ExcessHet=3.0103;FS=0.000;MLEAC=2;MLEAF=1.00;MQ=43.96;QD=26.26;SOR=0.780	GT:AD:DP:GQ:PL	1/1:0,46:46:99:1236,137,0
2L	2371551	2L_2371551_SNP	T	C	1190.77	.	AC=2;AF=1.00;AN=2;DB;DP=43;ExcessHet=3.0103;FS=0.000;MLEAC=2;MLEAF=1.00;MQ=44.00;QD=27.69;SOR=0.836	GT:AD:DP:GQ:PL	1/1:0,43:43:99:1219,129,0
2L	2372063	.	TA	T	1340.73	.	AC=2;AF=1.00;AN=2;DP=65;ExcessHet=3.0103;FS=0.000;MLEAC=2;MLEAF=1.00;MQ=43.03;QD=21.62;SOR=1.057	GT:AD:DP:GQ:PL	1/1:0,62:62:99:1378,184,0
2L	2372081	2L_2372081_SNP	T	A	1727.77	.	AC=2;AF=1.00;AN=2;DB;DP=65;ExcessHet=3.0103;FS=0.000;MLEAC=2;MLEAF=1.00;MQ=43.03;QD=26.58;SOR=0.925	GT:AD:DP:GQ:PL	1/1:0,65:65:99:1756,194,0
2L	2372097	.	G	GT	1684.73	.	AC=2;AF=1.00;AN=2;DP=55;ExcessHet=3.0103;FS=0.000;MLEAC=2;MLEAF=1.00;MQ=42.88;QD=30.63;SOR=0.729	GT:AD:DP:GQ:PL	1/1:0,55:55:99:1722,165,0
2L	2372110	2L_2372110_SNP	T	A	1478.77	.	AC=2;AF=1.00;AN=2;DB;DP=56;ExcessHet=3.0103;FS=0.000;MLEAC=2;MLEAF=1.00;MQ=42.92;QD=26.89;SOR=0.804	GT:AD:DP:GQ:PL	1/1:0,55:55:99:1507,165,0
2L	2372129	2L_2372129_SNP	T	A	1426.77	.	AC=2;AF=1.00;AN=2;DB;DP=53;ExcessHet=3.0103;FS=0.000;MLEAC=2;MLEAF=1.00;MQ=42.77;QD=26.92;SOR=0.892	GT:AD:DP:GQ:PL	1/1:0,53:53:99:1455,158,0
2L	2372153	2L_2372153_SNP	T	C	2283.77	.	AC=2;AF=1.00;AN=2;DB;DP=52;ExcessHet=3.0103;FS=0.000;MLEAC=2;MLEAF=1.00;MQ=42.74;QD=24.19;SOR=0.853	GT:AD:DP:GQ:PL	1/1:0,52:52:99:2312,157,0
2L	2372154	2L_2372154_SNP	C	G	2283.77	.	AC=2;AF=1.00;AN=2;DB;DP=52;ExcessHet=3.0103;FS=0.000;MLEAC=2;MLEAF=1.00;MQ=42.74;QD=34.88;SOR=0.853	GT:AD:DP:GQ:PL	1/1:0,52:52:99:2312,157,0
2L	2372161	.	CT	C	925.73	.	AC=2;AF=1.00;AN=2;DP=49;ExcessHet=3.0103;FS=0.000;MLEAC=2;MLEAF=1.00;MQ=42.75;QD=20.57;SOR=1.414	GT:AD:DP:GQ:PL	1/1:0,45:45:99:963,134,0
2L	2372192	2L_2372192_SNP	G	C	1121.77	.	AC=2;AF=1.00;AN=2;DB;DP=42;ExcessHet=3.0103;FS=0.000;MLEAC=2;MLEAF=1.00;MQ=42.90;QD=26.71;SOR=1.127	GT:AD:DP:GQ:PL	1/1:0,42:42:99:1150,125,0
2L	2372236	2L_2372236_SNP	G	C	808.77	.	AC=2;AF=1.00;AN=2;DB;DP=32;ExcessHet=3.0103;FS=0.000;MLEAC=2;MLEAF=1.00;MQ=43.79;QD=25.27;SOR=2.165	GT:AD:DP:GQ:PL	1/1:0,32:32:95:837,95,0
2L	2372390	.	TTTTGCTA	T	1447.73	.	AC=2;AF=1.00;AN=2;DP=33;ExcessHet=3.0103;FS=0.000;MLEAC=2;MLEAF=1.00;MQ=41.47;QD=31.02;SOR=0.880	GT:AD:DP:GQ:PL	1/1:0,33:33:99:1485,99,0
2L	2372399	.	G	GA	1492.73	.	AC=2;AF=1.00;AN=2;DP=33;ExcessHet=3.0103;FS=0.000;MLEAC=2;MLEAF=1.00;MQ=41.47;QD=28.89;SOR=0.880	GT:AD:DP:GQ:PL	1/1:0,33:33:99:1530,102,0
2L	2372411	2L_2372411_SNP	G	A	1366.77	.	AC=2;AF=1.00;AN=2;DB;DP=31;ExcessHet=3.0103;FS=0.000;MLEAC=2;MLEAF=1.00;MQ=41.30;QD=30.56;SOR=0.892	GT:AD:DP:GQ:PL	1/1:0,31:31:93:1395,93,0
2L	2372422	.	GTTTAAAATAATTATTTGAAATATATAT	G	1395.73	.	AC=2;AF=1.00;AN=2;DP=31;ExcessHet=3.0103;FS=0.000;MLEAC=2;MLEAF=1.00;MQ=41.30;QD=27.68;SOR=0.892	GT:AD:DP:GQ:PL	1/1:0,31:31:96:1433,96,0
2L	2372480	2L_2372480_SNP	G	A	1501.77	.	AC=2;AF=1.00;AN=2;DB;DP=35;ExcessHet=3.0103;FS=0.000;MLEAC=2;MLEAF=1.00;MQ=41.88;QD=27.84;SOR=1.002	GT:AD:DP:GQ:PL	1/1:0,35:35:99:1530,105,0
2L	2372482	2L_2372482_SNP	T	G	1501.77	.	AC=2;AF=1.00;AN=2;DB;DP=35;ExcessHet=3.0103;FS=0.000;MLEAC=2;MLEAF=1.00;MQ=41.88;QD=27.16;SOR=1.002	GT:AD:DP:GQ:PL	1/1:0,35:35:99:1530,105,0
2L	2372857	2L_2372857_SNP	A	C	1128.77	.	AC=2;AF=1.00;AN=2;DB;DP=43;ExcessHet=3.0103;FS=0.000;MLEAC=2;MLEAF=1.00;MQ=43.82;QD=26.25;SOR=0.941	GT:AD:DP:GQ:PL	1/1:0,43:43:99:1157,128,0
2L	2372869	2L_2372869_SNP	T	G	1005.77	.	AC=2;AF=1.00;AN=2;DB;DP=23;ExcessHet=3.0103;FS=0.000;MLEAC=2;MLEAF=1.00;MQ=44.00;QD=29.05;SOR=4.892	GT:AD:DP:GQ:PL	1/1:0,23:23:69:1034,69,0
2L	2372870	2L_2372870_SNP	C	G	1005.77	.	AC=2;AF=1.00;AN=2;DB;DP=23;ExcessHet=3.0103;FS=0.000;MLEAC=2;MLEAF=1.00;MQ=44.00;QD=23.91;SOR=4.892	GT:AD:DP:GQ:PL	1/1:0,23:23:69:1034,69,0
2L	2372904	2L_2372904_SNP	C	A	1029.77	.	AC=2;AF=1.00;AN=2;DB;DP=25;ExcessHet=3.0103;FS=0.000;MLEAC=2;MLEAF=1.00;MQ=43.92;QD=29.17;SOR=2.124	GT:AD:DP:GQ:PL	1/1:0,24:24:72:1058,72,0
2L	2372905	2L_2372905_SNP	A	G	1029.77	.	AC=2;AF=1.00;AN=2;DB;DP=25;ExcessHet=3.0103;FS=0.000;MLEAC=2;MLEAF=1.00;MQ=43.92;QD=29.16;SOR=2.124	GT:AD:DP:GQ:PL	1/1:0,24:24:72:1058,72,0
2L	2372938	2L_2372938_SNP	A	C	809.77	.	AC=2;AF=1.00;AN=2;DB;DP=31;ExcessHet=3.0103;FS=0.000;MLEAC=2;MLEAF=1.00;MQ=43.94;QD=26.12;SOR=1.214	GT:AD:DP:GQ:PL	1/1:0,31:31:92:838,92,0
2L	2373019	2L_2373019_SNP	G	A	1143.77	.	AC=2;AF=1.00;AN=2;DB;DP=42;ExcessHet=3.0103;FS=0.000;MLEAC=2;MLEAF=1.00;MQ=43.81;QD=27.23;SOR=1.259	GT:AD:DP:GQ:PL	1/1:0,42:42:99:1172,126,0
2L	2373087	2L_2373087_SNP	T	G	1055.77	.	AC=2;AF=1.00;AN=2;BaseQRankSum=1.808;ClippingRankSum=0.000;DB;DP=41;ExcessHet=3.0103;FS=3.575;MLEAC=2;MLEAF=1.00;MQ=43.81;MQRankSum=-0.247;QD=25.75;ReadPosRankSum=2.138;SOR=0.707	GT:AD:DP:GQ:PL	1/1:1,40:41:99:1084,113,0
2L	2373193	2L_2373193_SNP	G	A	1170.77	.	AC=2;AF=1.00;AN=2;BaseQRankSum=1.820;ClippingRankSum=0.000;DB;DP=45;ExcessHet=3.0103;FS=3.108;MLEAC=2;MLEAF=1.00;MQ=43.96;MQRankSum=0.000;QD=26.02;ReadPosRankSum=-0.610;SOR=0.365	GT:AD:DP:GQ:PL	1/1:1,44:45:99:1199,124,0
2L	2373268	2L_2373268_SNP	G	A	1116.77	.	AC=2;AF=1.00;AN=2;DB;DP=42;ExcessHet=3.0103;FS=0.000;MLEAC=2;MLEAF=1.00;MQ=44.00;QD=26.59;SOR=0.892	GT:AD:DP:GQ:PL	1/1:0,42:42:99:1145,126,0
2L	2373333	2L_2373333_SNP	A	G	1094.77	.	AC=2;AF=1.00;AN=2;DB;DP=41;ExcessHet=3.0103;FS=0.000;MLEAC=2;MLEAF=1.00;MQ=44.00;QD=26.70;SOR=0.954	GT:AD:DP:GQ:PL	1/1:0,41:41:99:1123,123,0
2L	2373367	2L_2373367_SNP	C	T	2060.77	.	AC=2;AF=1.00;AN=2;DB;DP=46;ExcessHet=3.0103;FS=0.000;MLEAC=2;MLEAF=1.00;MQ=44.00;QD=23.67;SOR=0.874	GT:AD:DP:GQ:PL	1/1:0,46:46:99:2089,144,0
2L	2373379	2L_2373379_SNP	G	T	2040.77	.	AC=2;AF=1.00;AN=2;DB;DP=47;ExcessHet=3.0103;FS=0.000;MLEAC=2;MLEAF=1.00;MQ=44.00;QD=31.04;SOR=0.919	GT:AD:DP:GQ:PL	1/1:0,47:47:99:2069,141,0
2L	2373451	.	A	AT	972.73	.	AC=2;AF=1.00;AN=2;DP=44;ExcessHet=3.0103;FS=0.000;MLEAC=2;MLEAF=1.00;MQ=43.91;QD=22.62;SOR=0.739	GT:AD:DP:GQ:PL	1/1:0,43:43:99:1010,129,0
2L	2373761	2L_2373761_SNP	A	G	1827.77	.	AC=2;AF=1.00;AN=2;DB;DP=43;ExcessHet=3.0103;FS=0.000;MLEAC=2;MLEAF=1.00;MQ=44.00;QD=27.73;SOR=1.312	GT:AD:DP:GQ:PL	1/1:0,43:43:99:1856,129,0
2L	2373766	2L_2373766_SNP	G	A	1827.77	.	AC=2;AF=1.00;AN=2;DB;DP=41;ExcessHet=3.0103;FS=0.000;MLEAC=2;MLEAF=1.00;MQ=44.00;QD=31.41;SOR=1.347	GT:AD:DP:GQ:PL	1/1:0,41:41:99:1856,129,0
2L	2373850	2L_2373850_SNP	C	T	1361.77	.	AC=2;AF=1.00;AN=2;DB;DP=50;ExcessHet=3.0103;FS=0.000;MLEAC=2;MLEAF=1.00;MQ=44.00;QD=27.24;SOR=0.693	GT:AD:DP:GQ:PL	1/1:0,50:50:99:1390,150,0
2L	2373940	2L_2373940_SNP	G	A	1622.77	.	AC=2;AF=1.00;AN=2;DB;DP=59;ExcessHet=3.0103;FS=0.000;MLEAC=2;MLEAF=1.00;MQ=43.97;QD=27.50;SOR=0.796	GT:AD:DP:GQ:PL	1/1:0,59:59:99:1651,177,0
2L	2374106	2L_2374106_SNP	T	G	1405.77	.	AC=2;AF=1.00;AN=2;BaseQRankSum=0.207;ClippingRankSum=0.000;DB;DP=54;ExcessHet=3.0103;FS=0.000;MLEAC=2;MLEAF=1.00;MQ=43.96;MQRankSum=0.000;QD=26.03;ReadPosRankSum=-0.513;SOR=0.446	GT:AD:DP:GQ:PL	1/1:1,53:54:99:1434,134,0
2L	2374117	2L_2374117_SNP	T	C	2580.77	.	AC=2;AF=1.00;AN=2;DB;DP=56;ExcessHet=3.0103;FS=0.000;MLEAC=2;MLEAF=1.00;MQ=44.00;QD=29.14;SOR=1.009	GT:AD:DP:GQ:PL	1/1:0,56:56:99:2609,175,0
2L	2374121	2L_2374121_SNP	T	C	2651.77	.	AC=2;AF=1.00;AN=2;DB;DP=59;ExcessHet=3.0103;FS=0.000;MLEAC=2;MLEAF=1.00;MQ=44.00;QD=25.16;SOR=0.950	GT:AD:DP:GQ:PL	1/1:0,59:59:99:2680,181,0
2L	2374124	2L_2374124_SNP	C	T	2651.77	.	AC=2;AF=1.00;AN=2;DB;DP=60;ExcessHet=3.0103;FS=0.000;MLEAC=2;MLEAF=1.00;MQ=44.00;QD=30.89;SOR=0.986	GT:AD:DP:GQ:PL	1/1:0,60:60:99:2680,181,0
2L	2374141	2L_2374141_SNP	T	C	1707.77	.	AC=2;AF=1.00;AN=2;DB;DP=63;ExcessHet=3.0103;FS=0.000;MLEAC=2;MLEAF=1.00;MQ=44.00;QD=27.11;SOR=0.724	GT:AD:DP:GQ:PL	1/1:0,63:63:99:1736,189,0
2L	2374439	2L_2374439_SNP	T	C	1652.77	.	AC=2;AF=1.00;AN=2;DB;DP=64;ExcessHet=3.0103;FS=0.000;MLEAC=2;MLEAF=1.00;MQ=43.65;QD=25.82;SOR=0.892	GT:AD:DP:GQ:PL	1/1:0,64:64:99:1681,190,0
2L	2374475	.	G	GA	1252.73	.	AC=2;AF=1.00;AN=2;DP=63;ExcessHet=3.0103;FS=0.000;MLEAC=2;MLEAF=1.00;MQ=43.64;QD=21.60;SOR=0.914	GT:AD:DP:GQ:PL	1/1:0,58:58:99:1290,173,0
2L	2376955	2L_2376955_SNP	T	A	1706.77	.	AC=2;AF=1.00;AN=2;BaseQRankSum=0.934;ClippingRankSum=0.000;DB;DP=63;ExcessHet=3.0103;FS=0.000;MLEAC=2;MLEAF=1.00;MQ=43.93;MQRankSum=0.000;QD=27.09;ReadPosRankSum=-0.389;SOR=0.385	GT:AD:DP:GQ:PL	1/1:1,62:63:99:1735,161,0
2L	2377019	2L_2377019_SNP	A	G	2844.77	.	AC=2;AF=1.00;AN=2;DB;DP=65;ExcessHet=3.0103;FS=0.000;MLEAC=2;MLEAF=1.00;MQ=43.90;QD=28.92;SOR=0.787	GT:AD:DP:GQ:PL	1/1:0,65:65:99:2873,198,0
2L	2377026	2L_2377026_SNP	A	T	2871.77	.	AC=2;AF=1.00;AN=2;DB;DP=65;ExcessHet=3.0103;FS=0.000;MLEAC=2;MLEAF=1.00;MQ=43.90;QD=32.91;SOR=0.854	GT:AD:DP:GQ:PL	1/1:0,65:65:99:2900,199,0
2L	2377038	2L_2377038_SNP	T	G	1786.77	.	AC=2;AF=1.00;AN=2;DB;DP=66;ExcessHet=3.0103;FS=0.000;MLEAC=2;MLEAF=1.00;MQ=43.90;QD=27.07;SOR=0.754	GT:AD:DP:GQ:PL	1/1:0,66:66:99:1815,198,0
2L	2377062	2L_2377062_SNP	T	G	1593.77	.	AC=2;AF=1.00;AN=2;DB;DP=61;ExcessHet=3.0103;FS=0.000;MLEAC=2;MLEAF=1.00;MQ=43.97;QD=26.13;SOR=0.793	GT:AD:DP:GQ:PL	1/1:0,61:61:99:1622,182,0
2L	2377639	2L_2377639_SNP	C	T	1096.77	.	AC=2;AF=1.00;AN=2;DB;DP=41;ExcessHet=3.0103;FS=0.000;MLEAC=2;MLEAF=1.00;MQ=43.90;QD=26.75;SOR=1.347	GT:AD:DP:GQ:PL	1/1:0,41:41:99:1125,123,0
2L	2377777	2L_2377777_SNP	T	C	1871.77	.	AC=2;AF=1.00;AN=2;DB;DP=44;ExcessHet=3.0103;FS=0.000;MLEAC=2;MLEAF=1.00;MQ=43.93;QD=30.48;SOR=1.105	GT:AD:DP:GQ:PL	1/1:0,44:44:99:1900,132,0
2L	2377792	2L_2377792_SNP	C	T	1896.77	.	AC=2;AF=1.00;AN=2;DB;DP=44;ExcessHet=3.0103;FS=0.000;MLEAC=2;MLEAF=1.00;MQ=43.93;QD=27.51;SOR=1.105	GT:AD:DP:GQ:PL	1/1:0,44:44:99:1925,135,0
2L	2378123	2L_2378123_SNP	A	G	1347.77	.	AC=2;AF=1.00;AN=2;DB;DP=49;ExcessHet=3.0103;FS=0.000;MLEAC=2;MLEAF=1.00;MQ=44.00;QD=27.51;SOR=1.112	GT:AD:DP:GQ:PL	1/1:0,49:49:99:1376,147,0
2L	2378185	2L_2378185_SNP	C	A	2365.77	.	AC=2;AF=1.00;AN=2;DB;DP=52;ExcessHet=3.0103;FS=0.000;MLEAC=2;MLEAF=1.00;MQ=44.00;QD=28.17;SOR=0.693	GT:AD:DP:GQ:PL	1/1:0,52:52:99:2394,163,0
2L	2378189	2L_2378189_SNP	A	G	2340.77	.	AC=2;AF=1.00;AN=2;DB;DP=52;ExcessHet=3.0103;FS=0.000;MLEAC=2;MLEAF=1.00;MQ=43.96;QD=30.78;SOR=0.853	GT:AD:DP:GQ:PL	1/1:0,52:52:99:2369,160,0
2L	2378199	2L_2378199_SNP	C	T	2266.77	.	AC=2;AF=1.00;AN=2;DB;DP=52;ExcessHet=3.0103;FS=0.000;MLEAC=2;MLEAF=1.00;MQ=43.96;QD=30.72;SOR=0.853	GT:AD:DP:GQ:PL	1/1:0,52:52:99:2295,159,0
2L	2378293	2L_2378293_SNP	G	A	1332.77	.	AC=2;AF=1.00;AN=2;DB;DP=50;ExcessHet=3.0103;FS=0.000;MLEAC=2;MLEAF=1.00;MQ=43.96;QD=26.66;SOR=0.859	GT:AD:DP:GQ:PL	1/1:0,50:50:99:1361,150,0
2L	2378371	2L_2378371_SNP	A	T	1767.77	.	AC=2;AF=1.00;AN=2;DB;DP=41;ExcessHet=3.0103;FS=0.000;MLEAC=2;MLEAF=1.00;MQ=44.00;QD=28.36;SOR=0.741	GT:AD:DP:GQ:PL	1/1:0,41:41:99:1796,123,0
2L	2378380	2L_2378380_SNP	G	A	1728.77	.	AC=2;AF=1.00;AN=2;DB;DP=40;ExcessHet=3.0103;FS=0.000;MLEAC=2;MLEAF=1.00;MQ=44.00;QD=27.64;SOR=1.022	GT:AD:DP:GQ:PL	1/1:0,40:40:99:1757,120,0
2L	2378657	2L_2378657_SNP	T	G	1930.77	.	AC=2;AF=1.00;AN=2;DB;DP=44;ExcessHet=3.0103;FS=0.000;MLEAC=2;MLEAF=1.00;MQ=43.58;QD=27.04;SOR=1.055	GT:AD:DP:GQ:PL	1/1:0,43:43:99:1959,132,0
2L	2378659	2L_2378659_SNP	G	T	1930.77	.	AC=2;AF=1.00;AN=2;DB;DP=45;ExcessHet=3.0103;FS=0.000;MLEAC=2;MLEAF=1.00;MQ=43.59;QD=28.15;SOR=0.990	GT:AD:DP:GQ:PL	1/1:0,44:44:99:1959,132,0
2L	2378683	.	T	C	1226.77	.	AC=2;AF=1.00;AN=2;DP=46;ExcessHet=3.0103;FS=0.000;MLEAC=2;MLEAF=1.00;MQ=43.60;QD=27.26;SOR=0.929	GT:AD:DP:GQ:PL	1/1:0,45:45:99:1255,135,0
2L	2380440	2L_2380440_SNP	A	G	1937.77	.	AC=2;AF=1.00;AN=2;DB;DP=73;ExcessHet=3.0103;FS=0.000;MLEAC=2;MLEAF=1.00;MQ=44.00;QD=26.91;SOR=0.749	GT:AD:DP:GQ:PL	1/1:0,72:72:99:1966,216,0
2L	2385604	2L_2385604_SNP	G	A	1270.77	.	AC=2;AF=1.00;AN=2;BaseQRankSum=-0.624;ClippingRankSum=0.000;DB;DP=49;ExcessHet=3.0103;FS=0.000;MLEAC=2;MLEAF=1.00;MQ=44.00;MQRankSum=0.000;QD=25.93;ReadPosRankSum=1.187;SOR=0.340	GT:AD:DP:GQ:PL	1/1:1,48:49:99:1299,117,0
2L	2387424	2L_2387424_SNP	G	A	1422.77	.	AC=2;AF=1.00;AN=2;DB;DP=51;ExcessHet=3.0103;FS=0.000;MLEAC=2;MLEAF=1.00;MQ=44.00;QD=28.46;SOR=0.693	GT:AD:DP:GQ:PL	1/1:0,50:50:99:1451,150,0
2L	2387522	2L_2387522_SNP	A	G	1930.77	.	AC=2;AF=1.00;AN=2;DB;DP=74;ExcessHet=3.0103;FS=0.000;MLEAC=2;MLEAF=1.00;MQ=44.00;QD=26.09;SOR=0.747	GT:AD:DP:GQ:PL	1/1:0,74:74:99:1959,221,0
2L	2389478	2L_2389478_SNP	A	G	1949.77	.	AC=2;AF=1.00;AN=2;DB;DP=45;ExcessHet=3.0103;FS=0.000;MLEAC=2;MLEAF=1.00;MQ=43.87;QD=32.34;SOR=1.038	GT:AD:DP:GQ:PL	1/1:0,45:45:99:1978,135,0
2L	2389487	2L_2389487_SNP	G	C	2084.77	.	AC=2;AF=1.00;AN=2;DB;DP=48;ExcessHet=3.0103;FS=0.000;MLEAC=2;MLEAF=1.00;MQ=43.78;QD=28.83;SOR=0.776	GT:AD:DP:GQ:PL	1/1:0,48:48:99:2113,147,0
2L	2389544	2L_2389544_SNP	C	T	2285.77	.	AC=2;AF=1.00;AN=2;DB;DP=54;ExcessHet=3.0103;FS=0.000;MLEAC=2;MLEAF=1.00;MQ=42.89;QD=31.84;SOR=0.846	GT:AD:DP:GQ:PL	1/1:0,54:54:99:2314,162,0
2L	2389562	2L_2389562_SNP	T	C	2383.77	.	AC=2;AF=1.00;AN=2;DB;DP=52;ExcessHet=3.0103;FS=0.000;MLEAC=2;MLEAF=1.00;MQ=42.96;QD=33.21;SOR=0.941	GT:AD:DP:GQ:PL	1/1:0,52:52:99:2412,163,0
2L	2389583	2L_2389583_SNP	A	G	2311.77	.	AC=2;AF=1.00;AN=2;DB;DP=52;ExcessHet=3.0103;FS=0.000;MLEAC=2;MLEAF=1.00;MQ=42.96;QD=27.73;SOR=1.036	GT:AD:DP:GQ:PL	1/1:0,52:52:99:2340,157,0
2L	2389590	2L_2389590_SNP	G	A	2307.77	.	AC=2;AF=1.00;AN=2;DB;DP=53;ExcessHet=3.0103;FS=0.000;MLEAC=2;MLEAF=1.00;MQ=42.98;QD=33.64;SOR=0.892	GT:AD:DP:GQ:PL	1/1:0,53:53:99:2336,160,0
2L	2389756	2L_2389756_SNP	G	C	2448.77	.	AC=2;AF=1.00;AN=2;DB;DP=57;ExcessHet=3.0103;FS=0.000;MLEAC=2;MLEAF=1.00;MQ=42.86;QD=31.28;SOR=0.922	GT:AD:DP:GQ:PL	1/1:0,56:56:99:2477,175,0
2L	2389759	2L_2389759_SNP	T	G	2448.77	.	AC=2;AF=1.00;AN=2;DB;DP=56;ExcessHet=3.0103;FS=0.000;MLEAC=2;MLEAF=1.00;MQ=42.84;QD=30.12;SOR=0.804	GT:AD:DP:GQ:PL	1/1:0,55:55:99:2477,175,0
2L	2389791	2L_2389791_INS	C	CG	2155.73	.	AC=2;AF=1.00;AN=2;DB;DP=63;ExcessHet=3.0103;FS=0.000;MLEAC=2;MLEAF=1.00;MQ=43.12;QD=34.22;SOR=0.790	GT:AD:DP:GQ:PL	1/1:0,63:63:99:2193,192,0
2L	2389910	2L_2389910_SNP	A	G	1750.77	.	AC=2;AF=1.00;AN=2;DB;DP=68;ExcessHet=3.0103;FS=0.000;MLEAC=2;MLEAF=1.00;MQ=44.00;QD=25.75;SOR=0.880	GT:AD:DP:GQ:PL	1/1:0,68:68:99:1779,202,0
2L	2389970	2L_2389970_SNP	C	A	1447.77	.	AC=2;AF=1.00;AN=2;DB;DP=52;ExcessHet=3.0103;FS=0.000;MLEAC=2;MLEAF=1.00;MQ=44.00;QD=27.84;SOR=1.036	GT:AD:DP:GQ:PL	1/1:0,52:52:99:1476,156,0
2L	2390008	2L_2390008_SNP	G	C	2581.77	.	AC=2;AF=1.00;AN=2;DB;DP=58;ExcessHet=3.0103;FS=0.000;MLEAC=2;MLEAF=1.00;MQ=44.00;QD=28.29;SOR=0.762	GT:AD:DP:GQ:PL	1/1:0,58:58:99:2610,175,0
2L	2390011	2L_2390011_SNP	A	G	2626.77	.	AC=2;AF=1.00;AN=2;DB;DP=58;ExcessHet=3.0103;FS=0.000;MLEAC=2;MLEAF=1.00;MQ=44.00;QD=29.88;SOR=0.762	GT:AD:DP:GQ:PL	1/1:0,58:58:99:2655,178,0
2L	2390013	2L_2390013_SNP	A	T	2684.77	.	AC=2;AF=1.00;AN=2;DB;DP=58;ExcessHet=3.0103;FS=0.000;MLEAC=2;MLEAF=1.00;MQ=44.00;QD=32.26;SOR=0.762	GT:AD:DP:GQ:PL	1/1:0,58:58:99:2713,184,0
2L	2390035	2L_2390035_SNP	C	T	2357.77	.	AC=2;AF=1.00;AN=2;DB;DP=56;ExcessHet=3.0103;FS=0.000;MLEAC=2;MLEAF=1.00;MQ=44.00;QD=25.05;SOR=0.922	GT:AD:DP:GQ:PL	1/1:0,56:56:99:2386,169,0
2L	2390189	2L_2390189_SNP	C	T	1722.77	.	AC=2;AF=1.00;AN=2;DB;DP=65;ExcessHet=3.0103;FS=0.000;MLEAC=2;MLEAF=1.00;MQ=43.97;QD=26.50;SOR=1.000	GT:AD:DP:GQ:PL	1/1:0,65:65:99:1751,194,0
2L	2390225	2L_2390225_SNP	C	T	1729.77	.	AC=2;AF=1.00;AN=2;DB;DP=61;ExcessHet=3.0103;FS=0.000;MLEAC=2;MLEAF=1.00;MQ=43.92;QD=28.36;SOR=0.941	GT:AD:DP:GQ:PL	1/1:0,61:61:99:1758,183,0
2L	2390258	2L_2390258_SNP	C	T	1342.77	.	AC=2;AF=1.00;AN=2;DB;DP=50;ExcessHet=3.0103;FS=0.000;MLEAC=2;MLEAF=1.00;MQ=43.90;QD=26.86;SOR=0.952	GT:AD:DP:GQ:PL	1/1:0,50:50:99:1371,150,0
2L	2390306	2L_2390306_SNP	G	C	2627.77	.	AC=2;AF=1.00;AN=2;DB;DP=61;ExcessHet=3.0103;FS=0.000;MLEAC=2;MLEAF=1.00;MQ=43.86;QD=35.72;SOR=0.865	GT:AD:DP:GQ:PL	1/1:0,61:61:99:2656,184,0
2L	2390315	2L_2390315_SNP	T	C	2665.77	.	AC=2;AF=1.00;AN=2;DB;DP=62;ExcessHet=3.0103;FS=0.000;MLEAC=2;MLEAF=1.00;MQ=43.86;QD=32.89;SOR=0.899	GT:AD:DP:GQ:PL	1/1:0,62:62:99:2694,187,0
2L	2390326	2L_2390326_SNP	C	T	1686.77	.	AC=2;AF=1.00;AN=2;DB;DP=61;ExcessHet=3.0103;FS=0.000;MLEAC=2;MLEAF=1.00;MQ=43.86;QD=27.65;SOR=0.725	GT:AD:DP:GQ:PL	1/1:0,61:61:99:1715,183,0
2L	2390393	2L_2390393_SNP	A	G	1415.77	.	AC=2;AF=1.00;AN=2;DB;DP=54;ExcessHet=3.0103;FS=0.000;MLEAC=2;MLEAF=1.00;MQ=43.61;QD=26.22;SOR=0.931	GT:AD:DP:GQ:PL	1/1:0,54:54:99:1444,161,0
2L	2390428	2L_2390428_SNP	A	T	2155.77	.	AC=2;AF=1.00;AN=2;DB;DP=51;ExcessHet=3.0103;FS=0.000;MLEAC=2;MLEAF=1.00;MQ=43.51;QD=29.01;SOR=0.900	GT:AD:DP:GQ:PL	1/1:0,51:51:99:2184,153,0
2L	2390430	2L_2390430_SNP	T	C	2155.77	.	AC=2;AF=1.00;AN=2;DB;DP=48;ExcessHet=3.0103;FS=0.000;MLEAC=2;MLEAF=1.00;MQ=43.48;QD=32.32;SOR=0.866	GT:AD:DP:GQ:PL	1/1:0,48:48:99:2184,153,0
2L	2390440	2L_2390440_SNP	C	T	2130.77	.	AC=2;AF=1.00;AN=2;DB;DP=46;ExcessHet=3.0103;FS=0.000;MLEAC=2;MLEAF=1.00;MQ=43.46;QD=28.30;SOR=0.874	GT:AD:DP:GQ:PL	1/1:0,46:46:99:2159,150,0
2L	2390482	2L_2390482_SNP	T	A	1496.77	.	AC=2;AF=1.00;AN=2;DB;DP=53;ExcessHet=3.0103;FS=0.000;MLEAC=2;MLEAF=1.00;MQ=43.25;QD=28.24;SOR=1.179	GT:AD:DP:GQ:PL	1/1:0,53:53:99:1525,159,0
2L	2390498	2L_2390498_SNP	A	G	1986.77	.	AC=2;AF=1.00;AN=2;DB;DP=45;ExcessHet=3.0103;FS=0.000;MLEAC=2;MLEAF=1.00;MQ=43.32;QD=30.84;SOR=0.929	GT:AD:DP:GQ:PL	1/1:0,45:45:99:2015,138,0
2L	2390501	2L_2390501_SNP	A	G	1986.77	.	AC=2;AF=1.00;AN=2;DB;DP=45;ExcessHet=3.0103;FS=0.000;MLEAC=2;MLEAF=1.00;MQ=43.28;QD=28.27;SOR=1.038	GT:AD:DP:GQ:PL	1/1:0,45:45:99:2015,138,0
2L	2390578	2L_2390578_SNP	T	C	2601.77	.	AC=2;AF=1.00;AN=2;DB;DP=59;ExcessHet=3.0103;FS=0.000;MLEAC=2;MLEAF=1.00;MQ=43.52;QD=33.53;SOR=0.796	GT:AD:DP:GQ:PL	1/1:0,59:59:99:2630,178,0
2L	2390582	2L_2390582_SNP	A	T	2601.77	.	AC=2;AF=1.00;AN=2;DB;DP=59;ExcessHet=3.0103;FS=0.000;MLEAC=2;MLEAF=1.00;MQ=43.52;QD=29.58;SOR=0.796	GT:AD:DP:GQ:PL	1/1:0,59:59:99:2630,178,0
2L	2390621	2L_2390621_SNP	G	A	1746.77	.	AC=2;AF=1.00;AN=2;DB;DP=63;ExcessHet=3.0103;FS=0.000;MLEAC=2;MLEAF=1.00;MQ=43.44;QD=27.73;SOR=0.724	GT:AD:DP:GQ:PL	1/1:0,63:63:99:1775,189,0
2L	2390632	2L_2390632_SNP	C	G	1604.77	.	AC=2;AF=1.00;AN=2;DB;DP=59;ExcessHet=3.0103;FS=0.000;MLEAC=2;MLEAF=1.00;MQ=43.42;QD=27.20;SOR=0.726	GT:AD:DP:GQ:PL	1/1:0,59:59:99:1633,176,0
2L	2390655	.	T	TA	1443.73	.	AC=2;AF=1.00;AN=2;DP=62;ExcessHet=3.0103;FS=0.000;MLEAC=2;MLEAF=1.00;MQ=43.29;QD=24.06;SOR=0.831	GT:AD:DP:GQ:PL	1/1:0,60:60:99:1481,180,0
2L	2390667	2L_2390667_SNP	A	G	1729.77	.	AC=2;AF=1.00;AN=2;DB;DP=62;ExcessHet=3.0103;FS=0.000;MLEAC=2;MLEAF=1.00;MQ=43.25;QD=28.36;SOR=0.941	GT:AD:DP:GQ:PL	1/1:0,61:61:99:1758,183,0
2L	2390682	2L_2390682_SNP	A	C	1508.77	.	AC=2;AF=1.00;AN=2;DB;DP=56;ExcessHet=3.0103;FS=0.000;MLEAC=2;MLEAF=1.00;MQ=43.14;QD=26.94;SOR=0.922	GT:AD:DP:GQ:PL	1/1:0,56:56:99:1537,168,0
2L	2390722	.	ATGT	A	2967.73	.	AC=2;AF=1.00;AN=2;DP=68;ExcessHet=3.0103;FS=0.000;MLEAC=2;MLEAF=1.00;MQ=43.09;QD=28.31;SOR=0.854	GT:AD:DP:GQ:PL	1/1:0,65:65:99:3005,202,0
2L	2390733	2L_2390733_SNP	C	T	3301.77	.	AC=2;AF=1.00;AN=2;DB;DP=72;ExcessHet=3.0103;FS=0.000;MLEAC=2;MLEAF=1.00;MQ=43.08;QD=29.29;SOR=0.934	GT:AD:DP:GQ:PL	1/1:0,72:72:99:3330,223,0
2L	2390742	2L_2390742_SNP	T	C	3211.77	.	AC=2;AF=1.00;AN=2;DB;DP=68;ExcessHet=3.0103;FS=0.000;MLEAC=2;MLEAF=1.00;MQ=43.11;QD=33.57;SOR=0.949	GT:AD:DP:GQ:PL	1/1:0,68:68:99:3240,217,0
2L	2390743	2L_2390743_SNP	C	A	3121.77	.	AC=2;AF=1.00;AN=2;DB;DP=68;ExcessHet=3.0103;FS=0.000;MLEAC=2;MLEAF=1.00;MQ=43.11;QD=31.20;SOR=0.949	GT:AD:DP:GQ:PL	1/1:0,68:68:99:3150,211,0
2L	2390753	2L_2390753_SNP	T	A	2986.77	.	AC=2;AF=1.00;AN=2;DB;DP=67;ExcessHet=3.0103;FS=0.000;MLEAC=2;MLEAF=1.00;MQ=43.10;QD=32.72;SOR=0.917	GT:AD:DP:GQ:PL	1/1:0,67:67:99:3015,202,0
2L	2390755	2L_2390755_SNP	A	T	2986.77	.	AC=2;AF=1.00;AN=2;DB;DP=67;ExcessHet=3.0103;FS=0.000;MLEAC=2;MLEAF=1.00;MQ=43.10;QD=32.25;SOR=0.917	GT:AD:DP:GQ:PL	1/1:0,67:67:99:3015,202,0
2L	2390798	2L_2390798_SNP	T	A	1777.77	.	AC=2;AF=1.00;AN=2;DB;DP=67;ExcessHet=3.0103;FS=0.000;MLEAC=2;MLEAF=1.00;MQ=43.35;QD=26.53;SOR=0.849	GT:AD:DP:GQ:PL	1/1:0,67:67:99:1806,200,0
2L	2390825	2L_2390825_SNP	A	C	1597.77	.	AC=2;AF=1.00;AN=2;BaseQRankSum=1.843;ClippingRankSum=0.000;DB;DP=61;ExcessHet=3.0103;FS=3.540;MLEAC=2;MLEAF=1.00;MQ=43.42;MQRankSum=-0.611;QD=26.19;ReadPosRankSum=0.750;SOR=0.658	GT:AD:DP:GQ:PL	1/1:1,60:61:99:1626,173,0
2L	2391043	.	AAT	A	2390.73	.	AC=2;AF=1.00;AN=2;BaseQRankSum=-0.593;ClippingRankSum=0.000;DP=57;ExcessHet=3.0103;FS=0.000;MLEAC=2;MLEAF=1.00;MQ=44.00;MQRankSum=0.000;QD=31.48;ReadPosRankSum=0.403;SOR=0.304	GT:AD:DP:GQ:PL	1/1:1,55:56:99:2428,106,0
2L	2391048	.	A	C	2399.77	.	AC=2;AF=1.00;AN=2;BaseQRankSum=-1.766;ClippingRankSum=0.000;DP=57;ExcessHet=3.0103;FS=0.000;MLEAC=2;MLEAF=1.00;MQ=44.00;MQRankSum=0.000;QD=27.48;ReadPosRankSum=-0.674;SOR=0.321	GT:AD:DP:GQ:PL	1/1:1,56:57:99:2428,106,0
2L	2391250	2L_2391250_SNP	C	T	1396.77	.	AC=2;AF=1.00;AN=2;DB;DP=50;ExcessHet=3.0103;FS=0.000;MLEAC=2;MLEAF=1.00;MQ=44.00;QD=27.94;SOR=1.157	GT:AD:DP:GQ:PL	1/1:0,50:50:99:1425,150,0
2L	2391618	2L_2391618_SNP	T	G	1003.77	.	AC=2;AF=1.00;AN=2;DB;DP=39;ExcessHet=3.0103;FS=0.000;MLEAC=2;MLEAF=1.00;MQ=43.95;QD=25.74;SOR=0.850	GT:AD:DP:GQ:PL	1/1:0,39:39:99:1032,116,0
2L	2391648	2L_2391648_SNP	A	G	1146.77	.	AC=2;AF=1.00;AN=2;DB;DP=43;ExcessHet=3.0103;FS=0.000;MLEAC=2;MLEAF=1.00;MQ=43.95;QD=26.67;SOR=1.055	GT:AD:DP:GQ:PL	1/1:0,43:43:99:1175,129,0
2L	2391722	.	A	AC	1640.73	.	AC=2;AF=1.00;AN=2;DP=52;ExcessHet=3.0103;FS=0.000;MLEAC=2;MLEAF=1.00;MQ=44.00;QD=31.55;SOR=0.853	GT:AD:DP:GQ:PL	1/1:0,52:52:99:1678,161,0
2L	2391878	2L_2391878_SNP	A	G	1606.77	.	AC=2;AF=1.00;AN=2;DB;DP=38;ExcessHet=3.0103;FS=0.000;MLEAC=2;MLEAF=1.00;MQ=43.56;QD=27.72;SOR=1.061	GT:AD:DP:GQ:PL	1/1:0,36:36:99:1635,111,0
2L	2391879	2L_2391879_SNP	G	T	1606.77	.	AC=2;AF=1.00;AN=2;DB;DP=39;ExcessHet=3.0103;FS=0.000;MLEAC=2;MLEAF=1.00;MQ=43.57;QD=28.48;SOR=1.121	GT:AD:DP:GQ:PL	1/1:0,37:37:99:1635,111,0
2L	2392161	2L_2392161_SNP	T	A	825.77	.	AC=2;AF=1.00;AN=2;DB;DP=31;ExcessHet=3.0103;FS=0.000;MLEAC=2;MLEAF=1.00;MQ=43.51;QD=26.64;SOR=1.044	GT:AD:DP:GQ:PL	1/1:0,31:31:93:854,93,0
2L	2392203	.	TTTTATAAAATATCTTAAATCGACGATGATAACGTGA	T	1064.73	.	AC=2;AF=1.00;AN=2;DP=23;ExcessHet=3.0103;FS=0.000;MLEAC=2;MLEAF=1.00;MQ=43.25;QD=33.59;SOR=0.963	GT:AD:DP:GQ:PL	1/1:0,23:23:76:1102,76,0
2L	2392242	.	TCGTAATC	T	1143.73	.	AC=2;AF=1.00;AN=2;DP=24;ExcessHet=3.0103;FS=0.000;MLEAC=2;MLEAF=1.00;MQ=43.28;QD=32.72;SOR=0.859	GT:AD:DP:GQ:PL	1/1:0,24:24:81:1181,81,0
2L	2392251	.	TCTTTTCATTTATTG	T	1106.73	.	AC=2;AF=1.00;AN=2;DP=25;ExcessHet=3.0103;FS=0.000;MLEAC=2;MLEAF=1.00;MQ=43.31;QD=30.11;SOR=0.770	GT:AD:DP:GQ:PL	1/1:0,25:25:78:1144,78,0
2L	2392281	2L_2392281_SNP	T	A	1120.77	.	AC=2;AF=1.00;AN=2;DB;DP=28;ExcessHet=3.0103;FS=0.000;MLEAC=2;MLEAF=1.00;MQ=43.12;QD=32.55;SOR=0.693	GT:AD:DP:GQ:PL	1/1:0,28:28:84:1149,84,0
2L	2392316	2L_2392316_SNP	C	G	1208.77	.	AC=2;AF=1.00;AN=2;DB;DP=28;ExcessHet=3.0103;FS=0.000;MLEAC=2;MLEAF=1.00;MQ=43.53;QD=28.55;SOR=0.997	GT:AD:DP:GQ:PL	1/1:0,28:28:90:1237,90,0
2L	2392336	2L_2392336_SNP	G	C	1295.77	.	AC=2;AF=1.00;AN=2;DB;DP=33;ExcessHet=3.0103;FS=0.000;MLEAC=2;MLEAF=1.00;MQ=43.38;QD=28.21;SOR=1.022	GT:AD:DP:GQ:PL	1/1:0,33:33:99:1324,99,0
2L	2392371	2L_2392371_SNP	A	G	2069.77	.	AC=2;AF=1.00;AN=2;DB;DP=47;ExcessHet=3.0103;FS=0.000;MLEAC=2;MLEAF=1.00;MQ=43.83;QD=24.45;SOR=1.251	GT:AD:DP:GQ:PL	1/1:0,47:47:99:2098,150,0
2L	2392382	2L_2392382_SNP	T	G	2131.77	.	AC=2;AF=1.00;AN=2;DB;DP=52;ExcessHet=3.0103;FS=0.000;MLEAC=2;MLEAF=1.00;MQ=43.85;QD=26.14;SOR=1.244	GT:AD:DP:GQ:PL	1/1:0,52:52:99:2160,156,0
2L	2392583	2L_2392583_SNP	A	C	1110.77	.	AC=2;AF=1.00;AN=2;DB;DP=41;ExcessHet=3.0103;FS=0.000;MLEAC=2;MLEAF=1.00;MQ=43.77;QD=27.09;SOR=0.954	GT:AD:DP:GQ:PL	1/1:0,41:41:99:1139,123,0
2L	2392715	2L_2392715_SNP	G	T	1178.77	.	AC=2;AF=1.00;AN=2;DB;DP=43;ExcessHet=3.0103;FS=0.000;MLEAC=2;MLEAF=1.00;MQ=43.95;QD=27.41;SOR=1.179	GT:AD:DP:GQ:PL	1/1:0,43:43:99:1207,129,0
2L	2392790	2L_2392790_SNP	C	T	1570.77	.	AC=2;AF=1.00;AN=2;DB;DP=56;ExcessHet=3.0103;FS=0.000;MLEAC=2;MLEAF=1.00;MQ=43.52;QD=28.05;SOR=0.841	GT:AD:DP:GQ:PL	1/1:0,56:56:99:1599,168,0
2L	2392845	.	G	GCCATCCCATCCCATC	2456.73	.	AC=2;AF=1.00;AN=2;DP=59;ExcessHet=3.0103;FS=0.000;MLEAC=2;MLEAF=1.00;MQ=43.26;QD=27.66;SOR=0.941	GT:AD:DP:GQ:PL	1/1:0,52:52:99:2494,173,0
2L	2392928	2L_2392928_DEL	GCCT	G	2265.73	.	AC=2;AF=1.00;AN=2;DB;DP=52;ExcessHet=3.0103;FS=0.000;MLEAC=2;MLEAF=1.00;MQ=43.27;QD=32.22;SOR=1.036	GT:AD:DP:GQ:PL	1/1:0,52:52:99:2303,157,0
2L	2393102	2L_2393102_SNP	T	C	1803.77	.	AC=2;AF=1.00;AN=2;DB;DP=67;ExcessHet=3.0103;FS=0.000;MLEAC=2;MLEAF=1.00;MQ=43.16;QD=26.92;SOR=0.990	GT:AD:DP:GQ:PL	1/1:0,67:67:99:1832,201,0
2L	2393135	.	TGTAA	T	2922.73	.	AC=2;AF=1.00;AN=2;DP=65;ExcessHet=3.0103;FS=0.000;MLEAC=2;MLEAF=1.00;MQ=42.84;QD=27.24;SOR=1.162	GT:AD:DP:GQ:PL	1/1:0,65:65:99:2960,199,0
2L	2393144	.	T	TG	2932.73	.	AC=2;AF=1.00;AN=2;DP=63;ExcessHet=3.0103;FS=0.000;MLEAC=2;MLEAF=1.00;MQ=42.83;QD=25.84;SOR=1.270	GT:AD:DP:GQ:PL	1/1:0,63:63:99:2970,199,0
2L	2393148	.	T	A	2761.77	.	AC=2;AF=1.00;AN=2;DP=61;ExcessHet=3.0103;FS=0.000;MLEAC=2;MLEAF=1.00;MQ=42.79;QD=29.00;SOR=1.197	GT:AD:DP:GQ:PL	1/1:0,61:61:99:2790,187,0
2L	2393189	2L_2393189_SNP	T	A	2626.77	.	AC=2;AF=1.00;AN=2;DB;DP=59;ExcessHet=3.0103;FS=0.000;MLEAC=2;MLEAF=1.00;MQ=42.75;QD=30.42;SOR=0.871	GT:AD:DP:GQ:PL	1/1:0,59:59:99:2655,178,0
2L	2393191	2L_2393191_SNP	G	A	2716.77	.	AC=2;AF=1.00;AN=2;DB;DP=59;ExcessHet=3.0103;FS=0.000;MLEAC=2;MLEAF=1.00;MQ=42.75;QD=29.31;SOR=0.871	GT:AD:DP:GQ:PL	1/1:0,59:59:99:2745,184,0
2L	2393193	2L_2393193_SNP	T	C	2716.77	.	AC=2;AF=1.00;AN=2;DB;DP=61;ExcessHet=3.0103;FS=0.000;MLEAC=2;MLEAF=1.00;MQ=42.79;QD=30.86;SOR=0.865	GT:AD:DP:GQ:PL	1/1:0,61:61:99:2745,184,0
2L	2393202	.	AAAT	A	2707.73	.	AC=2;AF=1.00;AN=2;DP=58;ExcessHet=3.0103;FS=0.000;MLEAC=2;MLEAF=1.00;MQ=42.70;QD=27.97;SOR=0.914	GT:AD:DP:GQ:PL	1/1:0,58:58:99:2745,184,0
2L	2393207	.	GTA	G	2752.73	.	AC=2;AF=1.00;AN=2;DP=59;ExcessHet=3.0103;FS=0.000;MLEAC=2;MLEAF=1.00;MQ=42.72;QD=29.68;SOR=0.950	GT:AD:DP:GQ:PL	1/1:0,59:59:99:2790,187,0
2L	2393217	2L_2393217_SNP	C	T	2761.77	.	AC=2;AF=1.00;AN=2;DB;DP=62;ExcessHet=3.0103;FS=0.000;MLEAC=2;MLEAF=1.00;MQ=42.81;QD=26.17;SOR=0.976	GT:AD:DP:GQ:PL	1/1:0,62:62:99:2790,187,0
2L	2393219	2L_2393219_SNP	A	C	2791.77	.	AC=2;AF=1.00;AN=2;DB;DP=60;ExcessHet=3.0103;FS=0.000;MLEAC=2;MLEAF=1.00;MQ=42.86;QD=33.94;SOR=1.071	GT:AD:DP:GQ:PL	1/1:0,60:60:99:2820,190,0
2L	2393231	2L_2393231_SNP	G	A	2572.77	.	AC=2;AF=1.00;AN=2;DB;DP=60;ExcessHet=3.0103;FS=0.000;MLEAC=2;MLEAF=1.00;MQ=42.97;QD=26.88;SOR=0.986	GT:AD:DP:GQ:PL	1/1:0,60:60:99:2601,181,0
2L	2393848	2L_2393848_SNP	C	G	1502.77	.	AC=2;AF=1.00;AN=2;DB;DP=57;ExcessHet=3.0103;FS=0.000;MLEAC=2;MLEAF=1.00;MQ=44.00;QD=26.36;SOR=1.342	GT:AD:DP:GQ:PL	1/1:0,57:57:99:1531,170,0
2L	2394467	2L_2394467_SNP	G	A	1147.77	.	AC=2;AF=1.00;AN=2;BaseQRankSum=-1.559;ClippingRankSum=0.000;DB;DP=43;ExcessHet=3.0103;FS=3.782;MLEAC=2;MLEAF=1.00;MQ=43.84;MQRankSum=-0.182;QD=26.69;ReadPosRankSum=2.380;SOR=0.849	GT:AD:DP:GQ:PL	1/1:1,42:43:96:1176,96,0
2L	2394564	2L_2394564_SNP	C	A	1449.77	.	AC=2;AF=1.00;AN=2;DB;DP=53;ExcessHet=3.0103;FS=0.000;MLEAC=2;MLEAF=1.00;MQ=43.83;QD=27.35;SOR=0.730	GT:AD:DP:GQ:PL	1/1:0,53:53:99:1478,158,0
2L	2394690	2L_2394690_SNP	T	C	1045.77	.	AC=2;AF=1.00;AN=2;DB;DP=26;ExcessHet=3.0103;FS=0.000;MLEAC=2;MLEAF=1.00;MQ=43.70;QD=26.62;SOR=1.697	GT:AD:DP:GQ:PL	1/1:0,26:26:78:1074,78,0
2L	2394697	2L_2394697_SNP	C	G	996.77	.	AC=2;AF=1.00;AN=2;DB;DP=22;ExcessHet=3.0103;FS=0.000;MLEAC=2;MLEAF=1.00;MQ=43.64;QD=31.62;SOR=1.931	GT:AD:DP:GQ:PL	1/1:0,22:22:72:1025,72,0
2L	2394704	2L_2394704_SNP	A	C	961.77	.	AC=2;AF=1.00;AN=2;DB;DP=20;ExcessHet=3.0103;FS=0.000;MLEAC=2;MLEAF=1.00;MQ=43.61;QD=25.77;SOR=2.531	GT:AD:DP:GQ:PL	1/1:0,20:20:66:990,66,0
2L	2394706	2L_2394706_SNP	T	G	945.77	.	AC=2;AF=1.00;AN=2;DB;DP=20;ExcessHet=3.0103;FS=0.000;MLEAC=2;MLEAF=1.00;MQ=43.61;QD=33.68;SOR=3.056	GT:AD:DP:GQ:PL	1/1:0,20:20:66:974,66,0
2L	2394713	2L_2394713_SNP	G	T	1222.77	.	AC=2;AF=1.00;AN=2;DB;DP=34;ExcessHet=3.0103;FS=0.000;MLEAC=2;MLEAF=1.00;MQ=43.48;QD=28.27;SOR=1.244	GT:AD:DP:GQ:PL	1/1:0,34:34:99:1251,105,0
2L	2394774	2L_2394774_SNP	A	G	1191.77	.	AC=2;AF=1.00;AN=2;DB;DP=46;ExcessHet=3.0103;FS=0.000;MLEAC=2;MLEAF=1.00;MQ=43.83;QD=25.91;SOR=0.874	GT:AD:DP:GQ:PL	1/1:0,46:46:99:1220,136,0
2L	2394850	2L_2394850_SNP	A	G	1276.77	.	AC=2;AF=1.00;AN=2;DB;DP=47;ExcessHet=3.0103;FS=0.000;MLEAC=2;MLEAF=1.00;MQ=43.85;QD=27.17;SOR=1.378	GT:AD:DP:GQ:PL	1/1:0,47:47:99:1305,141,0
2L	2394943	2L_2394943_SNP	T	C	1906.77	.	AC=2;AF=1.00;AN=2;DB;DP=43;ExcessHet=3.0103;FS=0.000;MLEAC=2;MLEAF=1.00;MQ=43.57;QD=31.89;SOR=0.941	GT:AD:DP:GQ:PL	1/1:0,43:43:99:1935,129,0
2L	2394949	.	TC	T	1987.73	.	AC=2;AF=1.00;AN=2;DP=44;ExcessHet=3.0103;FS=0.000;MLEAC=2;MLEAF=1.00;MQ=43.58;QD=34.02;SOR=0.883	GT:AD:DP:GQ:PL	1/1:0,44:44:99:2025,135,0
2L	2394952	.	T	G	2041.77	.	AC=2;AF=1.00;AN=2;DP=45;ExcessHet=3.0103;FS=0.000;MLEAC=2;MLEAF=1.00;MQ=43.59;QD=25.83;SOR=0.929	GT:AD:DP:GQ:PL	1/1:0,45:45:99:2070,138,0
2L	2394955	.	T	TAGA	2167.73	.	AC=2;AF=1.00;AN=2;DP=45;ExcessHet=3.0103;FS=0.000;MLEAC=2;MLEAF=1.00;MQ=43.59;QD=34.63;SOR=0.829	GT:AD:DP:GQ:PL	1/1:0,45:45:99:2205,147,0
2L	2394959	.	A	G	2086.77	.	AC=2;AF=1.00;AN=2;DP=45;ExcessHet=3.0103;FS=0.000;MLEAC=2;MLEAF=1.00;MQ=43.59;QD=22.13;SOR=0.929	GT:AD:DP:GQ:PL	1/1:0,45:45:99:2115,141,0
2L	2394961	.	TAAC	T	2032.73	.	AC=2;AF=1.00;AN=2;DP=45;ExcessHet=3.0103;FS=0.000;MLEAC=2;MLEAF=1.00;MQ=43.59;QD=32.34;SOR=0.829	GT:AD:DP:GQ:PL	1/1:0,45:45:99:2070,138,0
2L	2394971	.	G	A	1906.77	.	AC=2;AF=1.00;AN=2;DP=42;ExcessHet=3.0103;FS=0.000;MLEAC=2;MLEAF=1.00;MQ=43.56;QD=28.45;SOR=0.892	GT:AD:DP:GQ:PL	1/1:0,42:42:99:1935,129,0
2L	2395064	2L_2395064_SNP	C	A	2329.77	.	AC=2;AF=1.00;AN=2;DB;DP=53;ExcessHet=3.0103;FS=0.000;MLEAC=2;MLEAF=1.00;MQ=43.83;QD=25.02;SOR=0.808	GT:AD:DP:GQ:PL	1/1:0,53:53:99:2358,163,0
2L	2395070	2L_2395070_SNP	T	C	2369.77	.	AC=2;AF=1.00;AN=2;DB;DP=55;ExcessHet=3.0103;FS=0.000;MLEAC=2;MLEAF=1.00;MQ=43.88;QD=31.01;SOR=0.970	GT:AD:DP:GQ:PL	1/1:0,55:55:99:2398,166,0
2L	2395239	2L_2395239_SNP	G	A	1715.77	.	AC=2;AF=1.00;AN=2;BaseQRankSum=1.818;ClippingRankSum=0.000;DB;DP=66;ExcessHet=3.0103;FS=0.000;MLEAC=2;MLEAF=1.00;MQ=43.97;MQRankSum=0.000;QD=26.00;ReadPosRankSum=-0.591;SOR=0.271	GT:AD:DP:GQ:PL	1/1:1,65:66:99:1744,187,0
2L	2395331	2L_2395331_SNP	G	A	1729.77	.	AC=2;AF=1.00;AN=2;DB;DP=64;ExcessHet=3.0103;FS=0.000;MLEAC=2;MLEAF=1.00;MQ=43.94;QD=27.03;SOR=0.822	GT:AD:DP:GQ:PL	1/1:0,64:64:99:1758,191,0
2L	2395473	2L_2395473_SNP	T	G	1287.77	.	AC=2;AF=1.00;AN=2;DB;DP=48;ExcessHet=3.0103;FS=0.000;MLEAC=2;MLEAF=1.00;MQ=43.88;QD=26.83;SOR=0.866	GT:AD:DP:GQ:PL	1/1:0,48:48:99:1316,143,0
2L	2395484	2L_2395484_SNP	G	A	1328.77	.	AC=2;AF=1.00;AN=2;DB;DP=49;ExcessHet=3.0103;FS=0.000;MLEAC=2;MLEAF=1.00;MQ=43.88;QD=27.68;SOR=0.866	GT:AD:DP:GQ:PL	1/1:0,48:48:99:1357,144,0
2L	2395503	2L_2395503_SNP	T	G	1246.77	.	AC=2;AF=1.00;AN=2;DB;DP=47;ExcessHet=3.0103;FS=0.000;MLEAC=2;MLEAF=1.00;MQ=43.88;QD=26.53;SOR=1.022	GT:AD:DP:GQ:PL	1/1:0,47:47:99:1275,140,0
2L	2395518	2L_2395518_SNP	C	T	2150.77	.	AC=2;AF=1.00;AN=2;DB;DP=49;ExcessHet=3.0103;FS=0.000;MLEAC=2;MLEAF=1.00;MQ=43.88;QD=36.72;SOR=0.733	GT:AD:DP:GQ:PL	1/1:0,49:49:99:2179,150,0
2L	2395524	2L_2395524_SNP	G	T	2123.77	.	AC=2;AF=1.00;AN=2;DB;DP=49;ExcessHet=3.0103;FS=0.000;MLEAC=2;MLEAF=1.00;MQ=43.88;QD=31.36;SOR=0.733	GT:AD:DP:GQ:PL	1/1:0,49:49:99:2152,147,0
2L	2395536	2L_2395536_SNP	G	T	2158.77	.	AC=2;AF=1.00;AN=2;DB;DP=49;ExcessHet=3.0103;FS=0.000;MLEAC=2;MLEAF=1.00;MQ=43.84;QD=29.23;SOR=0.733	GT:AD:DP:GQ:PL	1/1:0,49:49:99:2187,147,0
2L	2395537	.	T	C	2158.77	.	AC=2;AF=1.00;AN=2;DP=49;ExcessHet=3.0103;FS=0.000;MLEAC=2;MLEAF=1.00;MQ=43.84;QD=31.81;SOR=0.733	GT:AD:DP:GQ:PL	1/1:0,49:49:99:2187,147,0
2L	2395569	2L_2395569_SNP	T	G	1383.77	.	AC=2;AF=1.00;AN=2;DB;DP=50;ExcessHet=3.0103;FS=0.000;MLEAC=2;MLEAF=1.00;MQ=43.70;QD=27.68;SOR=1.051	GT:AD:DP:GQ:PL	1/1:0,50:50:99:1412,150,0
2L	2395581	2L_2395581_DEL	AC	A	1393.73	.	AC=2;AF=1.00;AN=2;DB;DP=44;ExcessHet=3.0103;FS=0.000;MLEAC=2;MLEAF=1.00;MQ=43.70;QD=32.41;SOR=1.179	GT:AD:DP:GQ:PL	1/1:0,43:43:99:1431,129,0
2L	2395634	2L_2395634_SNP	C	T	2094.77	.	AC=2;AF=1.00;AN=2;DB;DP=47;ExcessHet=3.0103;FS=0.000;MLEAC=2;MLEAF=1.00;MQ=43.76;QD=36.99;SOR=1.022	GT:AD:DP:GQ:PL	1/1:0,47:47:99:2123,144,0
2L	2395639	2L_2395639_SNP	G	A	2131.77	.	AC=2;AF=1.00;AN=2;DB;DP=48;ExcessHet=3.0103;FS=0.000;MLEAC=2;MLEAF=1.00;MQ=43.77;QD=24.45;SOR=0.963	GT:AD:DP:GQ:PL	1/1:0,48:48:99:2160,147,0
2L	2395781	.	G	C	1253.77	.	AC=2;AF=1.00;AN=2;DP=47;ExcessHet=3.0103;FS=0.000;MLEAC=2;MLEAF=1.00;MQ=43.96;QD=26.68;SOR=1.251	GT:AD:DP:GQ:PL	1/1:0,47:47:99:1282,141,0
2L	2395887	2L_2395887_SNP	T	C	1035.77	.	AC=2;AF=1.00;AN=2;DB;DP=42;ExcessHet=3.0103;FS=0.000;MLEAC=2;MLEAF=1.00;MQ=43.91;QD=25.89;SOR=1.445	GT:AD:DP:GQ:PL	1/1:0,40:40:99:1064,118,0
2L	2395903	2L_2395903_SNP	A	G	1648.77	.	AC=2;AF=1.00;AN=2;DB;DP=40;ExcessHet=3.0103;FS=0.000;MLEAC=2;MLEAF=1.00;MQ=43.90;QD=31.93;SOR=1.493	GT:AD:DP:GQ:PL	1/1:0,38:38:99:1677,117,0
2L	2395911	2L_2395911_SNP	A	G	1648.77	.	AC=2;AF=1.00;AN=2;DB;DP=40;ExcessHet=3.0103;FS=0.000;MLEAC=2;MLEAF=1.00;MQ=43.90;QD=29.56;SOR=1.670	GT:AD:DP:GQ:PL	1/1:0,38:38:99:1677,117,0
2L	2396148	2L_2396148_SNP	G	T	1550.77	.	AC=2;AF=1.00;AN=2;DB;DP=57;ExcessHet=3.0103;FS=0.000;MLEAC=2;MLEAF=1.00;MQ=43.90;QD=27.21;SOR=1.140	GT:AD:DP:GQ:PL	1/1:0,57:57:99:1579,170,0
2L	2396244	2L_2396244_SNP	T	C	1543.77	.	AC=2;AF=1.00;AN=2;DB;DP=58;ExcessHet=3.0103;FS=0.000;MLEAC=2;MLEAF=1.00;MQ=43.73;QD=26.62;SOR=1.085	GT:AD:DP:GQ:PL	1/1:0,58:58:99:1572,173,0
2L	2396263	2L_2396263_SNP	A	T	1757.77	.	AC=2;AF=1.00;AN=2;DB;DP=64;ExcessHet=3.0103;FS=0.000;MLEAC=2;MLEAF=1.00;MQ=43.60;QD=27.47;SOR=0.966	GT:AD:DP:GQ:PL	1/1:0,64:64:99:1786,192,0
2L	2396276	2L_2396276_SNP	G	A	1934.77	.	AC=2;AF=1.00;AN=2;DB;DP=68;ExcessHet=3.0103;FS=0.000;MLEAC=2;MLEAF=1.00;MQ=43.51;QD=28.45;SOR=0.880	GT:AD:DP:GQ:PL	1/1:0,68:68:99:1963,204,0
2L	2396294	.	C	T	3255.77	.	AC=2;AF=1.00;AN=2;DP=73;ExcessHet=3.0103;FS=0.000;MLEAC=2;MLEAF=1.00;MQ=43.49;QD=30.73;SOR=0.963	GT:AD:DP:GQ:PL	1/1:0,73:73:99:3284,223,0
2L	2396300	2L_2396300_SNP	T	A	3293.77	.	AC=2;AF=1.00;AN=2;DB;DP=71;ExcessHet=3.0103;FS=0.000;MLEAC=2;MLEAF=1.00;MQ=43.47;QD=31.15;SOR=0.971	GT:AD:DP:GQ:PL	1/1:0,71:71:99:3322,226,0
2L	2396303	2L_2396303_SNP	T	C	3231.77	.	AC=2;AF=1.00;AN=2;DB;DP=70;ExcessHet=3.0103;FS=0.000;MLEAC=2;MLEAF=1.00;MQ=43.49;QD=29.00;SOR=0.874	GT:AD:DP:GQ:PL	1/1:0,70:70:99:3260,220,0
2L	2396317	2L_2396317_SNP	T	G	1855.77	.	AC=2;AF=1.00;AN=2;DB;DP=69;ExcessHet=3.0103;FS=0.000;MLEAC=2;MLEAF=1.00;MQ=43.46;QD=27.29;SOR=0.752	GT:AD:DP:GQ:PL	1/1:0,68:68:99:1884,204,0
2L	2396346	.	CTA	C	2662.73	.	AC=2;AF=1.00;AN=2;DP=62;ExcessHet=3.0103;FS=0.000;MLEAC=2;MLEAF=1.00;MQ=43.36;QD=33.31;SOR=0.693	GT:AD:DP:GQ:PL	1/1:0,60:60:99:2700,181,0
2L	2396357	2L_2396357_SNP	G	A	2716.77	.	AC=2;AF=1.00;AN=2;DB;DP=61;ExcessHet=3.0103;FS=0.000;MLEAC=2;MLEAF=1.00;MQ=43.35;QD=30.97;SOR=0.725	GT:AD:DP:GQ:PL	1/1:0,61:61:99:2745,187,0
2L	2396371	2L_2396371_SNP	T	G	2749.77	.	AC=2;AF=1.00;AN=2;DB;DP=63;ExcessHet=3.0103;FS=0.000;MLEAC=2;MLEAF=1.00;MQ=43.34;QD=27.80;SOR=0.724	GT:AD:DP:GQ:PL	1/1:0,63:63:99:2778,190,0
2L	2396379	.	C	G	2882.77	.	AC=2;AF=1.00;AN=2;DP=61;ExcessHet=3.0103;FS=0.000;MLEAC=2;MLEAF=1.00;MQ=43.32;QD=34.28;SOR=0.865	GT:AD:DP:GQ:PL	1/1:0,61:61:99:2911,202,0
2L	2396387	2L_2396387_SNP	C	A	2832.77	.	AC=2;AF=1.00;AN=2;DB;DP=67;ExcessHet=3.0103;FS=0.000;MLEAC=2;MLEAF=1.00;MQ=43.44;QD=32.89;SOR=0.990	GT:AD:DP:GQ:PL	1/1:0,67:67:99:2861,202,0
2L	2396410	2L_2396410_SNP	A	G	1646.77	.	AC=2;AF=1.00;AN=2;DB;DP=62;ExcessHet=3.0103;FS=0.000;MLEAC=2;MLEAF=1.00;MQ=43.43;QD=26.56;SOR=0.899	GT:AD:DP:GQ:PL	1/1:0,62:62:99:1675,185,0
2L	2396443	2L_2396443_SNP	C	T	2654.77	.	AC=2;AF=1.00;AN=2;DB;DP=59;ExcessHet=3.0103;FS=0.000;MLEAC=2;MLEAF=1.00;MQ=43.47;QD=35.60;SOR=1.034	GT:AD:DP:GQ:PL	1/1:0,59:59:99:2683,181,0
2L	2396446	2L_2396446_SNP	T	A	2744.77	.	AC=2;AF=1.00;AN=2;DB;DP=61;ExcessHet=3.0103;FS=0.000;MLEAC=2;MLEAF=1.00;MQ=43.48;QD=31.00;SOR=0.941	GT:AD:DP:GQ:PL	1/1:0,61:61:99:2773,187,0
2L	2396449	2L_2396449_SNP	A	G	2745.77	.	AC=2;AF=1.00;AN=2;DB;DP=61;ExcessHet=3.0103;FS=0.000;MLEAC=2;MLEAF=1.00;MQ=43.52;QD=27.74;SOR=1.022	GT:AD:DP:GQ:PL	1/1:0,61:61:99:2774,187,0
2L	2396456	2L_2396456_SNP	T	G	2865.77	.	AC=2;AF=1.00;AN=2;DB;DP=65;ExcessHet=3.0103;FS=0.000;MLEAC=2;MLEAF=1.00;MQ=43.55;QD=32.88;SOR=1.000	GT:AD:DP:GQ:PL	1/1:0,65:65:99:2894,199,0
2L	2396519	2L_2396519_SNP	T	A	2155.77	.	AC=2;AF=1.00;AN=2;DB;DP=80;ExcessHet=3.0103;FS=0.000;MLEAC=2;MLEAF=1.00;MQ=43.71;QD=26.95;SOR=0.850	GT:AD:DP:GQ:PL	1/1:0,80:80:99:2184,240,0
2L	2396661	2L_2396661_SNP	T	C	1645.77	.	AC=2;AF=1.00;AN=2;DB;DP=60;ExcessHet=3.0103;FS=0.000;MLEAC=2;MLEAF=1.00;MQ=43.87;QD=27.43;SOR=0.906	GT:AD:DP:GQ:PL	1/1:0,60:60:99:1674,180,0
2L	2396695	2L_2396695_SNP	C	T	1532.77	.	AC=2;AF=1.00;AN=2;DB;DP=57;ExcessHet=3.0103;FS=0.000;MLEAC=2;MLEAF=1.00;MQ=43.90;QD=26.89;SOR=0.877	GT:AD:DP:GQ:PL	1/1:0,57:57:99:1561,170,0
2L	2396861	2L_2396861_SNP	C	T	1227.77	.	AC=2;AF=1.00;AN=2;DB;DP=47;ExcessHet=3.0103;FS=0.000;MLEAC=2;MLEAF=1.00;MQ=43.63;QD=26.69;SOR=1.203	GT:AD:DP:GQ:PL	1/1:0,46:46:99:1256,137,0
2L	2396915	2L_2396915_SNP	A	T	1887.77	.	AC=2;AF=1.00;AN=2;DB;DP=42;ExcessHet=3.0103;FS=0.000;MLEAC=2;MLEAF=1.00;MQ=43.24;QD=29.31;SOR=0.693	GT:AD:DP:GQ:PL	1/1:0,42:42:99:1916,129,0
2L	2396918	2L_2396918_SNP	G	A	1887.77	.	AC=2;AF=1.00;AN=2;DB;DP=43;ExcessHet=3.0103;FS=0.000;MLEAC=2;MLEAF=1.00;MQ=43.26;QD=32.35;SOR=0.739	GT:AD:DP:GQ:PL	1/1:0,43:43:99:1916,129,0
2L	2397006	2L_2397006_SNP	C	A	1552.77	.	AC=2;AF=1.00;AN=2;DB;DP=57;ExcessHet=3.0103;FS=0.000;MLEAC=2;MLEAF=1.00;MQ=43.08;QD=27.24;SOR=0.960	GT:AD:DP:GQ:PL	1/1:0,57:57:99:1581,170,0
2L	2397079	2L_2397079_SNP	T	C	1368.77	.	AC=2;AF=1.00;AN=2;DB;DP=54;ExcessHet=3.0103;FS=0.000;MLEAC=2;MLEAF=1.00;MQ=42.90;QD=25.35;SOR=1.567	GT:AD:DP:GQ:PL	1/1:0,54:54:99:1397,159,0
2L	2397206	.	A	AATT	2730.73	.	AC=2;AF=1.00;AN=2;DP=62;ExcessHet=3.0103;FS=0.000;MLEAC=2;MLEAF=1.00;MQ=40.31;QD=23.35;SOR=0.758	GT:AD:DP:GQ:PL	1/1:0,62:62:99:2768,187,0
2L	2397208	.	ATC	A	2820.73	.	AC=2;AF=1.00;AN=2;DP=61;ExcessHet=3.0103;FS=0.000;MLEAC=2;MLEAF=1.00;MQ=40.24;QD=28.07;SOR=0.725	GT:AD:DP:GQ:PL	1/1:0,61:61:99:2858,193,0
2L	2397213	2L_2397213_SNP	A	G	2806.77	.	AC=2;AF=1.00;AN=2;DB;DP=62;ExcessHet=3.0103;FS=0.000;MLEAC=2;MLEAF=1.00;MQ=40.22;QD=23.23;SOR=0.693	GT:AD:DP:GQ:PL	1/1:0,62:62:99:2835,190,0
2L	2397215	2L_2397215_SNP	A	T	2761.77	.	AC=2;AF=1.00;AN=2;DB;DP=62;ExcessHet=3.0103;FS=0.000;MLEAC=2;MLEAF=1.00;MQ=40.22;QD=35.54;SOR=0.693	GT:AD:DP:GQ:PL	1/1:0,62:62:99:2790,187,0
2L	2397216	2L_2397216_SNP	G	C	2761.77	.	AC=2;AF=1.00;AN=2;DB;DP=62;ExcessHet=3.0103;FS=0.000;MLEAC=2;MLEAF=1.00;MQ=40.22;QD=37.28;SOR=0.693	GT:AD:DP:GQ:PL	1/1:0,62:62:99:2790,187,0
2L	2397218	2L_2397218_SNP	A	G	2761.77	.	AC=2;AF=1.00;AN=2;DB;DP=61;ExcessHet=3.0103;FS=0.000;MLEAC=2;MLEAF=1.00;MQ=40.19;QD=35.61;SOR=0.725	GT:AD:DP:GQ:PL	1/1:0,61:61:99:2790,187,0
2L	2397227	.	AT	A	3292.73	.	AC=2;AF=1.00;AN=2;DP=72;ExcessHet=3.0103;FS=0.000;MLEAC=2;MLEAF=1.00;MQ=40.46;QD=31.72;SOR=0.749	GT:AD:DP:GQ:PL	1/1:0,72:72:99:3330,223,0
2L	2397230	2L_2397230_SNP	C	G	3391.77	.	AC=2;AF=1.00;AN=2;DB;DP=73;ExcessHet=3.0103;FS=0.000;MLEAC=2;MLEAF=1.00;MQ=40.49;QD=33.31;SOR=0.720	GT:AD:DP:GQ:PL	1/1:0,73:73:99:3420,229,0
2L	2397231	.	T	TTGG	3382.73	.	AC=2;AF=1.00;AN=2;DP=74;ExcessHet=3.0103;FS=0.000;MLEAC=2;MLEAF=1.00;MQ=40.50;QD=28.22;SOR=0.693	GT:AD:DP:GQ:PL	1/1:0,74:74:99:3420,229,0
2L	2397234	2L_2397234_SNP	C	A	3301.77	.	AC=2;AF=1.00;AN=2;DB;DP=74;ExcessHet=3.0103;FS=0.000;MLEAC=2;MLEAF=1.00;MQ=40.46;QD=26.91;SOR=0.747	GT:AD:DP:GQ:PL	1/1:0,74:74:99:3330,223,0
2L	2397236	.	A	AACT	3427.73	.	AC=2;AF=1.00;AN=2;DP=73;ExcessHet=3.0103;FS=0.000;MLEAC=2;MLEAF=1.00;MQ=40.41;QD=30.66;SOR=0.720	GT:AD:DP:GQ:PL	1/1:0,73:73:99:3465,232,0
2L	2397238	.	G	C	3481.77	.	AC=2;AF=1.00;AN=2;DP=70;ExcessHet=3.0103;FS=0.000;MLEAC=2;MLEAF=1.00;MQ=40.32;QD=26.57;SOR=0.874	GT:AD:DP:GQ:PL	1/1:0,70:70:99:3510,235,0
2L	2397240	.	C	T	3346.77	.	AC=2;AF=1.00;AN=2;DP=71;ExcessHet=3.0103;FS=0.000;MLEAC=2;MLEAF=1.00;MQ=40.35;QD=25.96;SOR=0.971	GT:AD:DP:GQ:PL	1/1:0,71:71:99:3375,226,0
2L	2397249	2L_2397249_SNP	A	C	3301.77	.	AC=2;AF=1.00;AN=2;DB;DP=74;ExcessHet=3.0103;FS=0.000;MLEAC=2;MLEAF=1.00;MQ=40.29;QD=32.18;SOR=0.927	GT:AD:DP:GQ:PL	1/1:0,74:74:99:3330,223,0
2L	2397254	.	G	A	3301.77	.	AC=2;AF=1.00;AN=2;DP=73;ExcessHet=3.0103;FS=0.000;MLEAC=2;MLEAF=1.00;MQ=40.25;QD=34.36;SOR=0.963	GT:AD:DP:GQ:PL	1/1:0,73:73:99:3330,223,0
2L	2397259	2L_2397259_SNP	T	C	3391.77	.	AC=2;AF=1.00;AN=2;DB;DP=74;ExcessHet=3.0103;FS=0.000;MLEAC=2;MLEAF=1.00;MQ=40.29;QD=31.00;SOR=0.992	GT:AD:DP:GQ:PL	1/1:0,74:74:99:3420,229,0
2L	2397267	2L_2397267_SNP	T	C	3391.77	.	AC=2;AF=1.00;AN=2;DB;DP=74;ExcessHet=3.0103;FS=0.000;MLEAC=2;MLEAF=1.00;MQ=40.43;QD=23.36;SOR=0.927	GT:AD:DP:GQ:PL	1/1:0,74:74:99:3420,229,0
2L	2397280	2L_2397280_SNP	T	G	3391.77	.	AC=2;AF=1.00;AN=2;DB;DP=74;ExcessHet=3.0103;FS=0.000;MLEAC=2;MLEAF=1.00;MQ=40.61;QD=33.35;SOR=0.927	GT:AD:DP:GQ:PL	1/1:0,74:74:99:3420,229,0
2L	2397287	.	A	T	3346.77	.	AC=2;AF=1.00;AN=2;DP=71;ExcessHet=3.0103;FS=0.000;MLEAC=2;MLEAF=1.00;MQ=40.83;QD=29.46;SOR=0.779	GT:AD:DP:GQ:PL	1/1:0,71:71:99:3375,226,0
2L	2397288	.	A	T	3256.77	.	AC=2;AF=1.00;AN=2;DP=71;ExcessHet=3.0103;FS=0.000;MLEAC=2;MLEAF=1.00;MQ=40.83;QD=33.69;SOR=0.779	GT:AD:DP:GQ:PL	1/1:0,71:71:99:3285,220,0
2L	2397328	2L_2397328_SNP	T	A	2506.77	.	AC=2;AF=1.00;AN=2;DB;DP=59;ExcessHet=3.0103;FS=0.000;MLEAC=2;MLEAF=1.00;MQ=42.14;QD=29.14;SOR=0.871	GT:AD:DP:GQ:PL	1/1:0,59:59:99:2535,178,0
2L	2397343	2L_2397343_SNP	G	A	2579.77	.	AC=2;AF=1.00;AN=2;DB;DP=59;ExcessHet=3.0103;FS=0.000;MLEAC=2;MLEAF=1.00;MQ=42.40;QD=32.55;SOR=0.726	GT:AD:DP:GQ:PL	1/1:0,59:59:99:2608,184,0
2L	2397517	.	C	CGTT	2659.73	.	AC=2;AF=1.00;AN=2;DP=65;ExcessHet=3.0103;FS=0.000;MLEAC=2;MLEAF=1.00;MQ=43.31;QD=29.37;SOR=0.793	GT:AD:DP:GQ:PL	1/1:0,61:61:99:2697,192,0
2L	2397578	2L_2397578_SNP	T	C	1601.77	.	AC=2;AF=1.00;AN=2;DB;DP=60;ExcessHet=3.0103;FS=0.000;MLEAC=2;MLEAF=1.00;MQ=43.56;QD=26.70;SOR=0.831	GT:AD:DP:GQ:PL	1/1:0,60:60:99:1630,179,0
2L	2397611	2L_2397611_SNP	T	A	1453.77	.	AC=2;AF=1.00;AN=2;DB;DP=54;ExcessHet=3.0103;FS=0.000;MLEAC=2;MLEAF=1.00;MQ=43.71;QD=26.92;SOR=0.846	GT:AD:DP:GQ:PL	1/1:0,54:54:99:1482,162,0
2L	2397689	2L_2397689_SNP	A	G	2213.77	.	AC=2;AF=1.00;AN=2;DB;DP=52;ExcessHet=3.0103;FS=0.000;MLEAC=2;MLEAF=1.00;MQ=43.83;QD=28.24;SOR=0.900	GT:AD:DP:GQ:PL	1/1:0,51:51:99:2242,154,0
2L	2397695	2L_2397695_SNP	C	G	2183.77	.	AC=2;AF=1.00;AN=2;DB;DP=51;ExcessHet=3.0103;FS=0.000;MLEAC=2;MLEAF=1.00;MQ=43.83;QD=30.18;SOR=0.952	GT:AD:DP:GQ:PL	1/1:0,50:50:99:2212,151,0
2L	2397722	2L_2397722_SNP	A	C	1306.77	.	AC=2;AF=1.00;AN=2;DB;DP=49;ExcessHet=3.0103;FS=0.000;MLEAC=2;MLEAF=1.00;MQ=43.86;QD=27.22;SOR=0.866	GT:AD:DP:GQ:PL	1/1:0,48:48:99:1335,144,0
2L	2397738	2L_2397738_SNP	T	C	2041.77	.	AC=2;AF=1.00;AN=2;DB;DP=48;ExcessHet=3.0103;FS=0.000;MLEAC=2;MLEAF=1.00;MQ=43.92;QD=29.85;SOR=1.022	GT:AD:DP:GQ:PL	1/1:0,47:47:99:2070,141,0
2L	2397742	2L_2397742_SNP	C	T	1975.77	.	AC=2;AF=1.00;AN=2;DB;DP=45;ExcessHet=3.0103;FS=0.000;MLEAC=2;MLEAF=1.00;MQ=43.96;QD=28.91;SOR=1.105	GT:AD:DP:GQ:PL	1/1:0,44:44:99:2004,135,0
2L	2397896	2L_2397896_SNP	C	G	1316.77	.	AC=2;AF=1.00;AN=2;DB;DP=52;ExcessHet=3.0103;FS=0.000;MLEAC=2;MLEAF=1.00;MQ=44.00;QD=25.32;SOR=1.244	GT:AD:DP:GQ:PL	1/1:0,52:52:99:1345,154,0
2L	2397929	2L_2397929_SNP	A	G	1211.77	.	AC=2;AF=1.00;AN=2;DB;DP=48;ExcessHet=3.0103;FS=0.000;MLEAC=2;MLEAF=1.00;MQ=44.00;QD=25.25;SOR=1.298	GT:AD:DP:GQ:PL	1/1:0,48:48:99:1240,142,0
2L	2398581	2L_2398581_SNP	G	A	1714.77	.	AC=2;AF=1.00;AN=2;DB;DP=38;ExcessHet=3.0103;FS=0.000;MLEAC=2;MLEAF=1.00;MQ=43.82;QD=30.51;SOR=0.693	GT:AD:DP:GQ:PL	1/1:0,38:38:99:1743,120,0
2L	2398586	2L_2398586_SNP	T	A	1750.77	.	AC=2;AF=1.00;AN=2;DB;DP=42;ExcessHet=3.0103;FS=0.000;MLEAC=2;MLEAF=1.00;MQ=43.84;QD=31.28;SOR=0.843	GT:AD:DP:GQ:PL	1/1:0,41:41:99:1779,123,0
2L	2398624	2L_2398624_SNP	G	A	905.77	.	AC=2;AF=1.00;AN=2;DB;DP=35;ExcessHet=3.0103;FS=0.000;MLEAC=2;MLEAF=1.00;MQ=43.64;QD=26.64;SOR=0.811	GT:AD:DP:GQ:PL	1/1:0,34:34:99:934,101,0
2L	2398635	2L_2398635_SNP	A	T	992.77	.	AC=2;AF=1.00;AN=2;DB;DP=38;ExcessHet=3.0103;FS=0.000;MLEAC=2;MLEAF=1.00;MQ=43.62;QD=26.83;SOR=0.746	GT:AD:DP:GQ:PL	1/1:0,37:37:99:1021,111,0
2L	2398729	2L_2398729_SNP	C	A	1083.77	.	AC=2;AF=1.00;AN=2;DB;DP=40;ExcessHet=3.0103;FS=0.000;MLEAC=2;MLEAF=1.00;MQ=43.51;QD=27.79;SOR=0.850	GT:AD:DP:GQ:PL	1/1:0,39:39:99:1112,117,0
2L	2398928	.	A	ATGAGCGACTGTTGTTGTGGC	2249.73	.	AC=2;AF=1.00;AN=2;DP=43;ExcessHet=3.0103;FS=0.000;MLEAC=2;MLEAF=1.00;MQ=42.99;QD=25.82;SOR=0.693	GT:AD:DP:GQ:PL	1/1:0,42:42:99:2287,153,0
2L	2399219	2L_2399219_SNP	C	A	2347.77	.	AC=2;AF=1.00;AN=2;DB;DP=55;ExcessHet=3.0103;FS=0.000;MLEAC=2;MLEAF=1.00;MQ=43.72;QD=22.90;SOR=0.884	GT:AD:DP:GQ:PL	1/1:0,55:55:99:2376,166,0
2L	2399228	2L_2399228_SNP	C	A	2320.77	.	AC=2;AF=1.00;AN=2;DB;DP=52;ExcessHet=3.0103;FS=0.000;MLEAC=2;MLEAF=1.00;MQ=43.75;QD=35.06;SOR=0.770	GT:AD:DP:GQ:PL	1/1:0,52:52:99:2349,163,0
2L	2399271	2L_2399271_SNP	G	T	1369.77	.	AC=2;AF=1.00;AN=2;DB;DP=49;ExcessHet=3.0103;FS=0.000;MLEAC=2;MLEAF=1.00;MQ=43.81;QD=27.95;SOR=0.909	GT:AD:DP:GQ:PL	1/1:0,49:49:99:1398,147,0
2L	2399393	2L_2399393_SNP	G	A	1206.77	.	AC=2;AF=1.00;AN=2;DB;DP=45;ExcessHet=3.0103;FS=0.000;MLEAC=2;MLEAF=1.00;MQ=44.00;QD=26.82;SOR=1.559	GT:AD:DP:GQ:PL	1/1:0,45:45:99:1235,134,0
2L	2399409	2L_2399409_SNP	A	G	1182.77	.	AC=2;AF=1.00;AN=2;DB;DP=44;ExcessHet=3.0103;FS=0.000;MLEAC=2;MLEAF=1.00;MQ=44.00;QD=26.88;SOR=1.508	GT:AD:DP:GQ:PL	1/1:0,44:44:99:1211,132,0
2L	2399456	2L_2399456_SNP	T	C	1076.77	.	AC=2;AF=1.00;AN=2;DB;DP=40;ExcessHet=3.0103;FS=0.000;MLEAC=2;MLEAF=1.00;MQ=44.00;QD=26.92;SOR=1.022	GT:AD:DP:GQ:PL	1/1:0,40:40:99:1105,120,0
2L	2399599	2L_2399599_SNP	G	T	2446.77	.	AC=2;AF=1.00;AN=2;DB;DP=55;ExcessHet=3.0103;FS=0.000;MLEAC=2;MLEAF=1.00;MQ=44.00;QD=26.40;SOR=0.729	GT:AD:DP:GQ:PL	1/1:0,55:55:99:2475,166,0
2L	2399605	2L_2399605_SNP	A	C	2491.77	.	AC=2;AF=1.00;AN=2;DB;DP=55;ExcessHet=3.0103;FS=0.000;MLEAC=2;MLEAF=1.00;MQ=44.00;QD=35.58;SOR=0.729	GT:AD:DP:GQ:PL	1/1:0,55:55:99:2520,169,0
2L	2399613	2L_2399613_SNP	T	A	2491.77	.	AC=2;AF=1.00;AN=2;DB;DP=56;ExcessHet=3.0103;FS=0.000;MLEAC=2;MLEAF=1.00;MQ=44.00;QD=36.62;SOR=0.765	GT:AD:DP:GQ:PL	1/1:0,56:56:99:2520,169,0
2L	2399615	.	T	C	2536.77	.	AC=2;AF=1.00;AN=2;DP=55;ExcessHet=3.0103;FS=0.000;MLEAC=2;MLEAF=1.00;MQ=44.00;QD=32.01;SOR=0.729	GT:AD:DP:GQ:PL	1/1:0,55:55:99:2565,172,0
2L	2399617	2L_2399617_SNP	C	T	2491.77	.	AC=2;AF=1.00;AN=2;DB;DP=56;ExcessHet=3.0103;FS=0.000;MLEAC=2;MLEAF=1.00;MQ=44.00;QD=27.46;SOR=0.765	GT:AD:DP:GQ:PL	1/1:0,56:56:99:2520,169,0
2L	2399636	2L_2399636_SNP	T	C	2544.77	.	AC=2;AF=1.00;AN=2;DB;DP=60;ExcessHet=3.0103;FS=0.000;MLEAC=2;MLEAF=1.00;MQ=44.00;QD=34.04;SOR=0.760	GT:AD:DP:GQ:PL	1/1:0,60:60:99:2573,181,0
2L	2399668	2L_2399668_SNP	C	T	2267.77	.	AC=2;AF=1.00;AN=2;DB;DP=50;ExcessHet=3.0103;FS=0.000;MLEAC=2;MLEAF=1.00;MQ=44.00;QD=30.05;SOR=0.773	GT:AD:DP:GQ:PL	1/1:0,50:50:99:2296,157,0
2L	2399669	2L_2399669_SNP	C	G	2295.77	.	AC=2;AF=1.00;AN=2;DB;DP=49;ExcessHet=3.0103;FS=0.000;MLEAC=2;MLEAF=1.00;MQ=44.00;QD=26.53;SOR=0.818	GT:AD:DP:GQ:PL	1/1:0,49:49:99:2324,160,0
2L	2399677	2L_2399677_SNP	G	A	2011.77	.	AC=2;AF=1.00;AN=2;DB;DP=46;ExcessHet=3.0103;FS=0.000;MLEAC=2;MLEAF=1.00;MQ=44.00;QD=29.04;SOR=0.693	GT:AD:DP:GQ:PL	1/1:0,46:46:99:2040,138,0
2L	2399737	2L_2399737_SNP	T	C	2438.77	.	AC=2;AF=1.00;AN=2;DB;DP=56;ExcessHet=3.0103;FS=0.000;MLEAC=2;MLEAF=1.00;MQ=44.00;QD=32.39;SOR=0.693	GT:AD:DP:GQ:PL	1/1:0,56:56:99:2467,169,0
2L	2399755	2L_2399755_SNP	G	A	2454.77	.	AC=2;AF=1.00;AN=2;DB;DP=57;ExcessHet=3.0103;FS=0.000;MLEAC=2;MLEAF=1.00;MQ=44.00;QD=31.79;SOR=0.800	GT:AD:DP:GQ:PL	1/1:0,57:57:99:2483,171,0
2L	2399882	2L_2399882_SNP	A	G	1592.77	.	AC=2;AF=1.00;AN=2;DB;DP=61;ExcessHet=3.0103;FS=0.000;MLEAC=2;MLEAF=1.00;MQ=44.00;QD=27.00;SOR=1.123	GT:AD:DP:GQ:PL	1/1:0,59:59:99:1621,177,0
2L	2400002	2L_2400002_SNP	A	G	1285.77	.	AC=2;AF=1.00;AN=2;DB;DP=47;ExcessHet=3.0103;FS=0.000;MLEAC=2;MLEAF=1.00;MQ=44.00;QD=27.36;SOR=0.823	GT:AD:DP:GQ:PL	1/1:0,47:47:99:1314,141,0
2L	2400106	2L_2400106_SNP	C	T	1941.77	.	AC=2;AF=1.00;AN=2;BaseQRankSum=-1.466;ClippingRankSum=0.000;DB;DP=47;ExcessHet=3.0103;FS=3.297;MLEAC=2;MLEAF=1.00;MQ=44.00;MQRankSum=0.000;QD=28.92;ReadPosRankSum=1.965;SOR=0.499	GT:AD:DP:GQ:PL	1/1:1,46:47:99:1970,137,0
2L	2400110	2L_2400110_SNP	A	G	2005.77	.	AC=2;AF=1.00;AN=2;BaseQRankSum=-0.165;ClippingRankSum=0.000;DB;DP=45;ExcessHet=3.0103;FS=3.310;MLEAC=2;MLEAF=1.00;MQ=44.00;MQRankSum=0.000;QD=26.90;ReadPosRankSum=1.665;SOR=0.511	GT:AD:DP:GQ:PL	1/1:1,44:45:99:2034,143,0
2L	2400146	2L_2400146_SNP	C	G	1373.77	.	AC=2;AF=1.00;AN=2;DB;DP=53;ExcessHet=3.0103;FS=0.000;MLEAC=2;MLEAF=1.00;MQ=44.00;QD=25.92;SOR=0.892	GT:AD:DP:GQ:PL	1/1:0,53:53:99:1402,158,0
2L	2400167	2L_2400167_SNP	C	T	1980.77	.	AC=2;AF=1.00;AN=2;DB;DP=45;ExcessHet=3.0103;FS=0.000;MLEAC=2;MLEAF=1.00;MQ=44.00;QD=28.84;SOR=0.737	GT:AD:DP:GQ:PL	1/1:0,45:45:99:2009,135,0
2L	2400174	2L_2400174_SNP	C	G	2041.77	.	AC=2;AF=1.00;AN=2;DB;DP=46;ExcessHet=3.0103;FS=0.000;MLEAC=2;MLEAF=1.00;MQ=44.00;QD=25.86;SOR=0.693	GT:AD:DP:GQ:PL	1/1:0,46:46:99:2070,138,0
2L	2400175	2L_2400175_SNP	G	T	2041.77	.	AC=2;AF=1.00;AN=2;DB;DP=46;ExcessHet=3.0103;FS=0.000;MLEAC=2;MLEAF=1.00;MQ=44.00;QD=32.58;SOR=0.693	GT:AD:DP:GQ:PL	1/1:0,46:46:99:2070,138,0
2L	2400429	2L_2400429_SNP	A	T	1353.77	.	AC=2;AF=1.00;AN=2;DB;DP=49;ExcessHet=3.0103;FS=0.000;MLEAC=2;MLEAF=1.00;MQ=44.00;QD=27.63;SOR=0.818	GT:AD:DP:GQ:PL	1/1:0,49:49:99:1382,147,0
2L	2400596	.	T	TCTC	1563.73	.	AC=2;AF=1.00;AN=2;DP=37;ExcessHet=3.0103;FS=0.000;MLEAC=2;MLEAF=1.00;MQ=44.00;QD=32.20;SOR=0.927	GT:AD:DP:GQ:PL	1/1:0,36:36:99:1601,108,0
2L	2400600	.	A	C	1546.77	.	AC=2;AF=1.00;AN=2;DP=35;ExcessHet=3.0103;FS=0.000;MLEAC=2;MLEAF=1.00;MQ=44.00;QD=30.34;SOR=1.002	GT:AD:DP:GQ:PL	1/1:0,35:35:99:1575,105,0
2L	2400958	2L_2400958_SNP	T	C	1229.77	.	AC=2;AF=1.00;AN=2;DB;DP=48;ExcessHet=3.0103;FS=0.000;MLEAC=2;MLEAF=1.00;MQ=44.46;QD=25.62;SOR=1.298	GT:AD:DP:GQ:PL	1/1:0,48:48:99:1258,142,0
2L	2400972	.	CTT	C	1969.73	.	AC=2;AF=1.00;AN=2;DP=51;ExcessHet=3.0103;FS=0.000;MLEAC=2;MLEAF=1.00;MQ=44.40;QD=30.28;SOR=1.051	GT:AD:DP:GQ:PL	1/1:0,50:50:99:2007,151,0
2L	2400994	2L_2400994_SNP	C	T	1349.77	.	AC=2;AF=1.00;AN=2;DB;DP=50;ExcessHet=3.0103;FS=0.000;MLEAC=2;MLEAF=1.00;MQ=43.96;QD=27.00;SOR=1.270	GT:AD:DP:GQ:PL	1/1:0,50:50:99:1378,150,0
2L	2401016	2L_2401016_SNP	C	T	1342.77	.	AC=2;AF=1.00;AN=2;DB;DP=50;ExcessHet=3.0103;FS=0.000;MLEAC=2;MLEAF=1.00;MQ=43.96;QD=26.86;SOR=0.952	GT:AD:DP:GQ:PL	1/1:0,50:50:99:1371,150,0
2L	2401073	2L_2401073_SNP	C	T	1427.77	.	AC=2;AF=1.00;AN=2;DB;DP=51;ExcessHet=3.0103;FS=0.000;MLEAC=2;MLEAF=1.00;MQ=43.96;QD=28.00;SOR=0.994	GT:AD:DP:GQ:PL	1/1:0,51:51:99:1456,153,0
2L	2401085	2L_2401085_SNP	T	C	1596.77	.	AC=2;AF=1.00;AN=2;DB;DP=59;ExcessHet=3.0103;FS=0.000;MLEAC=2;MLEAF=1.00;MQ=43.93;QD=27.06;SOR=0.726	GT:AD:DP:GQ:PL	1/1:0,59:59:99:1625,176,0
2L	2401220	2L_2401220_SNP	C	A	1822.77	.	AC=2;AF=1.00;AN=2;DB;DP=65;ExcessHet=3.0103;FS=0.000;MLEAC=2;MLEAF=1.00;MQ=43.49;QD=28.04;SOR=1.539	GT:AD:DP:GQ:PL	1/1:0,65:65:99:1851,195,0
2L	2401277	2L_2401277_SNP	C	A	1851.77	.	AC=2;AF=1.00;AN=2;DB;DP=70;ExcessHet=3.0103;FS=0.000;MLEAC=2;MLEAF=1.00;MQ=43.65;QD=26.45;SOR=1.085	GT:AD:DP:GQ:PL	1/1:0,70:70:99:1880,208,0
2L	2401381	2L_2401381_SNP	G	A	1669.77	.	AC=2;AF=1.00;AN=2;DB;DP=64;ExcessHet=3.0103;FS=0.000;MLEAC=2;MLEAF=1.00;MQ=43.54;QD=26.50;SOR=1.270	GT:AD:DP:GQ:PL	1/1:0,63:63:99:1698,187,0
2L	2401442	2L_2401442_SNP	A	T	2840.77	.	AC=2;AF=1.00;AN=2;DB;DP=62;ExcessHet=3.0103;FS=0.000;MLEAC=2;MLEAF=1.00;MQ=42.58;QD=32.42;SOR=0.826	GT:AD:DP:GQ:PL	1/1:0,62:62:99:2869,193,0
2L	2401444	.	ATACT	A	2876.73	.	AC=2;AF=1.00;AN=2;DP=63;ExcessHet=3.0103;FS=0.000;MLEAC=2;MLEAF=1.00;MQ=42.54;QD=27.44;SOR=0.724	GT:AD:DP:GQ:PL	1/1:0,63:63:99:2914,196,0
2L	2401451	.	A	ATT	2932.73	.	AC=2;AF=1.00;AN=2;DP=65;ExcessHet=3.0103;FS=0.000;MLEAC=2;MLEAF=1.00;MQ=42.52;QD=23.46;SOR=0.723	GT:AD:DP:GQ:PL	1/1:0,65:65:99:2970,199,0
2L	2401454	.	T	TGGGA	3006.73	.	AC=2;AF=1.00;AN=2;DP=64;ExcessHet=3.0103;FS=0.000;MLEAC=2;MLEAF=1.00;MQ=42.47;QD=28.72;SOR=0.693	GT:AD:DP:GQ:PL	1/1:0,64:64:99:3044,205,0
2L	2401485	.	A	ATTTGTTTCAC	3006.73	.	AC=2;AF=1.00;AN=2;DP=63;ExcessHet=3.0103;FS=0.000;MLEAC=2;MLEAF=1.00;MQ=42.27;QD=30.04;SOR=0.790	GT:AD:DP:GQ:PL	1/1:0,63:63:99:3044,205,0
2L	2401488	2L_2401488_SNP	A	C	2793.77	.	AC=2;AF=1.00;AN=2;DB;DP=62;ExcessHet=3.0103;FS=0.000;MLEAC=2;MLEAF=1.00;MQ=42.28;QD=29.34;SOR=0.899	GT:AD:DP:GQ:PL	1/1:0,62:62:99:2822,189,0
2L	2401514	2L_2401514_SNP	A	C	2020.77	.	AC=2;AF=1.00;AN=2;DB;DP=74;ExcessHet=3.0103;FS=0.000;MLEAC=2;MLEAF=1.00;MQ=42.57;QD=27.31;SOR=1.061	GT:AD:DP:GQ:PL	1/1:0,74:74:99:2049,222,0
2L	2401602	2L_2401602_SNP	T	C	1984.77	.	AC=2;AF=1.00;AN=2;DB;DP=75;ExcessHet=3.0103;FS=0.000;MLEAC=2;MLEAF=1.00;MQ=43.40;QD=26.46;SOR=0.774	GT:AD:DP:GQ:PL	1/1:0,75:75:99:2013,224,0
2L	2401618	2L_2401618_SNP	A	C	3295.77	.	AC=2;AF=1.00;AN=2;DB;DP=76;ExcessHet=3.0103;FS=0.000;MLEAC=2;MLEAF=1.00;MQ=43.38;QD=28.16;SOR=0.746	GT:AD:DP:GQ:PL	1/1:0,76:76:99:3324,229,0
2L	2401621	2L_2401621_SNP	T	C	3295.77	.	AC=2;AF=1.00;AN=2;DB;DP=74;ExcessHet=3.0103;FS=0.000;MLEAC=2;MLEAF=1.00;MQ=43.37;QD=25.68;SOR=0.747	GT:AD:DP:GQ:PL	1/1:0,74:74:99:3324,229,0
2L	2401680	2L_2401680_SNP	C	A	1996.77	.	AC=2;AF=1.00;AN=2;DB;DP=72;ExcessHet=3.0103;FS=0.000;MLEAC=2;MLEAF=1.00;MQ=43.28;QD=27.73;SOR=1.002	GT:AD:DP:GQ:PL	1/1:0,72:72:99:2025,216,0
2L	2401756	2L_2401756_SNP	T	C	1809.77	.	AC=2;AF=1.00;AN=2;DB;DP=68;ExcessHet=3.0103;FS=0.000;MLEAC=2;MLEAF=1.00;MQ=43.64;QD=26.61;SOR=0.814	GT:AD:DP:GQ:PL	1/1:0,68:68:99:1838,203,0
2L	2401837	2L_2401837_SNP	C	T	1588.77	.	AC=2;AF=1.00;AN=2;DB;DP=60;ExcessHet=3.0103;FS=0.000;MLEAC=2;MLEAF=1.00;MQ=43.76;QD=26.48;SOR=1.071	GT:AD:DP:GQ:PL	1/1:0,60:60:99:1617,179,0
2L	2402684	.	G	GC	1008.73	.	AC=2;AF=1.00;AN=2;DP=47;ExcessHet=3.0103;FS=0.000;MLEAC=2;MLEAF=1.00;MQ=44.00;QD=22.93;SOR=0.883	GT:AD:DP:GQ:PL	1/1:0,44:44:99:1046,132,0
2L	2403061	2L_2403061_SNP	T	G	1107.77	.	AC=2;AF=1.00;AN=2;DB;DP=40;ExcessHet=3.0103;FS=0.000;MLEAC=2;MLEAF=1.00;MQ=43.95;QD=27.69;SOR=0.793	GT:AD:DP:GQ:PL	1/1:0,40:40:99:1136,120,0
2L	2403223	2L_2403223_SNP	T	C	1357.77	.	AC=2;AF=1.00;AN=2;DB;DP=51;ExcessHet=3.0103;FS=0.000;MLEAC=2;MLEAF=1.00;MQ=43.90;QD=26.62;SOR=0.994	GT:AD:DP:GQ:PL	1/1:0,51:51:99:1386,152,0
2L	2403254	2L_2403254_SNP	T	A	2269.77	.	AC=2;AF=1.00;AN=2;DB;DP=51;ExcessHet=3.0103;FS=0.000;MLEAC=2;MLEAF=1.00;MQ=43.90;QD=35.23;SOR=1.201	GT:AD:DP:GQ:PL	1/1:0,51:51:99:2298,157,0
2L	2403257	2L_2403257_SNP	T	C	2269.77	.	AC=2;AF=1.00;AN=2;DB;DP=51;ExcessHet=3.0103;FS=0.000;MLEAC=2;MLEAF=1.00;MQ=43.90;QD=35.87;SOR=1.201	GT:AD:DP:GQ:PL	1/1:0,51:51:99:2298,157,0
2L	2403332	.	T	G	1210.77	.	AC=2;AF=1.00;AN=2;DP=44;ExcessHet=3.0103;FS=0.000;MLEAC=2;MLEAF=1.00;MQ=43.64;QD=27.52;SOR=0.883	GT:AD:DP:GQ:PL	1/1:0,44:44:99:1239,132,0
2L	2403385	2L_2403385_SNP	C	T	1349.77	.	AC=2;AF=1.00;AN=2;DB;DP=48;ExcessHet=3.0103;FS=0.000;MLEAC=2;MLEAF=1.00;MQ=43.53;QD=28.12;SOR=0.866	GT:AD:DP:GQ:PL	1/1:0,48:48:99:1378,144,0
2L	2403449	2L_2403449_SNP	G	T	1448.77	.	AC=2;AF=1.00;AN=2;DB;DP=53;ExcessHet=3.0103;FS=0.000;MLEAC=2;MLEAF=1.00;MQ=43.24;QD=27.34;SOR=0.981	GT:AD:DP:GQ:PL	1/1:0,53:53:99:1477,159,0
2L	2403495	2L_2403495_SNP	C	T	1213.77	.	AC=2;AF=1.00;AN=2;DB;DP=45;ExcessHet=3.0103;FS=0.000;MLEAC=2;MLEAF=1.00;MQ=43.11;QD=26.97;SOR=0.737	GT:AD:DP:GQ:PL	1/1:0,45:45:99:1242,134,0
2L	2403638	2L_2403638_SNP	T	G	1884.77	.	AC=2;AF=1.00;AN=2;DB;DP=44;ExcessHet=3.0103;FS=0.000;MLEAC=2;MLEAF=1.00;MQ=41.93;QD=29.96;SOR=1.230	GT:AD:DP:GQ:PL	1/1:0,44:44:99:1913,132,0
2L	2403658	.	T	A	2086.77	.	AC=2;AF=1.00;AN=2;DP=43;ExcessHet=3.0103;FS=0.000;MLEAC=2;MLEAF=1.00;MQ=41.84;QD=29.42;SOR=1.312	GT:AD:DP:GQ:PL	1/1:0,43:43:99:2115,141,0
2L	2403663	2L_2403663_INS	A	ATTG	2167.73	.	AC=2;AF=1.00;AN=2;DB;DP=47;ExcessHet=3.0103;FS=0.000;MLEAC=2;MLEAF=1.00;MQ=41.85;QD=33.33;SOR=1.659	GT:AD:DP:GQ:PL	1/1:0,47:47:99:2205,147,0
2L	2403665	.	A	ATATG	2212.73	.	AC=2;AF=1.00;AN=2;DP=48;ExcessHet=3.0103;FS=0.000;MLEAC=2;MLEAF=1.00;MQ=41.81;QD=28.99;SOR=1.426	GT:AD:DP:GQ:PL	1/1:0,48:48:99:2250,151,0
2L	2403672	.	TAAATA	T	2167.73	.	AC=2;AF=1.00;AN=2;DP=48;ExcessHet=3.0103;FS=0.000;MLEAC=2;MLEAF=1.00;MQ=41.81;QD=30.01;SOR=1.179	GT:AD:DP:GQ:PL	1/1:0,48:48:99:2205,147,0
2L	2403680	2L_2403680_SNP	C	T	2131.77	.	AC=2;AF=1.00;AN=2;DB;DP=47;ExcessHet=3.0103;FS=0.000;MLEAC=2;MLEAF=1.00;MQ=41.76;QD=30.06;SOR=1.132	GT:AD:DP:GQ:PL	1/1:0,47:47:99:2160,144,0
2L	2403681	.	A	T	2131.77	.	AC=2;AF=1.00;AN=2;DP=48;ExcessHet=3.0103;FS=0.000;MLEAC=2;MLEAF=1.00;MQ=41.81;QD=21.53;SOR=1.067	GT:AD:DP:GQ:PL	1/1:0,48:48:99:2160,144,0
2L	2403682	.	A	ACT	2122.73	.	AC=2;AF=1.00;AN=2;DP=48;ExcessHet=3.0103;FS=0.000;MLEAC=2;MLEAF=1.00;MQ=41.81;QD=25.50;SOR=1.067	GT:AD:DP:GQ:PL	1/1:0,48:48:99:2160,144,0
2L	2403711	.	TTAA	T	2122.73	.	AC=2;AF=1.00;AN=2;DP=46;ExcessHet=3.0103;FS=0.000;MLEAC=2;MLEAF=1.00;MQ=42.19;QD=26.38;SOR=0.693	GT:AD:DP:GQ:PL	1/1:0,46:46:99:2160,144,0
2L	2403714	.	A	ACC	2122.73	.	AC=2;AF=1.00;AN=2;DP=46;ExcessHet=3.0103;FS=0.000;MLEAC=2;MLEAF=1.00;MQ=42.19;QD=28.34;SOR=0.693	GT:AD:DP:GQ:PL	1/1:0,46:46:99:2160,144,0
2L	2403727	2L_2403727_SNP	C	G	2131.77	.	AC=2;AF=1.00;AN=2;DB;DP=45;ExcessHet=3.0103;FS=0.000;MLEAC=2;MLEAF=1.00;MQ=42.28;QD=27.99;SOR=0.829	GT:AD:DP:GQ:PL	1/1:0,45:45:99:2160,144,0
2L	2403730	2L_2403730_SNP	T	G	1934.77	.	AC=2;AF=1.00;AN=2;DB;DP=40;ExcessHet=3.0103;FS=0.000;MLEAC=2;MLEAF=1.00;MQ=42.39;QD=28.48;SOR=0.793	GT:AD:DP:GQ:PL	1/1:0,40:40:99:1963,132,0
2L	2403736	2L_2403736_SNP	C	T	1785.77	.	AC=2;AF=1.00;AN=2;DB;DP=40;ExcessHet=3.0103;FS=0.000;MLEAC=2;MLEAF=1.00;MQ=42.47;QD=26.61;SOR=0.902	GT:AD:DP:GQ:PL	1/1:0,40:40:99:1814,123,0
2L	2403784	2L_2403784_SNP	T	C	941.77	.	AC=2;AF=1.00;AN=2;DB;DP=36;ExcessHet=3.0103;FS=0.000;MLEAC=2;MLEAF=1.00;MQ=43.21;QD=26.16;SOR=1.209	GT:AD:DP:GQ:PL	1/1:0,36:36:99:970,108,0
2L	2403940	.	C	CT	1122.73	.	AC=2;AF=1.00;AN=2;BaseQRankSum=-1.038;ClippingRankSum=0.000;DP=52;ExcessHet=3.0103;FS=3.372;MLEAC=2;MLEAF=1.00;MQ=43.55;MQRankSum=-0.447;QD=22.45;ReadPosRankSum=-0.555;SOR=0.549	GT:AD:DP:GQ:PL	1/1:1,49:50:99:1160,132,0
2L	2404264	2L_2404264_SNP	G	A	1528.77	.	AC=2;AF=1.00;AN=2;DB;DP=56;ExcessHet=3.0103;FS=0.000;MLEAC=2;MLEAF=1.00;MQ=44.00;QD=27.30;SOR=0.765	GT:AD:DP:GQ:PL	1/1:0,56:56:99:1557,167,0
2L	2404434	.	G	A	1515.77	.	AC=2;AF=1.00;AN=2;DP=55;ExcessHet=3.0103;FS=0.000;MLEAC=2;MLEAF=1.00;MQ=43.96;QD=27.56;SOR=0.970	GT:AD:DP:GQ:PL	1/1:0,55:55:99:1544,165,0
2L	2404482	2L_2404482_SNP	T	G	1982.77	.	AC=2;AF=1.00;AN=2;DB;DP=48;ExcessHet=3.0103;FS=0.000;MLEAC=2;MLEAF=1.00;MQ=43.96;QD=28.19;SOR=0.693	GT:AD:DP:GQ:PL	1/1:0,48:48:99:2011,147,0
2L	2404501	2L_2404501_SNP	T	A	2098.77	.	AC=2;AF=1.00;AN=2;DB;DP=51;ExcessHet=3.0103;FS=0.000;MLEAC=2;MLEAF=1.00;MQ=43.90;QD=30.69;SOR=0.813	GT:AD:DP:GQ:PL	1/1:0,51:51:99:2127,156,0
2L	2404605	2L_2404605_SNP	G	C	1201.77	.	AC=2;AF=1.00;AN=2;DB;DP=46;ExcessHet=3.0103;FS=0.000;MLEAC=2;MLEAF=1.00;MQ=43.83;QD=26.71;SOR=0.829	GT:AD:DP:GQ:PL	1/1:0,45:45:99:1230,135,0
2L	2404649	2L_2404649_SNP	A	G	1274.77	.	AC=2;AF=1.00;AN=2;DB;DP=51;ExcessHet=3.0103;FS=0.000;MLEAC=2;MLEAF=1.00;MQ=43.85;QD=25.50;SOR=1.157	GT:AD:DP:GQ:PL	1/1:0,50:50:99:1303,149,0
2L	2404751	2L_2404751_SNP	T	C	1400.77	.	AC=2;AF=1.00;AN=2;DB;DP=53;ExcessHet=3.0103;FS=0.000;MLEAC=2;MLEAF=1.00;MQ=43.84;QD=26.43;SOR=1.077	GT:AD:DP:GQ:PL	1/1:0,53:53:99:1429,158,0
2L	2404796	2L_2404796_SNP	A	G	1135.77	.	AC=2;AF=1.00;AN=2;DB;DP=43;ExcessHet=3.0103;FS=0.000;MLEAC=2;MLEAF=1.00;MQ=43.87;QD=26.41;SOR=1.609	GT:AD:DP:GQ:PL	1/1:0,43:43:99:1164,129,0
2L	2404856	2L_2404856_SNP	T	C	670.77	.	AC=2;AF=1.00;AN=2;DB;DP=26;ExcessHet=3.0103;FS=0.000;MLEAC=2;MLEAF=1.00;MQ=44.00;QD=26.83;SOR=2.215	GT:AD:DP:GQ:PL	1/1:0,25:25:75:699,75,0
2L	2405068	2L_2405068_SNP	A	C	2217.77	.	AC=2;AF=1.00;AN=2;DB;DP=53;ExcessHet=3.0103;FS=0.000;MLEAC=2;MLEAF=1.00;MQ=44.00;QD=28.03;SOR=1.314	GT:AD:DP:GQ:PL	1/1:0,51:51:99:2246,154,0
2L	2405072	2L_2405072_SNP	T	G	2189.77	.	AC=2;AF=1.00;AN=2;DB;DP=50;ExcessHet=3.0103;FS=0.000;MLEAC=2;MLEAF=1.00;MQ=44.00;QD=29.88;SOR=1.562	GT:AD:DP:GQ:PL	1/1:0,48:48:99:2218,150,0
2L	2405105	2L_2405105_SNP	A	T	1508.77	.	AC=2;AF=1.00;AN=2;DB;DP=56;ExcessHet=3.0103;FS=0.000;MLEAC=2;MLEAF=1.00;MQ=44.00;QD=27.43;SOR=1.262	GT:AD:DP:GQ:PL	1/1:0,55:55:99:1537,164,0
2L	2406809	2L_2406809_SNP	T	C	1001.77	.	AC=2;AF=1.00;AN=2;DB;DP=38;ExcessHet=3.0103;FS=0.000;MLEAC=2;MLEAF=1.00;MQ=43.74;QD=27.07;SOR=1.121	GT:AD:DP:GQ:PL	1/1:0,37:37:99:1030,110,0
2L	2406876	2L_2406876_SNP	C	T	1141.77	.	AC=2;AF=1.00;AN=2;DB;DP=26;ExcessHet=3.0103;FS=0.000;MLEAC=2;MLEAF=1.00;MQ=43.92;QD=29.88;SOR=0.846	GT:AD:DP:GQ:PL	1/1:0,26:26:78:1170,78,0
2L	2406879	2L_2406879_SNP	T	A	1321.77	.	AC=2;AF=1.00;AN=2;DB;DP=28;ExcessHet=3.0103;FS=0.000;MLEAC=2;MLEAF=1.00;MQ=43.93;QD=28.14;SOR=0.836	GT:AD:DP:GQ:PL	1/1:0,28:28:90:1350,90,0
2L	2406891	2L_2406891_SNP	C	T	1276.77	.	AC=2;AF=1.00;AN=2;DB;DP=29;ExcessHet=3.0103;FS=0.000;MLEAC=2;MLEAF=1.00;MQ=43.93;QD=31.03;SOR=0.760	GT:AD:DP:GQ:PL	1/1:0,29:29:87:1305,87,0
2L	2406893	2L_2406893_SNP	A	T	1276.77	.	AC=2;AF=1.00;AN=2;DB;DP=29;ExcessHet=3.0103;FS=0.000;MLEAC=2;MLEAF=1.00;MQ=43.93;QD=27.76;SOR=0.760	GT:AD:DP:GQ:PL	1/1:0,29:29:87:1305,87,0
2L	2406896	2L_2406896_SNP	A	T	1276.77	.	AC=2;AF=1.00;AN=2;DB;DP=29;ExcessHet=3.0103;FS=0.000;MLEAC=2;MLEAF=1.00;MQ=43.93;QD=30.14;SOR=0.760	GT:AD:DP:GQ:PL	1/1:0,29:29:87:1305,87,0
2L	2406901	2L_2406901_SNP	T	C	1411.77	.	AC=2;AF=1.00;AN=2;DB;DP=32;ExcessHet=3.0103;FS=0.000;MLEAC=2;MLEAF=1.00;MQ=43.94;QD=28.56;SOR=0.818	GT:AD:DP:GQ:PL	1/1:0,32:32:96:1440,96,0
2L	2406902	2L_2406902_SNP	T	A	1411.77	.	AC=2;AF=1.00;AN=2;DB;DP=32;ExcessHet=3.0103;FS=0.000;MLEAC=2;MLEAF=1.00;MQ=43.94;QD=33.64;SOR=0.818	GT:AD:DP:GQ:PL	1/1:0,32:32:96:1440,96,0
2L	2407514	2L_2407514_SNP	C	A	1387.77	.	AC=2;AF=1.00;AN=2;DB;DP=49;ExcessHet=3.0103;FS=0.000;MLEAC=2;MLEAF=1.00;MQ=43.96;QD=28.32;SOR=0.733	GT:AD:DP:GQ:PL	1/1:0,49:49:99:1416,147,0
2L	2407845	2L_2407845_SNP	G	C	2267.77	.	AC=2;AF=1.00;AN=2;DB;DP=52;ExcessHet=3.0103;FS=0.000;MLEAC=2;MLEAF=1.00;MQ=44.00;QD=25.33;SOR=0.813	GT:AD:DP:GQ:PL	1/1:0,51:51:99:2296,156,0
2L	2407846	2L_2407846_SNP	T	A	2267.77	.	AC=2;AF=1.00;AN=2;DB;DP=53;ExcessHet=3.0103;FS=0.000;MLEAC=2;MLEAF=1.00;MQ=44.00;QD=31.90;SOR=0.853	GT:AD:DP:GQ:PL	1/1:0,52:52:99:2296,156,0
2L	2412710	2L_2412710_SNP	C	A	1605.77	.	AC=2;AF=1.00;AN=2;DB;DP=58;ExcessHet=3.0103;FS=0.000;MLEAC=2;MLEAF=1.00;MQ=44.00;QD=27.69;SOR=0.762	GT:AD:DP:GQ:PL	1/1:0,58:58:99:1634,174,0
2L	2413573	2L_2413573_SNP	C	T	2012.77	.	AC=2;AF=1.00;AN=2;DB;DP=46;ExcessHet=3.0103;FS=0.000;MLEAC=2;MLEAF=1.00;MQ=44.00;QD=26.20;SOR=1.203	GT:AD:DP:GQ:PL	1/1:0,46:46:99:2041,144,0
2L	2413582	2L_2413582_SNP	G	A	2013.77	.	AC=2;AF=1.00;AN=2;DB;DP=46;ExcessHet=3.0103;FS=0.000;MLEAC=2;MLEAF=1.00;MQ=44.00;QD=34.95;SOR=1.085	GT:AD:DP:GQ:PL	1/1:0,46:46:99:2042,144,0
2L	2414109	2L_2414109_SNP	A	G	1869.77	.	AC=2;AF=1.00;AN=2;DB;DP=70;ExcessHet=3.0103;FS=0.000;MLEAC=2;MLEAF=1.00;MQ=43.97;QD=26.71;SOR=0.874	GT:AD:DP:GQ:PL	1/1:0,70:70:99:1898,210,0
2L	2416391	2L_2416391_SNP	T	A	1309.77	.	AC=2;AF=1.00;AN=2;DB;DP=48;ExcessHet=3.0103;FS=0.000;MLEAC=2;MLEAF=1.00;MQ=43.96;QD=27.87;SOR=0.919	GT:AD:DP:GQ:PL	1/1:0,47:47:99:1338,141,0
2L	2416484	2L_2416484_SNP	G	A	1573.77	.	AC=2;AF=1.00;AN=2;DB;DP=59;ExcessHet=3.0103;FS=0.000;MLEAC=2;MLEAF=1.00;MQ=43.97;QD=27.13;SOR=0.997	GT:AD:DP:GQ:PL	1/1:0,58:58:99:1602,174,0
2L	2416690	.	G	GT	2870.73	.	AC=2;AF=1.00;AN=2;DP=65;ExcessHet=3.0103;FS=0.000;MLEAC=2;MLEAF=1.00;MQ=44.51;QD=24.64;SOR=0.854	GT:AD:DP:GQ:PL	1/1:0,65:65:99:2908,199,0
2L	2416694	.	C	G	2916.77	.	AC=2;AF=1.00;AN=2;DP=67;ExcessHet=3.0103;FS=0.000;MLEAC=2;MLEAF=1.00;MQ=44.50;QD=29.19;SOR=0.917	GT:AD:DP:GQ:PL	1/1:0,67:67:99:2945,202,0
2L	2416942	2L_2416942_SNP	A	G	1432.77	.	AC=2;AF=1.00;AN=2;DB;DP=54;ExcessHet=3.0103;FS=0.000;MLEAC=2;MLEAF=1.00;MQ=44.00;QD=26.53;SOR=2.137	GT:AD:DP:GQ:PL	1/1:0,54:54:99:1461,162,0
2L	2417052	2L_2417052_SNP	C	A	1344.77	.	AC=2;AF=1.00;AN=2;DB;DP=51;ExcessHet=3.0103;FS=0.000;MLEAC=2;MLEAF=1.00;MQ=44.00;QD=26.37;SOR=0.900	GT:AD:DP:GQ:PL	1/1:0,51:51:99:1373,151,0
2L	2417073	2L_2417073_SNP	A	T	1206.77	.	AC=2;AF=1.00;AN=2;DB;DP=46;ExcessHet=3.0103;FS=0.000;MLEAC=2;MLEAF=1.00;MQ=44.00;QD=26.23;SOR=0.780	GT:AD:DP:GQ:PL	1/1:0,46:46:99:1235,136,0
2L	2417591	2L_2417591_SNP	T	C	1636.77	.	AC=2;AF=1.00;AN=2;DB;DP=61;ExcessHet=3.0103;FS=0.000;MLEAC=2;MLEAF=1.00;MQ=44.00;QD=26.83;SOR=1.107	GT:AD:DP:GQ:PL	1/1:0,61:61:99:1665,183,0
2L	2418774	2L_2418774_SNP	G	T	1170.77	.	AC=2;AF=1.00;AN=2;DB;DP=42;ExcessHet=3.0103;FS=0.000;MLEAC=2;MLEAF=1.00;MQ=43.93;QD=27.88;SOR=1.005	GT:AD:DP:GQ:PL	1/1:0,42:42:99:1199,126,0
2L	2418988	2L_2418988_SNP	A	G	1477.77	.	AC=2;AF=1.00;AN=2;DB;DP=56;ExcessHet=3.0103;FS=0.000;MLEAC=2;MLEAF=1.00;MQ=44.00;QD=26.39;SOR=1.101	GT:AD:DP:GQ:PL	1/1:0,56:56:99:1506,166,0
2L	2419645	2L_2419645_SNP	T	C	975.77	.	AC=2;AF=1.00;AN=2;DB;DP=37;ExcessHet=3.0103;FS=0.000;MLEAC=2;MLEAF=1.00;MQ=44.00;QD=27.10;SOR=0.804	GT:AD:DP:GQ:PL	1/1:0,36:36:99:1004,108,0
2L	2419730	.	T	A	1436.77	.	AC=2;AF=1.00;AN=2;DP=52;ExcessHet=3.0103;FS=0.000;MLEAC=2;MLEAF=1.00;MQ=44.00;QD=27.63;SOR=0.941	GT:AD:DP:GQ:PL	1/1:0,52:52:99:1465,156,0
2L	2422095	2L_2422095_SNP	C	A	1761.77	.	AC=2;AF=1.00;AN=2;DB;DP=63;ExcessHet=3.0103;FS=0.000;MLEAC=2;MLEAF=1.00;MQ=44.00;QD=28.42;SOR=0.826	GT:AD:DP:GQ:PL	1/1:0,62:62:99:1790,186,0
2L	2423899	.	CG	C	1725.73	.	AC=2;AF=1.00;AN=2;DP=56;ExcessHet=3.0103;FS=0.000;MLEAC=2;MLEAF=1.00;MQ=43.76;QD=31.96;SOR=0.693	GT:AD:DP:GQ:PL	1/1:0,54:54:99:1763,162,0
2L	2424200	2L_2424200_SNP	G	T	1533.77	.	AC=2;AF=1.00;AN=2;DB;DP=55;ExcessHet=3.0103;FS=0.000;MLEAC=2;MLEAF=1.00;MQ=43.93;QD=27.89;SOR=0.729	GT:AD:DP:GQ:PL	1/1:0,55:55:99:1562,165,0
2L	2424211	2L_2424211_SNP	A	G	1362.77	.	AC=2;AF=1.00;AN=2;DB;DP=50;ExcessHet=3.0103;FS=0.000;MLEAC=2;MLEAF=1.00;MQ=43.92;QD=27.26;SOR=0.693	GT:AD:DP:GQ:PL	1/1:0,50:50:99:1391,150,0
2L	2424320	.	AG	A	2207.73	.	AC=2;AF=1.00;AN=2;DP=50;ExcessHet=3.0103;FS=0.000;MLEAC=2;MLEAF=1.00;MQ=44.09;QD=29.58;SOR=1.157	GT:AD:DP:GQ:PL	1/1:0,50:50:99:2245,151,0
2L	2424322	.	TTCACTCCGA	T	2207.73	.	AC=2;AF=1.00;AN=2;DP=50;ExcessHet=3.0103;FS=0.000;MLEAC=2;MLEAF=1.00;MQ=44.09;QD=26.42;SOR=1.157	GT:AD:DP:GQ:PL	1/1:0,50:50:99:2245,151,0
2L	2424333	.	C	T	2295.77	.	AC=2;AF=1.00;AN=2;DP=49;ExcessHet=3.0103;FS=0.000;MLEAC=2;MLEAF=1.00;MQ=44.09;QD=23.05;SOR=1.225	GT:AD:DP:GQ:PL	1/1:0,49:49:99:2324,157,0
2L	2424334	.	A	ATAT	2286.73	.	AC=2;AF=1.00;AN=2;DP=49;ExcessHet=3.0103;FS=0.000;MLEAC=2;MLEAF=1.00;MQ=44.09;QD=27.90;SOR=1.225	GT:AD:DP:GQ:PL	1/1:0,49:49:99:2324,157,0
2L	2424601	2L_2424601_SNP	C	A	1280.77	.	AC=2;AF=1.00;AN=2;DB;DP=46;ExcessHet=3.0103;FS=0.000;MLEAC=2;MLEAF=1.00;MQ=44.00;QD=27.84;SOR=1.464	GT:AD:DP:GQ:PL	1/1:0,46:46:99:1309,138,0
2L	2427424	.	G	T	1479.77	.	AC=2;AF=1.00;AN=2;DP=54;ExcessHet=3.0103;FS=0.000;MLEAC=2;MLEAF=1.00;MQ=43.44;QD=27.92;SOR=0.730	GT:AD:DP:GQ:PL	1/1:0,53:53:99:1508,159,0
2L	2430337	.	T	TCACCATCACCAC	1791.73	.	AC=2;AF=1.00;AN=2;DP=39;ExcessHet=3.0103;FS=0.000;MLEAC=2;MLEAF=1.00;MQ=43.95;QD=30.26;SOR=0.693	GT:AD:DP:GQ:PL	1/1:0,38:38:99:1829,123,0
2L	2431770	.	T	TATATAC	927.73	.	AC=2;AF=1.00;AN=2;BaseQRankSum=-1.311;ClippingRankSum=0.000;DP=50;ExcessHet=3.0103;FS=0.000;MLEAC=2;MLEAF=1.00;MQ=46.39;MQRankSum=0.614;QD=20.62;ReadPosRankSum=-1.308;SOR=0.344	GT:AD:DP:GQ:PL	1/1:4,41:45:59:965,59,0
2L	2433019	2L_2433019_SNP	A	G	1117.77	.	AC=2;AF=1.00;AN=2;BaseQRankSum=-1.822;ClippingRankSum=0.000;DB;DP=43;ExcessHet=3.0103;FS=0.000;MLEAC=2;MLEAF=1.00;MQ=44.22;MQRankSum=1.775;QD=25.99;ReadPosRankSum=0.000;SOR=0.223	GT:AD:DP:GQ:PL	1/1:1,42:43:99:1146,99,0
2L	2433058	.	T	TACA	2015.73	.	AC=2;AF=1.00;AN=2;BaseQRankSum=1.008;ClippingRankSum=0.000;DP=45;ExcessHet=3.0103;FS=4.228;MLEAC=2;MLEAF=1.00;MQ=43.86;MQRankSum=1.746;QD=30.05;ReadPosRankSum=-1.658;SOR=1.151	GT:AD:DP:GQ:PL	1/1:1,44:45:99:2053,99,0
2L	2433059	.	T	TACATAA	2015.73	.	AC=2;AF=1.00;AN=2;BaseQRankSum=1.336;ClippingRankSum=0.000;DP=46;ExcessHet=3.0103;FS=4.323;MLEAC=2;MLEAF=1.00;MQ=43.87;MQRankSum=1.749;QD=26.44;ReadPosRankSum=-1.660;SOR=1.213	GT:AD:DP:GQ:PL	1/1:1,45:46:99:2053,99,0
2L	2433091	2L_2433091_SNP	A	T	2062.77	.	AC=2;AF=1.00;AN=2;DB;DP=47;ExcessHet=3.0103;FS=0.000;MLEAC=2;MLEAF=1.00;MQ=42.69;QD=30.67;SOR=1.132	GT:AD:DP:GQ:PL	1/1:0,47:47:99:2091,144,0
2L	2433115	2L_2433115_SNP	T	A	2221.77	.	AC=2;AF=1.00;AN=2;DB;DP=50;ExcessHet=3.0103;FS=0.000;MLEAC=2;MLEAF=1.00;MQ=42.67;QD=24.48;SOR=1.519	GT:AD:DP:GQ:PL	1/1:0,50:50:99:2250,151,0
2L	2433120	2L_2433120_SNP	G	T	2176.77	.	AC=2;AF=1.00;AN=2;DB;DP=47;ExcessHet=3.0103;FS=0.000;MLEAC=2;MLEAF=1.00;MQ=42.59;QD=32.96;SOR=1.378	GT:AD:DP:GQ:PL	1/1:0,47:47:99:2205,147,0
2L	2433134	2L_2433134_SNP	A	T	2041.77	.	AC=2;AF=1.00;AN=2;DB;DP=44;ExcessHet=3.0103;FS=0.000;MLEAC=2;MLEAF=1.00;MQ=42.70;QD=33.17;SOR=1.662	GT:AD:DP:GQ:PL	1/1:0,44:44:99:2070,138,0
2L	2433145	.	TA	T	1864.73	.	AC=2;AF=1.00;AN=2;DP=43;ExcessHet=3.0103;FS=0.000;MLEAC=2;MLEAF=1.00;MQ=42.76;QD=28.39;SOR=2.147	GT:AD:DP:GQ:PL	1/1:0,43:43:99:1902,129,0
2L	2433148	.	TA	T	1864.73	.	AC=2;AF=1.00;AN=2;DP=42;ExcessHet=3.0103;FS=0.000;MLEAC=2;MLEAF=1.00;MQ=42.78;QD=25.00;SOR=2.093	GT:AD:DP:GQ:PL	1/1:0,42:42:99:1902,129,0
2L	2433212	2L_2433212_SNP	C	T	1363.77	.	AC=2;AF=1.00;AN=2;DB;DP=34;ExcessHet=3.0103;FS=0.000;MLEAC=2;MLEAF=1.00;MQ=42.87;QD=26.66;SOR=1.244	GT:AD:DP:GQ:PL	1/1:0,34:34:99:1392,102,0
2L	2433231	2L_2433231_SNP	T	C	1329.77	.	AC=2;AF=1.00;AN=2;DB;DP=29;ExcessHet=3.0103;FS=0.000;MLEAC=2;MLEAF=1.00;MQ=42.88;QD=31.11;SOR=1.460	GT:AD:DP:GQ:PL	1/1:0,29:29:93:1358,93,0
2L	2433253	2L_2433253_SNP	T	C	1221.77	.	AC=2;AF=1.00;AN=2;DB;DP=29;ExcessHet=3.0103;FS=0.000;MLEAC=2;MLEAF=1.00;MQ=42.81;QD=26.39;SOR=1.460	GT:AD:DP:GQ:PL	1/1:0,29:29:87:1250,87,0
2L	2433299	.	GC	G	682.73	.	AC=2;AF=1.00;AN=2;DP=17;ExcessHet=3.0103;FS=0.000;MLEAC=2;MLEAF=1.00;MQ=42.84;QD=34.29;SOR=1.244	GT:AD:DP:GQ:PL	1/1:0,16:16:48:720,48,0
2L	2433307	2L_2433307_SNP	T	C	691.77	.	AC=2;AF=1.00;AN=2;DB;DP=16;ExcessHet=3.0103;FS=0.000;MLEAC=2;MLEAF=1.00;MQ=42.89;QD=29.83;SOR=1.244	GT:AD:DP:GQ:PL	1/1:0,16:16:48:720,48,0
2L	2433376	2L_2433376_SNP	A	C	289.78	.	AC=2;AF=1.00;AN=2;DB;DP=8;ExcessHet=3.0103;FS=0.000;MLEAC=2;MLEAF=1.00;MQ=42.52;QD=31.01;SOR=1.863	GT:AD:DP:GQ:PL	1/1:0,8:8:24:318,24,0
2L	2433377	2L_2433377_SNP	A	C	289.78	.	AC=2;AF=1.00;AN=2;DB;DP=8;ExcessHet=3.0103;FS=0.000;MLEAC=2;MLEAF=1.00;MQ=42.52;QD=31.12;SOR=1.863	GT:AD:DP:GQ:PL	1/1:0,8:8:24:318,24,0
2L	2434003	2L_2434003_SNP	G	A	1326.77	.	AC=2;AF=1.00;AN=2;DB;DP=49;ExcessHet=3.0103;FS=0.000;MLEAC=2;MLEAF=1.00;MQ=43.92;QD=27.08;SOR=0.733	GT:AD:DP:GQ:PL	1/1:0,49:49:99:1355,147,0
2L	2435401	.	A	G	1684.77	.	AC=2;AF=1.00;AN=2;BaseQRankSum=1.516;ClippingRankSum=0.000;DP=66;ExcessHet=3.0103;FS=0.000;MLEAC=2;MLEAF=1.00;MQ=43.97;MQRankSum=0.000;QD=25.53;ReadPosRankSum=1.182;SOR=0.291	GT:AD:DP:GQ:PL	1/1:1,65:66:99:1713,153,0
2L	2435624	.	G	A	2163.77	.	AC=2;AF=1.00;AN=2;DP=49;ExcessHet=3.0103;FS=0.000;MLEAC=2;MLEAF=1.00;MQ=44.00;QD=29.02;SOR=0.818	GT:AD:DP:GQ:PL	1/1:0,49:49:99:2192,147,0
2L	2435625	.	C	A	2163.77	.	AC=2;AF=1.00;AN=2;DP=49;ExcessHet=3.0103;FS=0.000;MLEAC=2;MLEAF=1.00;MQ=44.00;QD=25.73;SOR=0.818	GT:AD:DP:GQ:PL	1/1:0,49:49:99:2192,147,0
2L	2436503	2L_2436503_SNP	T	C	1341.77	.	AC=2;AF=1.00;AN=2;DB;DP=51;ExcessHet=3.0103;FS=0.000;MLEAC=2;MLEAF=1.00;MQ=44.00;QD=26.31;SOR=0.813	GT:AD:DP:GQ:PL	1/1:0,51:51:99:1370,152,0
2L	2436969	2L_2436969_SNP	C	T	1989.77	.	AC=2;AF=1.00;AN=2;DB;DP=52;ExcessHet=3.0103;FS=0.000;MLEAC=2;MLEAF=1.00;MQ=43.89;QD=28.38;SOR=0.900	GT:AD:DP:GQ:PL	1/1:0,51:51:99:2018,155,0
2L	2436987	2L_2436987_SNP	T	C	1849.77	.	AC=2;AF=1.00;AN=2;DB;DP=41;ExcessHet=3.0103;FS=0.000;MLEAC=2;MLEAF=1.00;MQ=43.90;QD=33.32;SOR=0.741	GT:AD:DP:GQ:PL	1/1:0,41:41:99:1878,135,0
2L	2437014	2L_2437014_SNP	A	T	1616.77	.	AC=2;AF=1.00;AN=2;DB;DP=38;ExcessHet=3.0103;FS=0.000;MLEAC=2;MLEAF=1.00;MQ=43.90;QD=25.86;SOR=1.179	GT:AD:DP:GQ:PL	1/1:0,38:38:99:1645,114,0
2L	2437017	2L_2437017_SNP	T	C	1584.77	.	AC=2;AF=1.00;AN=2;DB;DP=36;ExcessHet=3.0103;FS=0.000;MLEAC=2;MLEAF=1.00;MQ=43.89;QD=27.29;SOR=1.061	GT:AD:DP:GQ:PL	1/1:0,36:36:99:1613,111,0
2L	2438094	.	C	A	1502.77	.	AC=2;AF=1.00;AN=2;DP=59;ExcessHet=3.0103;FS=0.000;MLEAC=2;MLEAF=1.00;MQ=44.00;QD=26.36;SOR=1.238	GT:AD:DP:GQ:PL	1/1:0,57:57:99:1531,170,0
2L	2439094	2L_2439094_SNP	G	A	1323.77	.	AC=2;AF=1.00;AN=2;BaseQRankSum=1.828;ClippingRankSum=0.000;DB;DP=50;ExcessHet=3.0103;FS=4.202;MLEAC=2;MLEAF=1.00;MQ=44.00;MQRankSum=0.000;QD=26.48;ReadPosRankSum=1.240;SOR=1.127	GT:AD:DP:GQ:PL	1/1:1,49:50:99:1352,139,0
2L	2439142	2L_2439142_SNP	T	G	1237.77	.	AC=2;AF=1.00;AN=2;BaseQRankSum=1.763;ClippingRankSum=0.000;DB;DP=49;ExcessHet=3.0103;FS=3.590;MLEAC=2;MLEAF=1.00;MQ=44.00;MQRankSum=0.000;QD=25.79;ReadPosRankSum=-0.736;SOR=0.707	GT:AD:DP:GQ:PL	1/1:1,47:48:99:1266,133,0
2L	2440261	2L_2440261_SNP	G	C	1296.77	.	AC=2;AF=1.00;AN=2;DB;DP=51;ExcessHet=3.0103;FS=0.000;MLEAC=2;MLEAF=1.00;MQ=44.00;QD=25.94;SOR=1.270	GT:AD:DP:GQ:PL	1/1:0,50:50:99:1325,149,0
2L	2440750	.	T	C	1485.77	.	AC=2;AF=1.00;AN=2;DP=58;ExcessHet=3.0103;FS=0.000;MLEAC=2;MLEAF=1.00;MQ=44.00;QD=26.53;SOR=1.781	GT:AD:DP:GQ:PL	1/1:0,56:56:99:1514,166,0
2L	2442085	2L_2442085_SNP	G	A	2757.77	.	AC=2;AF=1.00;AN=2;DB;DP=64;ExcessHet=3.0103;FS=0.000;MLEAC=2;MLEAF=1.00;MQ=44.00;QD=32.97;SOR=0.693	GT:AD:DP:GQ:PL	1/1:0,64:64:99:2786,193,0
2L	2442095	2L_2442095_SNP	G	A	2740.77	.	AC=2;AF=1.00;AN=2;DB;DP=61;ExcessHet=3.0103;FS=0.000;MLEAC=2;MLEAF=1.00;MQ=44.00;QD=29.88;SOR=0.725	GT:AD:DP:GQ:PL	1/1:0,61:61:99:2769,187,0
2L	2442103	2L_2442103_SNP	A	G	2642.77	.	AC=2;AF=1.00;AN=2;DB;DP=60;ExcessHet=3.0103;FS=0.000;MLEAC=2;MLEAF=1.00;MQ=44.00;QD=28.62;SOR=0.760	GT:AD:DP:GQ:PL	1/1:0,60:60:99:2671,181,0
2L	2442422	.	CCAAAAAT	C	1377.73	.	AC=2;AF=1.00;AN=2;DP=34;ExcessHet=3.0103;FS=0.000;MLEAC=2;MLEAF=1.00;MQ=42.85;QD=28.82;SOR=0.976	GT:AD:DP:GQ:PL	1/1:0,30:30:97:1415,97,0
2L	2442444	.	GAA	G	1565.73	.	AC=2;AF=1.00;AN=2;DP=37;ExcessHet=3.0103;FS=0.000;MLEAC=2;MLEAF=1.00;MQ=42.94;QD=32.85;SOR=0.859	GT:AD:DP:GQ:PL	1/1:0,37:37:99:1603,114,0
2L	2443149	.	T	C	1321.77	.	AC=2;AF=1.00;AN=2;DP=51;ExcessHet=3.0103;FS=0.000;MLEAC=2;MLEAF=1.00;MQ=44.00;QD=25.92;SOR=0.900	GT:AD:DP:GQ:PL	1/1:0,51:51:99:1350,152,0
2L	2444495	.	A	G	1160.77	.	AC=2;AF=1.00;AN=2;DP=43;ExcessHet=3.0103;FS=0.000;MLEAC=2;MLEAF=1.00;MQ=44.00;QD=26.99;SOR=0.739	GT:AD:DP:GQ:PL	1/1:0,43:43:99:1189,129,0
2L	2444656	2L_2444656_SNP	C	A	1465.77	.	AC=2;AF=1.00;AN=2;DB;DP=55;ExcessHet=3.0103;FS=0.000;MLEAC=2;MLEAF=1.00;MQ=43.93;QD=26.65;SOR=0.729	GT:AD:DP:GQ:PL	1/1:0,55:55:99:1494,164,0
2L	2444685	.	CA	C	2208.73	.	AC=2;AF=1.00;AN=2;DP=53;ExcessHet=3.0103;FS=0.000;MLEAC=2;MLEAF=1.00;MQ=44.00;QD=30.63;SOR=0.732	GT:AD:DP:GQ:PL	1/1:0,51:51:99:2246,154,0
2L	2444690	.	A	AT	2282.73	.	AC=2;AF=1.00;AN=2;DP=51;ExcessHet=3.0103;FS=0.000;MLEAC=2;MLEAF=1.00;MQ=44.00;QD=27.39;SOR=0.732	GT:AD:DP:GQ:PL	1/1:0,51:51:99:2320,160,0
2L	2444691	2L_2444691_DEL	GAC	G	2282.73	.	AC=2;AF=1.00;AN=2;DB;DP=50;ExcessHet=3.0103;FS=0.000;MLEAC=2;MLEAF=1.00;MQ=44.00;QD=34.65;SOR=0.693	GT:AD:DP:GQ:PL	1/1:0,50:50:99:2320,160,0
2L	2444707	2L_2444707_SNP	A	G	2218.77	.	AC=2;AF=1.00;AN=2;DB;DP=52;ExcessHet=3.0103;FS=0.000;MLEAC=2;MLEAF=1.00;MQ=44.00;QD=30.60;SOR=0.770	GT:AD:DP:GQ:PL	1/1:0,52:52:99:2247,157,0
2L	2445961	2L_2445961_SNP	G	A	917.77	.	AC=2;AF=1.00;AN=2;DB;DP=34;ExcessHet=3.0103;FS=0.000;MLEAC=2;MLEAF=1.00;MQ=44.00;QD=26.99;SOR=1.418	GT:AD:DP:GQ:PL	1/1:0,34:34:99:946,102,0
2L	2446490	2L_2446490_SNP	G	C	1646.77	.	AC=2;AF=1.00;AN=2;DB;DP=62;ExcessHet=3.0103;FS=0.000;MLEAC=2;MLEAF=1.00;MQ=43.94;QD=26.56;SOR=0.758	GT:AD:DP:GQ:PL	1/1:0,62:62:99:1675,185,0
2L	2446684	2L_2446684_SNP	A	G	1210.77	.	AC=2;AF=1.00;AN=2;DB;DP=45;ExcessHet=3.0103;FS=0.000;MLEAC=2;MLEAF=1.00;MQ=43.91;QD=26.91;SOR=0.829	GT:AD:DP:GQ:PL	1/1:0,45:45:99:1239,135,0
2L	2446709	.	A	ATGGG	1985.73	.	AC=2;AF=1.00;AN=2;DP=49;ExcessHet=3.0103;FS=0.000;MLEAC=2;MLEAF=1.00;MQ=43.88;QD=29.74;SOR=0.829	GT:AD:DP:GQ:PL	1/1:0,45:45:99:2023,135,0
2L	2446738	2L_2446738_SNP	T	A	2572.77	.	AC=2;AF=1.00;AN=2;DB;DP=58;ExcessHet=3.0103;FS=0.000;MLEAC=2;MLEAF=1.00;MQ=43.86;QD=31.55;SOR=0.997	GT:AD:DP:GQ:PL	1/1:0,58:58:99:2601,178,0
2L	2446761	2L_2446761_SNP	A	C	2832.77	.	AC=2;AF=1.00;AN=2;DB;DP=63;ExcessHet=3.0103;FS=0.000;MLEAC=2;MLEAF=1.00;MQ=43.88;QD=32.24;SOR=1.179	GT:AD:DP:GQ:PL	1/1:0,63:63:99:2861,193,0
2L	2446769	2L_2446769_SNP	T	C	2780.77	.	AC=2;AF=1.00;AN=2;DB;DP=62;ExcessHet=3.0103;FS=0.000;MLEAC=2;MLEAF=1.00;MQ=43.87;QD=29.21;SOR=1.143	GT:AD:DP:GQ:PL	1/1:0,62:62:99:2809,190,0
2L	2446801	2L_2446801_SNP	C	G	1715.77	.	AC=2;AF=1.00;AN=2;DB;DP=66;ExcessHet=3.0103;FS=0.000;MLEAC=2;MLEAF=1.00;MQ=43.91;QD=26.40;SOR=0.925	GT:AD:DP:GQ:PL	1/1:0,65:65:99:1744,194,0
2L	2446853	2L_2446853_SNP	A	T	1565.77	.	AC=2;AF=1.00;AN=2;DB;DP=58;ExcessHet=3.0103;FS=0.000;MLEAC=2;MLEAF=1.00;MQ=43.97;QD=27.00;SOR=0.693	GT:AD:DP:GQ:PL	1/1:0,58:58:99:1594,174,0
2L	2447119	2L_2447119_SNP	C	G	752.77	.	AC=2;AF=1.00;AN=2;DB;DP=29;ExcessHet=3.0103;FS=0.000;MLEAC=2;MLEAF=1.00;MQ=43.93;QD=25.96;SOR=0.906	GT:AD:DP:GQ:PL	1/1:0,29:29:86:781,86,0
2L	2447270	2L_2447270_SNP	C	T	1945.77	.	AC=2;AF=1.00;AN=2;DB;DP=46;ExcessHet=3.0103;FS=0.000;MLEAC=2;MLEAF=1.00;MQ=43.96;QD=28.86;SOR=1.329	GT:AD:DP:GQ:PL	1/1:0,46:46:99:1974,144,0
2L	2447277	2L_2447277_SNP	C	G	1854.77	.	AC=2;AF=1.00;AN=2;DB;DP=44;ExcessHet=3.0103;FS=0.000;MLEAC=2;MLEAF=1.00;MQ=43.96;QD=28.63;SOR=1.230	GT:AD:DP:GQ:PL	1/1:0,44:44:99:1883,135,0
2L	2447323	2L_2447323_SNP	T	C	1195.77	.	AC=2;AF=1.00;AN=2;DB;DP=43;ExcessHet=3.0103;FS=0.000;MLEAC=2;MLEAF=1.00;MQ=44.00;QD=27.81;SOR=0.836	GT:AD:DP:GQ:PL	1/1:0,43:43:99:1224,129,0
2L	2447392	.	CGATTCG	C	1984.73	.	AC=2;AF=1.00;AN=2;DP=53;ExcessHet=3.0103;FS=0.000;MLEAC=2;MLEAF=1.00;MQ=43.68;QD=30.54;SOR=0.780	GT:AD:DP:GQ:PL	1/1:0,46:46:99:2022,138,0
2L	2447681	2L_2447681_SNP	A	C	1409.77	.	AC=2;AF=1.00;AN=2;DB;DP=54;ExcessHet=3.0103;FS=0.000;MLEAC=2;MLEAF=1.00;MQ=43.68;QD=26.11;SOR=1.118	GT:AD:DP:GQ:PL	1/1:0,54:54:99:1438,161,0
2L	2447834	2L_2447834_SNP	C	T	1306.77	.	AC=2;AF=1.00;AN=2;DB;DP=48;ExcessHet=3.0103;FS=0.000;MLEAC=2;MLEAF=1.00;MQ=43.73;QD=27.22;SOR=0.776	GT:AD:DP:GQ:PL	1/1:0,48:48:99:1335,144,0
2L	2447882	2L_2447882_SNP	C	T	1294.77	.	AC=2;AF=1.00;AN=2;DB;DP=48;ExcessHet=3.0103;FS=0.000;MLEAC=2;MLEAF=1.00;MQ=44.00;QD=26.97;SOR=1.067	GT:AD:DP:GQ:PL	1/1:0,48:48:99:1323,143,0
2L	2447909	2L_2447909_SNP	C	A	1227.77	.	AC=2;AF=1.00;AN=2;DB;DP=45;ExcessHet=3.0103;FS=0.000;MLEAC=2;MLEAF=1.00;MQ=44.00;QD=27.28;SOR=1.154	GT:AD:DP:GQ:PL	1/1:0,45:45:99:1256,135,0
2L	2447922	2L_2447922_SNP	G	A	1167.77	.	AC=2;AF=1.00;AN=2;DB;DP=43;ExcessHet=3.0103;FS=0.000;MLEAC=2;MLEAF=1.00;MQ=44.00;QD=27.16;SOR=1.312	GT:AD:DP:GQ:PL	1/1:0,43:43:99:1196,129,0
2L	2447980	2L_2447980_SNP	C	G	1947.77	.	AC=2;AF=1.00;AN=2;DB;DP=44;ExcessHet=3.0103;FS=0.000;MLEAC=2;MLEAF=1.00;MQ=43.93;QD=27.50;SOR=0.693	GT:AD:DP:GQ:PL	1/1:0,44:44:99:1976,135,0
2L	2447983	2L_2447983_SNP	A	C	1945.77	.	AC=2;AF=1.00;AN=2;DB;DP=44;ExcessHet=3.0103;FS=0.000;MLEAC=2;MLEAF=1.00;MQ=43.93;QD=28.38;SOR=0.693	GT:AD:DP:GQ:PL	1/1:0,44:44:99:1974,135,0
2L	2448129	2L_2448129_SNP	G	T	1461.77	.	AC=2;AF=1.00;AN=2;DB;DP=54;ExcessHet=3.0103;FS=0.000;MLEAC=2;MLEAF=1.00;MQ=43.96;QD=27.07;SOR=1.118	GT:AD:DP:GQ:PL	1/1:0,54:54:99:1490,161,0
2L	2448320	2L_2448320_SNP	G	A	1395.77	.	AC=2;AF=1.00;AN=2;DB;DP=51;ExcessHet=3.0103;FS=0.000;MLEAC=2;MLEAF=1.00;MQ=43.90;QD=27.92;SOR=0.693	GT:AD:DP:GQ:PL	1/1:0,50:50:99:1424,150,0
2L	2448741	2L_2448741_SNP	G	T	1708.77	.	AC=2;AF=1.00;AN=2;DB;DP=61;ExcessHet=3.0103;FS=0.000;MLEAC=2;MLEAF=1.00;MQ=43.94;QD=28.01;SOR=0.941	GT:AD:DP:GQ:PL	1/1:0,61:61:99:1737,183,0
2L	2448843	2L_2448843_SNP	C	G	1443.77	.	AC=2;AF=1.00;AN=2;DB;DP=52;ExcessHet=3.0103;FS=0.000;MLEAC=2;MLEAF=1.00;MQ=43.89;QD=27.76;SOR=1.136	GT:AD:DP:GQ:PL	1/1:0,52:52:99:1472,156,0
2L	2448955	.	A	AGT	2634.73	.	AC=2;AF=1.00;AN=2;DP=59;ExcessHet=3.0103;FS=0.000;MLEAC=2;MLEAF=1.00;MQ=43.83;QD=28.57;SOR=0.836	GT:AD:DP:GQ:PL	1/1:0,58:58:99:2672,181,0
2L	2448957	.	TAAAGAAC	T	2679.73	.	AC=2;AF=1.00;AN=2;DP=58;ExcessHet=3.0103;FS=0.000;MLEAC=2;MLEAF=1.00;MQ=43.83;QD=30.05;SOR=0.877	GT:AD:DP:GQ:PL	1/1:0,57:57:99:2717,184,0
2L	2448973	2L_2448973_SNP	C	T	2761.77	.	AC=2;AF=1.00;AN=2;DB;DP=63;ExcessHet=3.0103;FS=0.000;MLEAC=2;MLEAF=1.00;MQ=43.84;QD=29.01;SOR=0.826	GT:AD:DP:GQ:PL	1/1:0,62:62:99:2790,187,0
2L	2448995	2L_2448995_SNP	G	T	2941.77	.	AC=2;AF=1.00;AN=2;DB;DP=65;ExcessHet=3.0103;FS=0.000;MLEAC=2;MLEAF=1.00;MQ=43.82;QD=33.59;SOR=0.925	GT:AD:DP:GQ:PL	1/1:0,65:65:99:2970,199,0
2L	2449019	2L_2449019_SNP	T	C	2606.77	.	AC=2;AF=1.00;AN=2;DB;DP=57;ExcessHet=3.0103;FS=0.000;MLEAC=2;MLEAF=1.00;MQ=43.83;QD=30.45;SOR=0.877	GT:AD:DP:GQ:PL	1/1:0,57:57:99:2635,178,0
2L	2449037	2L_2449037_SNP	C	G	2498.77	.	AC=2;AF=1.00;AN=2;DB;DP=59;ExcessHet=3.0103;FS=0.000;MLEAC=2;MLEAF=1.00;MQ=43.83;QD=28.10;SOR=0.950	GT:AD:DP:GQ:PL	1/1:0,59:59:99:2527,178,0
2L	2449427	2L_2449427_SNP	T	C	2035.77	.	AC=2;AF=1.00;AN=2;DB;DP=46;ExcessHet=3.0103;FS=0.000;MLEAC=2;MLEAF=1.00;MQ=44.00;QD=31.15;SOR=0.874	GT:AD:DP:GQ:PL	1/1:0,46:46:99:2064,141,0
2L	2449435	2L_2449435_SNP	C	A	2122.77	.	AC=2;AF=1.00;AN=2;DB;DP=45;ExcessHet=3.0103;FS=0.000;MLEAC=2;MLEAF=1.00;MQ=44.00;QD=31.84;SOR=0.829	GT:AD:DP:GQ:PL	1/1:0,45:45:99:2151,144,0
2L	2449447	2L_2449447_SNP	T	C	2252.77	.	AC=2;AF=1.00;AN=2;DB;DP=50;ExcessHet=3.0103;FS=0.000;MLEAC=2;MLEAF=1.00;MQ=44.00;QD=33.02;SOR=0.693	GT:AD:DP:GQ:PL	1/1:0,50:50:99:2281,154,0
2L	2449461	2L_2449461_SNP	T	A	2306.77	.	AC=2;AF=1.00;AN=2;DB;DP=54;ExcessHet=3.0103;FS=0.000;MLEAC=2;MLEAF=1.00;MQ=44.00;QD=27.50;SOR=0.693	GT:AD:DP:GQ:PL	1/1:0,54:54:99:2335,163,0
2L	2449546	2L_2449546_SNP	G	A	1738.77	.	AC=2;AF=1.00;AN=2;DB;DP=65;ExcessHet=3.0103;FS=0.000;MLEAC=2;MLEAF=1.00;MQ=43.94;QD=26.75;SOR=0.925	GT:AD:DP:GQ:PL	1/1:0,65:65:99:1767,194,0
2L	2449639	2L_2449639_SNP	A	G	1460.77	.	AC=2;AF=1.00;AN=2;BaseQRankSum=1.872;ClippingRankSum=0.000;DB;DP=57;ExcessHet=3.0103;FS=3.680;MLEAC=2;MLEAF=1.00;MQ=43.77;MQRankSum=-0.159;QD=26.09;ReadPosRankSum=-0.686;SOR=0.761	GT:AD:DP:GQ:PL	1/1:1,55:56:99:1489,158,0
2L	2449823	2L_2449823_SNP	C	A	1114.77	.	AC=2;AF=1.00;AN=2;DB;DP=43;ExcessHet=3.0103;FS=0.000;MLEAC=2;MLEAF=1.00;MQ=43.83;QD=26.54;SOR=1.127	GT:AD:DP:GQ:PL	1/1:0,42:42:99:1143,125,0
2L	2450056	2L_2450056_SNP	G	T	1507.77	.	AC=2;AF=1.00;AN=2;DB;DP=56;ExcessHet=3.0103;FS=0.000;MLEAC=2;MLEAF=1.00;MQ=43.70;QD=27.41;SOR=0.970	GT:AD:DP:GQ:PL	1/1:0,55:55:99:1536,165,0
2L	2450376	.	T	C	1452.77	.	AC=2;AF=1.00;AN=2;DP=56;ExcessHet=3.0103;FS=0.000;MLEAC=2;MLEAF=1.00;MQ=43.97;QD=26.41;SOR=0.884	GT:AD:DP:GQ:PL	1/1:0,55:55:99:1481,164,0
2L	2450778	2L_2450778_SNP	C	A	1773.77	.	AC=2;AF=1.00;AN=2;DB;DP=64;ExcessHet=3.0103;FS=0.000;MLEAC=2;MLEAF=1.00;MQ=44.00;QD=27.72;SOR=0.892	GT:AD:DP:GQ:PL	1/1:0,64:64:99:1802,192,0
2L	2450859	2L_2450859_SNP	G	A	1529.77	.	AC=2;AF=1.00;AN=2;DB;DP=57;ExcessHet=3.0103;FS=0.000;MLEAC=2;MLEAF=1.00;MQ=43.90;QD=26.84;SOR=0.728	GT:AD:DP:GQ:PL	1/1:0,57:57:99:1558,171,0
2L	2451084	2L_2451084_SNP	C	T	1058.77	.	AC=2;AF=1.00;AN=2;DB;DP=40;ExcessHet=3.0103;FS=0.000;MLEAC=2;MLEAF=1.00;MQ=43.95;QD=26.47;SOR=1.022	GT:AD:DP:GQ:PL	1/1:0,40:40:99:1087,119,0
2L	2451168	2L_2451168_SNP	C	A	1216.77	.	AC=2;AF=1.00;AN=2;DB;DP=44;ExcessHet=3.0103;FS=0.000;MLEAC=2;MLEAF=1.00;MQ=44.00;QD=27.65;SOR=0.784	GT:AD:DP:GQ:PL	1/1:0,44:44:99:1245,131,0
2L	2451342	2L_2451342_SNP	A	G	1113.77	.	AC=2;AF=1.00;AN=2;DB;DP=47;ExcessHet=3.0103;FS=0.000;MLEAC=2;MLEAF=1.00;MQ=44.00;QD=25.31;SOR=1.828	GT:AD:DP:GQ:PL	1/1:0,44:44:99:1142,130,0
2L	2451355	2L_2451355_SNP	A	C	1187.77	.	AC=2;AF=1.00;AN=2;DB;DP=45;ExcessHet=3.0103;FS=0.000;MLEAC=2;MLEAF=1.00;MQ=44.00;QD=26.99;SOR=1.828	GT:AD:DP:GQ:PL	1/1:0,44:44:99:1216,132,0
2L	2452758	2L_2452758_SNP	G	A	1567.77	.	AC=2;AF=1.00;AN=2;DB;DP=56;ExcessHet=3.0103;FS=0.000;MLEAC=2;MLEAF=1.00;MQ=44.00;QD=28.00;SOR=1.009	GT:AD:DP:GQ:PL	1/1:0,56:56:99:1596,168,0
2L	2452850	2L_2452850_SNP	C	T	1420.77	.	AC=2;AF=1.00;AN=2;DB;DP=52;ExcessHet=3.0103;FS=0.000;MLEAC=2;MLEAF=1.00;MQ=44.00;QD=27.32;SOR=0.693	GT:AD:DP:GQ:PL	1/1:0,52:52:99:1449,156,0
2L	2452960	2L_2452960_SNP	G	A	1385.77	.	AC=2;AF=1.00;AN=2;DB;DP=52;ExcessHet=3.0103;FS=0.000;MLEAC=2;MLEAF=1.00;MQ=44.00;QD=27.17;SOR=0.732	GT:AD:DP:GQ:PL	1/1:0,51:51:99:1414,153,0
2L	2453010	2L_2453010_SNP	A	G	2519.77	.	AC=2;AF=1.00;AN=2;DB;DP=59;ExcessHet=3.0103;FS=0.000;MLEAC=2;MLEAF=1.00;MQ=44.00;QD=28.53;SOR=1.316	GT:AD:DP:GQ:PL	1/1:0,59:59:99:2548,178,0
2L	2453011	2L_2453011_SNP	A	G	2519.77	.	AC=2;AF=1.00;AN=2;DB;DP=58;ExcessHet=3.0103;FS=0.000;MLEAC=2;MLEAF=1.00;MQ=44.00;QD=27.58;SOR=1.382	GT:AD:DP:GQ:PL	1/1:0,58:58:99:2548,178,0
2L	2453060	2L_2453060_SNP	A	G	1422.77	.	AC=2;AF=1.00;AN=2;DB;DP=54;ExcessHet=3.0103;FS=0.000;MLEAC=2;MLEAF=1.00;MQ=44.00;QD=26.35;SOR=1.220	GT:AD:DP:GQ:PL	1/1:0,54:54:99:1451,161,0
2L	2453074	.	CAA	C	1268.73	.	AC=2;AF=1.00;AN=2;BaseQRankSum=0.956;ClippingRankSum=0.000;DP=57;ExcessHet=3.0103;FS=0.000;MLEAC=2;MLEAF=1.00;MQ=44.00;MQRankSum=0.000;QD=24.88;ReadPosRankSum=1.184;SOR=1.347	GT:AD:DP:GQ:PL	1/1:2,49:51:99:1304,142,0
2L	2453253	2L_2453253_SNP	A	G	1327.77	.	AC=2;AF=1.00;AN=2;DB;DP=51;ExcessHet=3.0103;FS=0.000;MLEAC=2;MLEAF=1.00;MQ=44.00;QD=26.56;SOR=0.859	GT:AD:DP:GQ:PL	1/1:0,50:50:99:1356,149,0
2L	2454092	2L_2454092_SNP	T	C	1631.77	.	AC=2;AF=1.00;AN=2;DB;DP=61;ExcessHet=3.0103;FS=0.000;MLEAC=2;MLEAF=1.00;MQ=44.00;QD=26.75;SOR=0.941	GT:AD:DP:GQ:PL	1/1:0,61:61:99:1660,183,0
2L	2454565	.	G	A	755.77	.	AC=2;AF=1.00;AN=2;DP=28;ExcessHet=3.0103;FS=0.000;MLEAC=2;MLEAF=1.00;MQ=44.00;QD=26.99;SOR=0.997	GT:AD:DP:GQ:PL	1/1:0,28:28:84:784,84,0
2L	2454605	2L_2454605_SNP	T	G	863.77	.	AC=2;AF=1.00;AN=2;DB;DP=33;ExcessHet=3.0103;FS=0.000;MLEAC=2;MLEAF=1.00;MQ=44.00;QD=26.17;SOR=1.352	GT:AD:DP:GQ:PL	1/1:0,33:33:99:892,99,0
2L	2454663	2L_2454663_SNP	G	A	881.77	.	AC=2;AF=1.00;AN=2;DB;DP=35;ExcessHet=3.0103;FS=0.000;MLEAC=2;MLEAF=1.00;MQ=43.92;QD=25.93;SOR=2.049	GT:AD:DP:GQ:PL	1/1:0,34:34:99:910,101,0
2L	2455199	.	G	A	1349.77	.	AC=2;AF=1.00;AN=2;DP=51;ExcessHet=3.0103;FS=0.000;MLEAC=2;MLEAF=1.00;MQ=44.00;QD=26.47;SOR=0.732	GT:AD:DP:GQ:PL	1/1:0,51:51:99:1378,152,0
2L	2455246	2L_2455246_SNP	T	G	1295.77	.	AC=2;AF=1.00;AN=2;DB;DP=50;ExcessHet=3.0103;FS=0.000;MLEAC=2;MLEAF=1.00;MQ=44.00;QD=26.44;SOR=1.225	GT:AD:DP:GQ:PL	1/1:0,49:49:99:1324,147,0
2L	2455397	2L_2455397_SNP	G	A	1305.77	.	AC=2;AF=1.00;AN=2;DB;DP=47;ExcessHet=3.0103;FS=0.000;MLEAC=2;MLEAF=1.00;MQ=43.94;QD=27.78;SOR=0.823	GT:AD:DP:GQ:PL	1/1:0,47:47:99:1334,140,0
2L	2455432	2L_2455432_SNP	A	T	1296.77	.	AC=2;AF=1.00;AN=2;DB;DP=48;ExcessHet=3.0103;FS=0.000;MLEAC=2;MLEAF=1.00;MQ=43.59;QD=27.59;SOR=1.132	GT:AD:DP:GQ:PL	1/1:0,47:47:99:1325,141,0
2L	2457004	2L_2457004_SNP	C	T	1117.77	.	AC=2;AF=1.00;AN=2;DB;DP=40;ExcessHet=3.0103;FS=0.000;MLEAC=2;MLEAF=1.00;MQ=44.00;QD=27.94;SOR=0.902	GT:AD:DP:GQ:PL	1/1:0,40:40:99:1146,120,0
2L	2457128	2L_2457128_SNP	G	A	1351.77	.	AC=2;AF=1.00;AN=2;DB;DP=52;ExcessHet=3.0103;FS=0.000;MLEAC=2;MLEAF=1.00;MQ=43.96;QD=27.04;SOR=0.693	GT:AD:DP:GQ:PL	1/1:0,50:50:99:1380,149,0
2L	2457396	2L_2457396_SNP	T	C	1264.77	.	AC=2;AF=1.00;AN=2;DB;DP=47;ExcessHet=3.0103;FS=0.000;MLEAC=2;MLEAF=1.00;MQ=43.62;QD=26.91;SOR=1.022	GT:AD:DP:GQ:PL	1/1:0,47:47:99:1293,141,0
2L	2457528	.	GT	G	2106.73	.	AC=2;AF=1.00;AN=2;DP=49;ExcessHet=3.0103;FS=0.000;MLEAC=2;MLEAF=1.00;MQ=42.93;QD=29.84;SOR=1.067	GT:AD:DP:GQ:PL	1/1:0,48:48:99:2144,147,0
2L	2457540	2L_2457540_SNP	T	C	2113.77	.	AC=2;AF=1.00;AN=2;DB;DP=47;ExcessHet=3.0103;FS=0.000;MLEAC=2;MLEAF=1.00;MQ=42.93;QD=32.51;SOR=0.919	GT:AD:DP:GQ:PL	1/1:0,47:47:99:2142,144,0
2L	2457546	2L_2457546_SNP	T	A	2086.77	.	AC=2;AF=1.00;AN=2;DB;DP=47;ExcessHet=3.0103;FS=0.000;MLEAC=2;MLEAF=1.00;MQ=42.93;QD=23.56;SOR=0.919	GT:AD:DP:GQ:PL	1/1:0,47:47:99:2115,141,0
2L	2457558	2L_2457558_SNP	G	A	2176.77	.	AC=2;AF=1.00;AN=2;DB;DP=49;ExcessHet=3.0103;FS=0.000;MLEAC=2;MLEAF=1.00;MQ=42.97;QD=27.51;SOR=0.909	GT:AD:DP:GQ:PL	1/1:0,49:49:99:2205,147,0
2L	2457559	2L_2457559_SNP	G	A	2176.77	.	AC=2;AF=1.00;AN=2;DB;DP=48;ExcessHet=3.0103;FS=0.000;MLEAC=2;MLEAF=1.00;MQ=42.95;QD=30.34;SOR=0.866	GT:AD:DP:GQ:PL	1/1:0,48:48:99:2205,147,0
2L	2457566	.	AG	A	2122.73	.	AC=2;AF=1.00;AN=2;DP=48;ExcessHet=3.0103;FS=0.000;MLEAC=2;MLEAF=1.00;MQ=42.95;QD=25.94;SOR=0.963	GT:AD:DP:GQ:PL	1/1:0,48:48:99:2160,144,0
2L	2457568	.	AGGT	A	2122.73	.	AC=2;AF=1.00;AN=2;DP=48;ExcessHet=3.0103;FS=0.000;MLEAC=2;MLEAF=1.00;MQ=42.95;QD=29.90;SOR=0.963	GT:AD:DP:GQ:PL	1/1:0,48:48:99:2160,144,0
2L	2457576	.	CT	C	2122.73	.	AC=2;AF=1.00;AN=2;DP=47;ExcessHet=3.0103;FS=0.000;MLEAC=2;MLEAF=1.00;MQ=42.93;QD=26.76;SOR=1.132	GT:AD:DP:GQ:PL	1/1:0,47:47:99:2160,144,0
2L	2457592	2L_2457592_SNP	A	T	2311.77	.	AC=2;AF=1.00;AN=2;DB;DP=50;ExcessHet=3.0103;FS=0.000;MLEAC=2;MLEAF=1.00;MQ=43.09;QD=30.31;SOR=1.157	GT:AD:DP:GQ:PL	1/1:0,50:50:99:2340,157,0
2L	2457597	2L_2457597_SNP	T	C	2221.77	.	AC=2;AF=1.00;AN=2;DB;DP=47;ExcessHet=3.0103;FS=0.000;MLEAC=2;MLEAF=1.00;MQ=43.08;QD=29.01;SOR=1.251	GT:AD:DP:GQ:PL	1/1:0,47:47:99:2250,151,0
2L	2457613	2L_2457613_SNP	C	A	2266.77	.	AC=2;AF=1.00;AN=2;DB;DP=51;ExcessHet=3.0103;FS=0.000;MLEAC=2;MLEAF=1.00;MQ=43.19;QD=32.49;SOR=1.314	GT:AD:DP:GQ:PL	1/1:0,51:51:99:2295,154,0
2L	2457624	2L_2457624_SNP	G	A	2247.77	.	AC=2;AF=1.00;AN=2;DB;DP=52;ExcessHet=3.0103;FS=0.000;MLEAC=2;MLEAF=1.00;MQ=43.28;QD=30.01;SOR=1.244	GT:AD:DP:GQ:PL	1/1:0,52:52:99:2276,157,0
2L	2457654	2L_2457654_SNP	C	G	1230.77	.	AC=2;AF=1.00;AN=2;DB;DP=45;ExcessHet=3.0103;FS=0.000;MLEAC=2;MLEAF=1.00;MQ=43.65;QD=27.35;SOR=1.414	GT:AD:DP:GQ:PL	1/1:0,45:45:99:1259,135,0
2L	2457696	2L_2457696_SNP	C	T	982.77	.	AC=2;AF=1.00;AN=2;DB;DP=42;ExcessHet=3.0103;FS=0.000;MLEAC=2;MLEAF=1.00;MQ=43.91;QD=23.97;SOR=1.501	GT:AD:DP:GQ:PL	1/1:0,41:41:99:1011,120,0
2L	2458050	2L_2458050_SNP	C	T	1744.77	.	AC=2;AF=1.00;AN=2;DB;DP=40;ExcessHet=3.0103;FS=0.000;MLEAC=2;MLEAF=1.00;MQ=43.95;QD=31.76;SOR=0.850	GT:AD:DP:GQ:PL	1/1:0,39:39:99:1773,120,0
2L	2458053	2L_2458053_SNP	T	C	1744.77	.	AC=2;AF=1.00;AN=2;DB;DP=40;ExcessHet=3.0103;FS=0.000;MLEAC=2;MLEAF=1.00;MQ=43.95;QD=34.32;SOR=0.850	GT:AD:DP:GQ:PL	1/1:0,39:39:99:1773,120,0
2L	2458332	2L_2458332_SNP	A	G	2137.77	.	AC=2;AF=1.00;AN=2;DB;DP=49;ExcessHet=3.0103;FS=0.000;MLEAC=2;MLEAF=1.00;MQ=43.96;QD=28.16;SOR=1.225	GT:AD:DP:GQ:PL	1/1:0,49:49:99:2166,147,0
2L	2458335	2L_2458335_SNP	T	C	2103.77	.	AC=2;AF=1.00;AN=2;DB;DP=47;ExcessHet=3.0103;FS=0.000;MLEAC=2;MLEAF=1.00;MQ=43.96;QD=33.45;SOR=1.378	GT:AD:DP:GQ:PL	1/1:0,47:47:99:2132,144,0
2L	2458377	2L_2458377_SNP	T	C	1210.77	.	AC=2;AF=1.00;AN=2;DB;DP=45;ExcessHet=3.0103;FS=0.000;MLEAC=2;MLEAF=1.00;MQ=43.96;QD=26.91;SOR=1.038	GT:AD:DP:GQ:PL	1/1:0,45:45:99:1239,135,0
2L	2458608	2L_2458608_SNP	A	G	896.77	.	AC=2;AF=1.00;AN=2;DB;DP=35;ExcessHet=3.0103;FS=0.000;MLEAC=2;MLEAF=1.00;MQ=44.00;QD=25.62;SOR=1.002	GT:AD:DP:GQ:PL	1/1:0,35:35:99:925,104,0
2L	2458754	.	CA	C	1104.73	.	AC=2;AF=1.00;AN=2;DP=40;ExcessHet=3.0103;FS=0.000;MLEAC=2;MLEAF=1.00;MQ=44.00;QD=29.07;SOR=1.493	GT:AD:DP:GQ:PL	1/1:0,38:38:99:1142,114,0
2L	2459009	2L_2459009_SNP	G	A	1766.77	.	AC=2;AF=1.00;AN=2;DB;DP=65;ExcessHet=3.0103;FS=0.000;MLEAC=2;MLEAF=1.00;MQ=44.00;QD=27.18;SOR=0.925	GT:AD:DP:GQ:PL	1/1:0,65:65:99:1795,194,0
2L	2459113	.	ATACATT	A	3063.73	.	AC=2;AF=1.00;AN=2;DP=69;ExcessHet=3.0103;FS=0.000;MLEAC=2;MLEAF=1.00;MQ=43.97;QD=24.70;SOR=1.678	GT:AD:DP:GQ:PL	1/1:0,69:69:99:3101,208,0
2L	2459391	.	C	CCACA	3388.73	.	AC=2;AF=1.00;AN=2;BaseQRankSum=-1.792;ClippingRankSum=0.000;DP=82;ExcessHet=3.0103;FS=0.000;MLEAC=2;MLEAF=1.00;MQ=44.11;MQRankSum=0.083;QD=27.65;ReadPosRankSum=1.733;SOR=0.340	GT:AD:DP:GQ:PL	1/1:1,73:74:99:3426,230,0
2L	2459467	.	A	T	1952.77	.	AC=2;AF=1.00;AN=2;DP=73;ExcessHet=3.0103;FS=0.000;MLEAC=2;MLEAF=1.00;MQ=44.15;QD=27.12;SOR=0.693	GT:AD:DP:GQ:PL	1/1:0,72:72:99:1981,216,0
2L	2459980	2L_2459980_SNP	T	A	2077.77	.	AC=2;AF=1.00;AN=2;DB;DP=48;ExcessHet=3.0103;FS=0.000;MLEAC=2;MLEAF=1.00;MQ=43.55;QD=30.16;SOR=0.866	GT:AD:DP:GQ:PL	1/1:0,48:48:99:2106,144,0
2L	2459985	2L_2459985_SNP	A	G	2086.77	.	AC=2;AF=1.00;AN=2;DB;DP=45;ExcessHet=3.0103;FS=0.000;MLEAC=2;MLEAF=1.00;MQ=43.52;QD=27.01;SOR=0.929	GT:AD:DP:GQ:PL	1/1:0,45:45:99:2115,141,0
2L	2459993	2L_2459993_SNP	C	T	2176.77	.	AC=2;AF=1.00;AN=2;DB;DP=46;ExcessHet=3.0103;FS=0.000;MLEAC=2;MLEAF=1.00;MQ=43.63;QD=29.34;SOR=1.085	GT:AD:DP:GQ:PL	1/1:0,46:46:99:2205,147,0
2L	2459998	2L_2459998_SNP	C	T	2131.77	.	AC=2;AF=1.00;AN=2;DB;DP=47;ExcessHet=3.0103;FS=0.000;MLEAC=2;MLEAF=1.00;MQ=43.64;QD=31.46;SOR=1.251	GT:AD:DP:GQ:PL	1/1:0,47:47:99:2160,144,0
2L	2460000	2L_2460000_SNP	G	A	2086.77	.	AC=2;AF=1.00;AN=2;DB;DP=46;ExcessHet=3.0103;FS=0.000;MLEAC=2;MLEAF=1.00;MQ=43.63;QD=25.93;SOR=1.329	GT:AD:DP:GQ:PL	1/1:0,46:46:99:2115,141,0
2L	2460158	2L_2460158_SNP	A	T	1320.77	.	AC=2;AF=1.00;AN=2;DB;DP=50;ExcessHet=3.0103;FS=0.000;MLEAC=2;MLEAF=1.00;MQ=43.91;QD=26.42;SOR=0.693	GT:AD:DP:GQ:PL	1/1:0,50:50:99:1349,150,0
2L	2460197	2L_2460197_SNP	C	T	1308.77	.	AC=2;AF=1.00;AN=2;DB;DP=46;ExcessHet=3.0103;FS=0.000;MLEAC=2;MLEAF=1.00;MQ=44.00;QD=28.45;SOR=1.085	GT:AD:DP:GQ:PL	1/1:0,46:46:99:1337,138,0
2L	2460550	2L_2460550_SNP	T	G	1830.77	.	AC=2;AF=1.00;AN=2;DB;DP=69;ExcessHet=3.0103;FS=0.000;MLEAC=2;MLEAF=1.00;MQ=43.94;QD=26.92;SOR=0.814	GT:AD:DP:GQ:PL	1/1:0,68:68:99:1859,204,0
2L	2460594	2L_2460594_SNP	G	C	3217.77	.	AC=2;AF=1.00;AN=2;DB;DP=73;ExcessHet=3.0103;FS=0.000;MLEAC=2;MLEAF=1.00;MQ=43.92;QD=28.81;SOR=0.720	GT:AD:DP:GQ:PL	1/1:0,73:73:99:3246,220,0
2L	2460596	.	GT	G	3343.73	.	AC=2;AF=1.00;AN=2;DP=70;ExcessHet=3.0103;FS=0.000;MLEAC=2;MLEAF=1.00;MQ=43.94;QD=33.90;SOR=0.811	GT:AD:DP:GQ:PL	1/1:0,70:70:99:3381,229,0
2L	2460600	.	T	TC	3266.73	.	AC=2;AF=1.00;AN=2;DP=74;ExcessHet=3.0103;FS=0.000;MLEAC=2;MLEAF=1.00;MQ=43.95;QD=27.00;SOR=0.804	GT:AD:DP:GQ:PL	1/1:0,74:74:99:3304,223,0
2L	2460602	2L_2460602_SNP	A	G	3275.77	.	AC=2;AF=1.00;AN=2;DB;DP=74;ExcessHet=3.0103;FS=0.000;MLEAC=2;MLEAF=1.00;MQ=43.95;QD=33.01;SOR=0.804	GT:AD:DP:GQ:PL	1/1:0,74:74:99:3304,223,0
2L	2460618	2L_2460618_SNP	T	A	3142.77	.	AC=2;AF=1.00;AN=2;DB;DP=73;ExcessHet=3.0103;FS=0.000;MLEAC=2;MLEAF=1.00;MQ=43.97;QD=34.44;SOR=0.720	GT:AD:DP:GQ:PL	1/1:0,73:73:99:3171,220,0
2L	2460622	2L_2460622_SNP	A	G	3126.77	.	AC=2;AF=1.00;AN=2;DB;DP=71;ExcessHet=3.0103;FS=0.000;MLEAC=2;MLEAF=1.00;MQ=43.97;QD=28.69;SOR=0.721	GT:AD:DP:GQ:PL	1/1:0,71:71:99:3155,217,0
2L	2460651	2L_2460651_SNP	G	T	3308.77	.	AC=2;AF=1.00;AN=2;DB;DP=74;ExcessHet=3.0103;FS=0.000;MLEAC=2;MLEAF=1.00;MQ=43.95;QD=24.47;SOR=0.747	GT:AD:DP:GQ:PL	1/1:0,74:74:99:3337,226,0
2L	2460656	2L_2460656_SNP	A	G	3312.77	.	AC=2;AF=1.00;AN=2;DB;DP=74;ExcessHet=3.0103;FS=0.000;MLEAC=2;MLEAF=1.00;MQ=43.95;QD=29.46;SOR=0.747	GT:AD:DP:GQ:PL	1/1:0,74:74:99:3341,226,0
2L	2460662	2L_2460662_SNP	T	C	3276.77	.	AC=2;AF=1.00;AN=2;BaseQRankSum=-1.689;ClippingRankSum=0.000;DB;DP=72;ExcessHet=3.0103;FS=0.000;MLEAC=2;MLEAF=1.00;MQ=43.95;MQRankSum=-0.085;QD=35.02;ReadPosRankSum=1.565;SOR=0.234	GT:AD:DP:GQ:PL	1/1:1,71:72:99:3305,192,0
2L	2460748	2L_2460748_SNP	G	C	1575.77	.	AC=2;AF=1.00;AN=2;BaseQRankSum=1.327;ClippingRankSum=0.000;DB;DP=61;ExcessHet=3.0103;FS=3.382;MLEAC=2;MLEAF=1.00;MQ=43.94;MQRankSum=-0.092;QD=25.83;ReadPosRankSum=-0.476;SOR=0.545	GT:AD:DP:GQ:PL	1/1:1,60:61:99:1604,156,0
2L	2460793	2L_2460793_SNP	T	G	1467.77	.	AC=2;AF=1.00;AN=2;BaseQRankSum=-0.539;ClippingRankSum=0.000;DB;DP=56;ExcessHet=3.0103;FS=4.058;MLEAC=2;MLEAF=1.00;MQ=43.97;MQRankSum=0.000;QD=26.21;ReadPosRankSum=1.126;SOR=1.023	GT:AD:DP:GQ:PL	1/1:1,55:56:99:1496,139,0
2L	2463155	.	A	G	2489.77	.	AC=2;AF=1.00;AN=2;DP=57;ExcessHet=3.0103;FS=0.000;MLEAC=2;MLEAF=1.00;MQ=44.00;QD=30.64;SOR=0.841	GT:AD:DP:GQ:PL	1/1:0,56:56:99:2518,172,0
2L	2463156	.	C	A	2489.77	.	AC=2;AF=1.00;AN=2;DP=57;ExcessHet=3.0103;FS=0.000;MLEAC=2;MLEAF=1.00;MQ=44.00;QD=28.69;SOR=0.765	GT:AD:DP:GQ:PL	1/1:0,56:56:99:2518,172,0
2L	2465554	.	A	G	1517.77	.	AC=2;AF=1.00;AN=2;DP=58;ExcessHet=3.0103;FS=0.000;MLEAC=2;MLEAF=1.00;MQ=44.00;QD=26.63;SOR=0.728	GT:AD:DP:GQ:PL	1/1:0,57:57:99:1546,171,0
2L	2466639	2L_2466639_SNP	T	C	1139.77	.	AC=2;AF=1.00;AN=2;DB;DP=43;ExcessHet=3.0103;FS=0.000;MLEAC=2;MLEAF=1.00;MQ=44.00;QD=26.51;SOR=1.312	GT:AD:DP:GQ:PL	1/1:0,43:43:99:1168,128,0
2L	2466751	2L_2466751_SNP	G	A	853.77	.	AC=2;AF=1.00;AN=2;DB;DP=35;ExcessHet=3.0103;FS=0.000;MLEAC=2;MLEAF=1.00;MQ=44.00;QD=25.87;SOR=1.022	GT:AD:DP:GQ:PL	1/1:0,33:33:98:882,98,0
2L	2466768	2L_2466768_SNP	C	T	1029.77	.	AC=2;AF=1.00;AN=2;DB;DP=41;ExcessHet=3.0103;FS=0.000;MLEAC=2;MLEAF=1.00;MQ=44.00;QD=25.74;SOR=0.793	GT:AD:DP:GQ:PL	1/1:0,40:40:99:1058,119,0
2L	2467394	.	G	A	1323.77	.	AC=2;AF=1.00;AN=2;DP=47;ExcessHet=3.0103;FS=0.000;MLEAC=2;MLEAF=1.00;MQ=43.92;QD=28.17;SOR=0.823	GT:AD:DP:GQ:PL	1/1:0,47:47:99:1352,141,0
2L	2469503	.	G	A	1578.77	.	AC=2;AF=1.00;AN=2;DP=59;ExcessHet=3.0103;FS=0.000;MLEAC=2;MLEAF=1.00;MQ=43.93;QD=26.76;SOR=1.123	GT:AD:DP:GQ:PL	1/1:0,59:59:99:1607,176,0
2L	2470162	.	G	T	1058.77	.	AC=2;AF=1.00;AN=2;BaseQRankSum=1.628;ClippingRankSum=0.000;DP=43;ExcessHet=3.0103;FS=0.000;MLEAC=2;MLEAF=1.00;MQ=43.93;MQRankSum=0.000;QD=25.21;ReadPosRankSum=-0.569;SOR=0.242	GT:AD:DP:GQ:PL	1/1:1,41:42:99:1087,100,0
2L	2470933	.	A	C	1421.77	.	AC=2;AF=1.00;AN=2;DP=54;ExcessHet=3.0103;FS=0.000;MLEAC=2;MLEAF=1.00;MQ=44.00;QD=26.33;SOR=1.022	GT:AD:DP:GQ:PL	1/1:0,54:54:99:1450,161,0
2L	2471678	2L_2471678_SNP	C	T	1556.77	.	AC=2;AF=1.00;AN=2;DB;DP=59;ExcessHet=3.0103;FS=0.000;MLEAC=2;MLEAF=1.00;MQ=44.00;QD=26.84;SOR=0.914	GT:AD:DP:GQ:PL	1/1:0,58:58:99:1585,173,0
2L	2472190	2L_2472190_SNP	G	A	1103.77	.	AC=2;AF=1.00;AN=2;BaseQRankSum=-0.799;ClippingRankSum=0.000;DB;DP=45;ExcessHet=3.0103;FS=0.000;MLEAC=2;MLEAF=1.00;MQ=43.96;MQRankSum=0.000;QD=25.09;ReadPosRankSum=-0.686;SOR=0.242	GT:AD:DP:GQ:PL	1/1:1,43:44:99:1132,102,0
2L	2476211	2L_2476211_SNP	A	T	1305.77	.	AC=2;AF=1.00;AN=2;DB;DP=49;ExcessHet=3.0103;FS=0.000;MLEAC=2;MLEAF=1.00;MQ=43.70;QD=27.20;SOR=0.963	GT:AD:DP:GQ:PL	1/1:0,48:48:99:1334,144,0
2L	2478858	2L_2478858_SNP	T	A	1236.77	.	AC=2;AF=1.00;AN=2;DB;DP=47;ExcessHet=3.0103;FS=0.000;MLEAC=2;MLEAF=1.00;MQ=43.88;QD=26.31;SOR=0.919	GT:AD:DP:GQ:PL	1/1:0,47:47:99:1265,140,0
2L	2479185	2L_2479185_SNP	A	C	1765.77	.	AC=2;AF=1.00;AN=2;DB;DP=68;ExcessHet=3.0103;FS=0.000;MLEAC=2;MLEAF=1.00;MQ=43.97;QD=25.97;SOR=0.949	GT:AD:DP:GQ:PL	1/1:0,68:68:99:1794,202,0
2L	2479783	2L_2479783_SNP	A	T	2433.77	.	AC=2;AF=1.00;AN=2;DB;DP=55;ExcessHet=3.0103;FS=0.000;MLEAC=2;MLEAF=1.00;MQ=43.18;QD=31.33;SOR=1.262	GT:AD:DP:GQ:PL	1/1:0,55:55:99:2462,169,0
2L	2479791	2L_2479791_SNP	T	C	2340.77	.	AC=2;AF=1.00;AN=2;DB;DP=52;ExcessHet=3.0103;FS=0.000;MLEAC=2;MLEAF=1.00;MQ=43.13;QD=26.81;SOR=1.358	GT:AD:DP:GQ:PL	1/1:0,52:52:99:2369,160,0
2L	2479792	2L_2479792_SNP	G	A	2340.77	.	AC=2;AF=1.00;AN=2;DB;DP=52;ExcessHet=3.0103;FS=0.000;MLEAC=2;MLEAF=1.00;MQ=43.13;QD=27.34;SOR=1.358	GT:AD:DP:GQ:PL	1/1:0,52:52:99:2369,160,0
2L	2479815	2L_2479815_SNP	T	C	2168.77	.	AC=2;AF=1.00;AN=2;DB;DP=50;ExcessHet=3.0103;FS=0.000;MLEAC=2;MLEAF=1.00;MQ=43.55;QD=26.89;SOR=1.157	GT:AD:DP:GQ:PL	1/1:0,50:50:99:2197,156,0
2L	2479884	2L_2479884_SNP	A	G	2314.77	.	AC=2;AF=1.00;AN=2;DB;DP=53;ExcessHet=3.0103;FS=0.000;MLEAC=2;MLEAF=1.00;MQ=43.79;QD=27.14;SOR=1.938	GT:AD:DP:GQ:PL	1/1:0,53:53:99:2343,159,0
2L	2479885	2L_2479885_SNP	G	A	2314.77	.	AC=2;AF=1.00;AN=2;DB;DP=53;ExcessHet=3.0103;FS=0.000;MLEAC=2;MLEAF=1.00;MQ=43.79;QD=32.20;SOR=1.938	GT:AD:DP:GQ:PL	1/1:0,53:53:99:2343,159,0
2L	2479906	2L_2479906_SNP	G	A	2222.77	.	AC=2;AF=1.00;AN=2;DB;DP=53;ExcessHet=3.0103;FS=0.000;MLEAC=2;MLEAF=1.00;MQ=44.00;QD=29.47;SOR=1.938	GT:AD:DP:GQ:PL	1/1:0,53:53:99:2251,162,0
2L	2479946	2L_2479946_SNP	G	A	2383.77	.	AC=2;AF=1.00;AN=2;DB;DP=55;ExcessHet=3.0103;FS=0.000;MLEAC=2;MLEAF=1.00;MQ=43.87;QD=26.61;SOR=1.739	GT:AD:DP:GQ:PL	1/1:0,55:55:99:2412,171,0
2L	2479954	.	T	G	2344.77	.	AC=2;AF=1.00;AN=2;DP=55;ExcessHet=3.0103;FS=0.000;MLEAC=2;MLEAF=1.00;MQ=43.87;QD=26.90;SOR=1.487	GT:AD:DP:GQ:PL	1/1:0,55:55:99:2373,168,0
2L	2480262	2L_2480262_SNP	A	C	1221.77	.	AC=2;AF=1.00;AN=2;DB;DP=45;ExcessHet=3.0103;FS=0.000;MLEAC=2;MLEAF=1.00;MQ=44.00;QD=27.15;SOR=1.280	GT:AD:DP:GQ:PL	1/1:0,45:45:99:1250,135,0
2L	2480328	2L_2480328_SNP	A	G	1349.77	.	AC=2;AF=1.00;AN=2;DB;DP=51;ExcessHet=3.0103;FS=0.000;MLEAC=2;MLEAF=1.00;MQ=44.00;QD=26.47;SOR=0.900	GT:AD:DP:GQ:PL	1/1:0,51:51:99:1378,153,0
2L	2480497	.	GACCC	G	1665.73	.	AC=2;AF=1.00;AN=2;DP=40;ExcessHet=3.0103;FS=0.000;MLEAC=2;MLEAF=1.00;MQ=43.85;QD=27.70;SOR=1.670	GT:AD:DP:GQ:PL	1/1:0,38:38:99:1703,115,0
2L	2480855	2L_2480855_SNP	A	C	698.77	.	AC=2;AF=1.00;AN=2;BaseQRankSum=-1.300;ClippingRankSum=0.000;DB;DP=32;ExcessHet=3.0103;FS=4.624;MLEAC=2;MLEAF=1.00;MQ=43.70;MQRankSum=3.166;QD=24.10;ReadPosRankSum=1.642;SOR=1.447	GT:AD:DP:GQ:PL	1/1:1,28:29:58:727,58,0
2L	2481026	2L_2481026_SNP	G	C	235.78	.	AC=2;AF=1.00;AN=2;DB;DP=9;ExcessHet=3.0103;FS=0.000;MLEAC=2;MLEAF=1.00;MQ=44.00;QD=26.20;SOR=2.093	GT:AD:DP:GQ:PL	1/1:0,9:9:27:264,27,0
2L	2481179	.	T	TAG	253.75	.	AC=2;AF=1.00;AN=2;DP=8;ExcessHet=3.0103;FS=0.000;MLEAC=2;MLEAF=1.00;MQ=44.00;QD=31.72;SOR=1.863	GT:AD:DP:GQ:PL	1/1:0,8:8:24:291,24,0
2L	2481314	2L_2481314_SNP	T	C	2032.77	.	AC=2;AF=1.00;AN=2;DB;DP=48;ExcessHet=3.0103;FS=0.000;MLEAC=2;MLEAF=1.00;MQ=43.69;QD=38.89;SOR=1.863	GT:AD:DP:GQ:PL	1/1:0,48:48:99:2061,150,0
2L	2481338	2L_2481338_SNP	T	A	2246.77	.	AC=2;AF=1.00;AN=2;DB;DP=49;ExcessHet=3.0103;FS=0.000;MLEAC=2;MLEAF=1.00;MQ=43.37;QD=26.36;SOR=1.473	GT:AD:DP:GQ:PL	1/1:0,49:49:99:2275,154,0
2L	2481340	2L_2481340_SNP	A	T	2221.77	.	AC=2;AF=1.00;AN=2;DB;DP=50;ExcessHet=3.0103;FS=0.000;MLEAC=2;MLEAF=1.00;MQ=43.38;QD=24.74;SOR=1.519	GT:AD:DP:GQ:PL	1/1:0,50:50:99:2250,151,0
2L	2481360	2L_2481360_SNP	G	C	2446.77	.	AC=2;AF=1.00;AN=2;DB;DP=55;ExcessHet=3.0103;FS=0.000;MLEAC=2;MLEAF=1.00;MQ=43.39;QD=32.82;SOR=1.262	GT:AD:DP:GQ:PL	1/1:0,55:55:99:2475,166,0
2L	2481372	2L_2481372_SNP	A	G	2446.77	.	AC=2;AF=1.00;AN=2;DB;DP=54;ExcessHet=3.0103;FS=0.000;MLEAC=2;MLEAF=1.00;MQ=43.37;QD=31.12;SOR=0.931	GT:AD:DP:GQ:PL	1/1:0,54:54:99:2475,166,0
2L	2481375	2L_2481375_SNP	G	A	2401.77	.	AC=2;AF=1.00;AN=2;DB;DP=54;ExcessHet=3.0103;FS=0.000;MLEAC=2;MLEAF=1.00;MQ=43.37;QD=24.78;SOR=0.931	GT:AD:DP:GQ:PL	1/1:0,54:54:99:2430,163,0
2L	2481392	2L_2481392_SNP	T	A	2468.77	.	AC=2;AF=1.00;AN=2;DB;DP=53;ExcessHet=3.0103;FS=0.000;MLEAC=2;MLEAF=1.00;MQ=43.36;QD=31.56;SOR=0.981	GT:AD:DP:GQ:PL	1/1:0,53:53:99:2497,172,0
2L	2481403	2L_2481403_SNP	C	T	2402.77	.	AC=2;AF=1.00;AN=2;DB;DP=58;ExcessHet=3.0103;FS=0.000;MLEAC=2;MLEAF=1.00;MQ=43.40;QD=27.77;SOR=0.762	GT:AD:DP:GQ:PL	1/1:0,58:58:99:2431,175,0
2L	2481649	2L_2481649_SNP	G	A	1366.77	.	AC=2;AF=1.00;AN=2;DB;DP=49;ExcessHet=3.0103;FS=0.000;MLEAC=2;MLEAF=1.00;MQ=44.00;QD=27.89;SOR=1.609	GT:AD:DP:GQ:PL	1/1:0,49:49:99:1395,147,0
2L	2481866	.	TC	T	996.73	.	AC=2;AF=1.00;AN=2;DP=43;ExcessHet=3.0103;FS=0.000;MLEAC=2;MLEAF=1.00;MQ=44.00;QD=23.18;SOR=1.455	GT:AD:DP:GQ:PL	1/1:0,43:43:99:1034,129,0
2L	2482819	2L_2482819_SNP	C	A	1232.77	.	AC=2;AF=1.00;AN=2;DB;DP=44;ExcessHet=3.0103;FS=0.000;MLEAC=2;MLEAF=1.00;MQ=44.00;QD=28.02;SOR=0.784	GT:AD:DP:GQ:PL	1/1:0,44:44:99:1261,132,0
2L	2483459	2L_2483459_SNP	G	A	1211.77	.	AC=2;AF=1.00;AN=2;DB;DP=45;ExcessHet=3.0103;FS=0.000;MLEAC=2;MLEAF=1.00;MQ=44.00;QD=27.54;SOR=0.990	GT:AD:DP:GQ:PL	1/1:0,44:44:99:1240,132,0
2L	2483514	2L_2483514_SNP	C	T	2052.77	.	AC=2;AF=1.00;AN=2;DB;DP=47;ExcessHet=3.0103;FS=0.000;MLEAC=2;MLEAF=1.00;MQ=44.00;QD=29.60;SOR=0.735	GT:AD:DP:GQ:PL	1/1:0,47:47:99:2081,144,0
2L	2483516	2L_2483516_SNP	A	G	2052.77	.	AC=2;AF=1.00;AN=2;DB;DP=46;ExcessHet=3.0103;FS=0.000;MLEAC=2;MLEAF=1.00;MQ=44.00;QD=27.74;SOR=0.693	GT:AD:DP:GQ:PL	1/1:0,46:46:99:2081,144,0
2L	2483532	2L_2483532_SNP	G	A	1212.77	.	AC=2;AF=1.00;AN=2;DB;DP=46;ExcessHet=3.0103;FS=0.000;MLEAC=2;MLEAF=1.00;MQ=44.00;QD=26.36;SOR=0.780	GT:AD:DP:GQ:PL	1/1:0,46:46:99:1241,137,0
2L	2483599	2L_2483599_SNP	C	T	1522.77	.	AC=2;AF=1.00;AN=2;DB;DP=57;ExcessHet=3.0103;FS=0.000;MLEAC=2;MLEAF=1.00;MQ=44.00;QD=26.72;SOR=0.728	GT:AD:DP:GQ:PL	1/1:0,57:57:99:1551,170,0
2L	2483873	.	TCACACA	T	1358.73	.	AC=2;AF=1.00;AN=2;DP=35;ExcessHet=3.0103;FS=0.000;MLEAC=2;MLEAF=1.00;MQ=44.00;QD=26.21;SOR=0.892	GT:AD:DP:GQ:PL	1/1:0,31:31:94:1396,94,0
2L	2483900	2L_2483900_SNP	A	G	1500.77	.	AC=2;AF=1.00;AN=2;DB;DP=35;ExcessHet=3.0103;FS=0.000;MLEAC=2;MLEAF=1.00;MQ=43.94;QD=27.69;SOR=1.308	GT:AD:DP:GQ:PL	1/1:0,35:35:99:1529,108,0
2L	2484045	.	G	A	938.77	.	AC=2;AF=1.00;AN=2;DP=34;ExcessHet=3.0103;FS=0.000;MLEAC=2;MLEAF=1.00;MQ=43.65;QD=27.61;SOR=1.085	GT:AD:DP:GQ:PL	1/1:0,34:34:99:967,102,0
2L	2484220	2L_2484220_SNP	A	G	1636.77	.	AC=2;AF=1.00;AN=2;DB;DP=38;ExcessHet=3.0103;FS=0.000;MLEAC=2;MLEAF=1.00;MQ=42.45;QD=33.51;SOR=2.073	GT:AD:DP:GQ:PL	1/1:0,38:38:99:1665,114,0
2L	2484226	2L_2484226_SNP	C	T	1683.77	.	AC=2;AF=1.00;AN=2;DB;DP=39;ExcessHet=3.0103;FS=0.000;MLEAC=2;MLEAF=1.00;MQ=42.44;QD=28.23;SOR=1.923	GT:AD:DP:GQ:PL	1/1:0,39:39:99:1712,117,0
2L	2484260	2L_2484260_SNP	T	G	1659.77	.	AC=2;AF=1.00;AN=2;DB;DP=37;ExcessHet=3.0103;FS=0.000;MLEAC=2;MLEAF=1.00;MQ=42.21;QD=29.11;SOR=1.432	GT:AD:DP:GQ:PL	1/1:0,37:37:99:1688,117,0
2L	2484271	2L_2484271_SNP	G	T	1789.77	.	AC=2;AF=1.00;AN=2;DB;DP=39;ExcessHet=3.0103;FS=0.000;MLEAC=2;MLEAF=1.00;MQ=41.65;QD=26.88;SOR=1.236	GT:AD:DP:GQ:PL	1/1:0,39:39:99:1818,123,0
2L	2484286	2L_2484286_SNP	G	A	1771.77	.	AC=2;AF=1.00;AN=2;DB;DP=40;ExcessHet=3.0103;FS=0.000;MLEAC=2;MLEAF=1.00;MQ=41.34;QD=31.60;SOR=0.902	GT:AD:DP:GQ:PL	1/1:0,40:40:99:1800,120,0
2L	2484291	2L_2484291_SNP	A	G	1816.77	.	AC=2;AF=1.00;AN=2;DB;DP=38;ExcessHet=3.0103;FS=0.000;MLEAC=2;MLEAF=1.00;MQ=41.28;QD=22.62;SOR=0.798	GT:AD:DP:GQ:PL	1/1:0,38:38:99:1845,123,0
2L	2484300	2L_2484300_SNP	T	A	1816.77	.	AC=2;AF=1.00;AN=2;DB;DP=39;ExcessHet=3.0103;FS=0.000;MLEAC=2;MLEAF=1.00;MQ=41.24;QD=38.26;SOR=0.850	GT:AD:DP:GQ:PL	1/1:0,39:39:99:1845,123,0
2L	2484303	2L_2484303_SNP	C	A	1771.77	.	AC=2;AF=1.00;AN=2;DB;DP=40;ExcessHet=3.0103;FS=0.000;MLEAC=2;MLEAF=1.00;MQ=41.26;QD=30.50;SOR=0.793	GT:AD:DP:GQ:PL	1/1:0,40:40:99:1800,120,0
2L	2484308	2L_2484308_SNP	A	T	1771.77	.	AC=2;AF=1.00;AN=2;DB;DP=39;ExcessHet=3.0103;FS=0.000;MLEAC=2;MLEAF=1.00;MQ=41.19;QD=27.43;SOR=0.850	GT:AD:DP:GQ:PL	1/1:0,39:39:99:1800,120,0
2L	2484309	.	AG	A	1762.73	.	AC=2;AF=1.00;AN=2;DP=40;ExcessHet=3.0103;FS=0.000;MLEAC=2;MLEAF=1.00;MQ=41.21;QD=30.77;SOR=0.902	GT:AD:DP:GQ:PL	1/1:0,40:40:99:1800,120,0
2L	2484311	.	T	TCG	1807.73	.	AC=2;AF=1.00;AN=2;DP=40;ExcessHet=3.0103;FS=0.000;MLEAC=2;MLEAF=1.00;MQ=41.21;QD=34.93;SOR=0.902	GT:AD:DP:GQ:PL	1/1:0,40:40:99:1845,123,0
2L	2484321	2L_2484321_SNP	T	A	2086.77	.	AC=2;AF=1.00;AN=2;DB;DP=47;ExcessHet=3.0103;FS=0.000;MLEAC=2;MLEAF=1.00;MQ=41.60;QD=31.34;SOR=0.735	GT:AD:DP:GQ:PL	1/1:0,47:47:99:2115,141,0
2L	2484330	2L_2484330_SNP	G	A	2205.77	.	AC=2;AF=1.00;AN=2;DB;DP=49;ExcessHet=3.0103;FS=0.000;MLEAC=2;MLEAF=1.00;MQ=41.60;QD=31.16;SOR=0.733	GT:AD:DP:GQ:PL	1/1:0,49:49:99:2234,151,0
2L	2484346	2L_2484346_SNP	A	T	2248.77	.	AC=2;AF=1.00;AN=2;DB;DP=53;ExcessHet=3.0103;FS=0.000;MLEAC=2;MLEAF=1.00;MQ=41.79;QD=28.17;SOR=0.808	GT:AD:DP:GQ:PL	1/1:0,53:53:99:2277,160,0
2L	2484383	.	TTTCGCAGTTTCAAGC	T	2331.73	.	AC=2;AF=1.00;AN=2;DP=53;ExcessHet=3.0103;FS=0.000;MLEAC=2;MLEAF=1.00;MQ=42.16;QD=27.55;SOR=0.770	GT:AD:DP:GQ:PL	1/1:0,52:52:99:2369,160,0
2L	2484409	2L_2484409_SNP	T	A	2295.77	.	AC=2;AF=1.00;AN=2;DB;DP=52;ExcessHet=3.0103;FS=0.000;MLEAC=2;MLEAF=1.00;MQ=42.17;QD=30.32;SOR=0.770	GT:AD:DP:GQ:PL	1/1:0,52:52:99:2324,157,0
2L	2484443	2L_2484443_SNP	G	C	2004.77	.	AC=2;AF=1.00;AN=2;DB;DP=46;ExcessHet=3.0103;FS=0.000;MLEAC=2;MLEAF=1.00;MQ=42.66;QD=28.11;SOR=0.780	GT:AD:DP:GQ:PL	1/1:0,46:46:99:2033,144,0
2L	2484466	2L_2484466_SNP	G	T	1335.77	.	AC=2;AF=1.00;AN=2;DB;DP=48;ExcessHet=3.0103;FS=0.000;MLEAC=2;MLEAF=1.00;MQ=42.87;QD=27.83;SOR=1.067	GT:AD:DP:GQ:PL	1/1:0,48:48:99:1364,144,0
2L	2484633	2L_2484633_SNP	A	G	977.77	.	AC=2;AF=1.00;AN=2;DB;DP=39;ExcessHet=3.0103;FS=0.000;MLEAC=2;MLEAF=1.00;MQ=43.57;QD=25.73;SOR=0.693	GT:AD:DP:GQ:PL	1/1:0,38:38:99:1006,113,0
2L	2484722	2L_2484722_SNP	A	C	916.77	.	AC=2;AF=1.00;AN=2;DB;DP=35;ExcessHet=3.0103;FS=0.000;MLEAC=2;MLEAF=1.00;MQ=44.00;QD=26.19;SOR=1.308	GT:AD:DP:GQ:PL	1/1:0,35:35:99:945,104,0
2L	2485252	2L_2485252_SNP	A	G	1226.77	.	AC=2;AF=1.00;AN=2;DB;DP=49;ExcessHet=3.0103;FS=0.000;MLEAC=2;MLEAF=1.00;MQ=44.00;QD=25.56;SOR=1.298	GT:AD:DP:GQ:PL	1/1:0,48:48:99:1255,142,0
2L	2485819	2L_2485819_SNP	G	C	1103.77	.	AC=2;AF=1.00;AN=2;DB;DP=42;ExcessHet=3.0103;FS=0.000;MLEAC=2;MLEAF=1.00;MQ=44.48;QD=26.28;SOR=0.892	GT:AD:DP:GQ:PL	1/1:0,42:42:99:1132,125,0
2L	2485888	2L_2485888_SNP	C	A	2376.77	.	AC=2;AF=1.00;AN=2;DB;DP=52;ExcessHet=3.0103;FS=0.000;MLEAC=2;MLEAF=1.00;MQ=44.97;QD=29.54;SOR=1.609	GT:AD:DP:GQ:PL	1/1:0,52:52:99:2405,163,0
2L	2485891	.	CCA	C	2367.73	.	AC=2;AF=1.00;AN=2;DP=53;ExcessHet=3.0103;FS=0.000;MLEAC=2;MLEAF=1.00;MQ=44.95;QD=25.79;SOR=1.524	GT:AD:DP:GQ:PL	1/1:0,53:53:99:2405,163,0
2L	2485894	.	A	ATTTGG	2302.73	.	AC=2;AF=1.00;AN=2;DP=52;ExcessHet=3.0103;FS=0.000;MLEAC=2;MLEAF=1.00;MQ=44.97;QD=30.18;SOR=1.609	GT:AD:DP:GQ:PL	1/1:0,52:52:99:2340,157,0
2L	2488721	2L_2488721_SNP	C	A	900.77	.	AC=2;AF=1.00;AN=2;DB;DP=33;ExcessHet=3.0103;FS=0.000;MLEAC=2;MLEAF=1.00;MQ=44.00;QD=27.30;SOR=1.352	GT:AD:DP:GQ:PL	1/1:0,33:33:99:929,99,0
2L	2488960	2L_2488960_SNP	T	C	2110.77	.	AC=2;AF=1.00;AN=2;DB;DP=51;ExcessHet=3.0103;FS=0.000;MLEAC=2;MLEAF=1.00;MQ=43.48;QD=29.90;SOR=0.994	GT:AD:DP:GQ:PL	1/1:0,51:51:99:2139,154,0
2L	2488979	.	TATTTATTTA	T	2340.73	.	AC=2;AF=1.00;AN=2;DP=52;ExcessHet=3.0103;FS=0.000;MLEAC=2;MLEAF=1.00;MQ=43.27;QD=31.22;SOR=0.941	GT:AD:DP:GQ:PL	1/1:0,52:52:99:2378,163,0
2L	2488992	.	TTTTTTTC	T	2253.73	.	AC=2;AF=1.00;AN=2;DP=51;ExcessHet=3.0103;FS=0.000;MLEAC=2;MLEAF=1.00;MQ=43.30;QD=35.84;SOR=0.994	GT:AD:DP:GQ:PL	1/1:0,51:51:99:2291,154,0
2L	2489011	.	AT	A	2403.73	.	AC=2;AF=1.00;AN=2;DP=52;ExcessHet=3.0103;FS=0.000;MLEAC=2;MLEAF=1.00;MQ=43.35;QD=27.74;SOR=0.941	GT:AD:DP:GQ:PL	1/1:0,52:52:99:2441,166,0
2L	2489013	.	T	C	2412.77	.	AC=2;AF=1.00;AN=2;DP=55;ExcessHet=3.0103;FS=0.000;MLEAC=2;MLEAF=1.00;MQ=43.39;QD=30.50;SOR=0.884	GT:AD:DP:GQ:PL	1/1:0,55:55:99:2441,166,0
2L	2489195	2L_2489195_SNP	T	G	1196.77	.	AC=2;AF=1.00;AN=2;DB;DP=46;ExcessHet=3.0103;FS=0.000;MLEAC=2;MLEAF=1.00;MQ=43.83;QD=27.20;SOR=0.990	GT:AD:DP:GQ:PL	1/1:0,44:44:99:1225,132,0
2L	2489423	2L_2489423_SNP	A	G	2153.77	.	AC=2;AF=1.00;AN=2;DB;DP=49;ExcessHet=3.0103;FS=0.000;MLEAC=2;MLEAF=1.00;MQ=43.96;QD=32.65;SOR=0.818	GT:AD:DP:GQ:PL	1/1:0,49:49:99:2182,147,0
2L	2489425	2L_2489425_SNP	A	G	2208.77	.	AC=2;AF=1.00;AN=2;DB;DP=47;ExcessHet=3.0103;FS=0.000;MLEAC=2;MLEAF=1.00;MQ=43.96;QD=32.44;SOR=0.919	GT:AD:DP:GQ:PL	1/1:0,47:47:99:2237,153,0
2L	2489432	.	A	T	2170.77	.	AC=2;AF=1.00;AN=2;DP=48;ExcessHet=3.0103;FS=0.000;MLEAC=2;MLEAF=1.00;MQ=43.96;QD=33.95;SOR=0.866	GT:AD:DP:GQ:PL	1/1:0,48:48:99:2199,150,0
2L	2489478	2L_2489478_SNP	T	C	2216.77	.	AC=2;AF=1.00;AN=2;DB;DP=50;ExcessHet=3.0103;FS=0.000;MLEAC=2;MLEAF=1.00;MQ=43.92;QD=35.29;SOR=0.952	GT:AD:DP:GQ:PL	1/1:0,50:50:99:2245,153,0
2L	2489486	2L_2489486_SNP	C	T	2364.77	.	AC=2;AF=1.00;AN=2;DB;DP=52;ExcessHet=3.0103;FS=0.000;MLEAC=2;MLEAF=1.00;MQ=43.89;QD=27.34;SOR=0.770	GT:AD:DP:GQ:PL	1/1:0,52:52:99:2393,163,0
2L	2489493	2L_2489493_SNP	T	A	2407.77	.	AC=2;AF=1.00;AN=2;DB;DP=55;ExcessHet=3.0103;FS=0.000;MLEAC=2;MLEAF=1.00;MQ=43.89;QD=34.25;SOR=0.970	GT:AD:DP:GQ:PL	1/1:0,55:55:99:2436,168,0
2L	2489533	2L_2489533_SNP	T	C	1607.77	.	AC=2;AF=1.00;AN=2;DB;DP=60;ExcessHet=3.0103;FS=0.000;MLEAC=2;MLEAF=1.00;MQ=43.90;QD=27.25;SOR=1.034	GT:AD:DP:GQ:PL	1/1:0,59:59:99:1636,177,0
2L	2489559	.	C	CA	2786.73	.	AC=2;AF=1.00;AN=2;DP=61;ExcessHet=3.0103;FS=0.000;MLEAC=2;MLEAF=1.00;MQ=43.90;QD=34.58;SOR=1.123	GT:AD:DP:GQ:PL	1/1:0,59:59:99:2824,190,0
2L	2489560	.	T	TA	2786.73	.	AC=2;AF=1.00;AN=2;DP=62;ExcessHet=3.0103;FS=0.000;MLEAC=2;MLEAF=1.00;MQ=43.91;QD=34.59;SOR=1.107	GT:AD:DP:GQ:PL	1/1:0,61:61:99:2824,190,0
2L	2489562	.	C	A	2795.77	.	AC=2;AF=1.00;AN=2;DP=64;ExcessHet=3.0103;FS=0.000;MLEAC=2;MLEAF=1.00;MQ=43.91;QD=32.20;SOR=1.010	GT:AD:DP:GQ:PL	1/1:0,63:63:99:2824,190,0
2L	2489794	2L_2489794_SNP	T	C	2118.77	.	AC=2;AF=1.00;AN=2;DB;DP=49;ExcessHet=3.0103;FS=0.000;MLEAC=2;MLEAF=1.00;MQ=44.00;QD=32.97;SOR=1.345	GT:AD:DP:GQ:PL	1/1:0,49:49:99:2147,147,0
2L	2489799	2L_2489799_SNP	C	T	2087.77	.	AC=2;AF=1.00;AN=2;DB;DP=48;ExcessHet=3.0103;FS=0.000;MLEAC=2;MLEAF=1.00;MQ=44.00;QD=28.76;SOR=1.298	GT:AD:DP:GQ:PL	1/1:0,48:48:99:2116,144,0
2L	2490078	2L_2490078_SNP	T	C	983.77	.	AC=2;AF=1.00;AN=2;DB;DP=36;ExcessHet=3.0103;FS=0.000;MLEAC=2;MLEAF=1.00;MQ=44.00;QD=27.33;SOR=1.209	GT:AD:DP:GQ:PL	1/1:0,36:36:99:1012,108,0
2L	2490391	2L_2490391_SNP	G	A	1219.77	.	AC=2;AF=1.00;AN=2;DB;DP=46;ExcessHet=3.0103;FS=0.000;MLEAC=2;MLEAF=1.00;MQ=43.67;QD=26.52;SOR=1.085	GT:AD:DP:GQ:PL	1/1:0,46:46:99:1248,137,0
2L	2490692	2L_2490692_SNP	T	A	1972.77	.	AC=2;AF=1.00;AN=2;DB;DP=44;ExcessHet=3.0103;FS=0.000;MLEAC=2;MLEAF=1.00;MQ=44.70;QD=30.02;SOR=1.230	GT:AD:DP:GQ:PL	1/1:0,44:44:99:2001,135,0
2L	2490702	2L_2490702_SNP	C	A	2041.77	.	AC=2;AF=1.00;AN=2;DB;DP=46;ExcessHet=3.0103;FS=0.000;MLEAC=2;MLEAF=1.00;MQ=44.67;QD=29.42;SOR=1.329	GT:AD:DP:GQ:PL	1/1:0,46:46:99:2070,138,0
2L	2490704	2L_2490704_SNP	T	A	2086.77	.	AC=2;AF=1.00;AN=2;DB;DP=45;ExcessHet=3.0103;FS=0.000;MLEAC=2;MLEAF=1.00;MQ=44.68;QD=25.68;SOR=1.280	GT:AD:DP:GQ:PL	1/1:0,45:45:99:2115,141,0
2L	2490712	2L_2490712_SNP	A	G	1906.77	.	AC=2;AF=1.00;AN=2;DB;DP=44;ExcessHet=3.0103;FS=0.000;MLEAC=2;MLEAF=1.00;MQ=44.66;QD=30.94;SOR=1.179	GT:AD:DP:GQ:PL	1/1:0,43:43:99:1935,129,0
2L	2490714	2L_2490714_INS	T	TA	1987.73	.	AC=2;AF=1.00;AN=2;DB;DP=43;ExcessHet=3.0103;FS=0.000;MLEAC=2;MLEAF=1.00;MQ=44.67;QD=30.69;SOR=1.127	GT:AD:DP:GQ:PL	1/1:0,42:42:99:2025,135,0
2L	2490719	2L_2490719_SNP	A	G	1980.77	.	AC=2;AF=1.00;AN=2;DB;DP=45;ExcessHet=3.0103;FS=0.000;MLEAC=2;MLEAF=1.00;MQ=44.64;QD=31.66;SOR=1.105	GT:AD:DP:GQ:PL	1/1:0,44:44:99:2009,135,0
2L	2490729	2L_2490729_SNP	T	C	2083.77	.	AC=2;AF=1.00;AN=2;DB;DP=48;ExcessHet=3.0103;FS=0.000;MLEAC=2;MLEAF=1.00;MQ=44.60;QD=24.67;SOR=0.823	GT:AD:DP:GQ:PL	1/1:0,47:47:99:2112,147,0
2L	2490835	2L_2490835_SNP	G	A	1046.77	.	AC=2;AF=1.00;AN=2;DB;DP=37;ExcessHet=3.0103;FS=0.000;MLEAC=2;MLEAF=1.00;MQ=44.24;QD=28.29;SOR=0.746	GT:AD:DP:GQ:PL	1/1:0,37:37:99:1075,111,0
2L	2491060	2L_2491060_SNP	T	C	1227.77	.	AC=2;AF=1.00;AN=2;DB;DP=46;ExcessHet=3.0103;FS=0.000;MLEAC=2;MLEAF=1.00;MQ=43.91;QD=26.69;SOR=0.780	GT:AD:DP:GQ:PL	1/1:0,46:46:99:1256,137,0
2L	2491153	2L_2491153_SNP	G	T	1354.77	.	AC=2;AF=1.00;AN=2;DB;DP=51;ExcessHet=3.0103;FS=0.000;MLEAC=2;MLEAF=1.00;MQ=43.88;QD=26.56;SOR=1.702	GT:AD:DP:GQ:PL	1/1:0,51:51:99:1383,152,0
2L	2491240	2L_2491240_SNP	A	G	1113.77	.	AC=2;AF=1.00;AN=2;DB;DP=41;ExcessHet=3.0103;FS=0.000;MLEAC=2;MLEAF=1.00;MQ=43.95;QD=27.84;SOR=0.793	GT:AD:DP:GQ:PL	1/1:0,40:40:99:1142,120,0
2L	2491778	2L_2491778_SNP	G	A	1221.77	.	AC=2;AF=1.00;AN=2;DB;DP=45;ExcessHet=3.0103;FS=0.000;MLEAC=2;MLEAF=1.00;MQ=44.00;QD=27.15;SOR=0.929	GT:AD:DP:GQ:PL	1/1:0,45:45:99:1250,135,0
2L	2492100	2L_2492100_SNP	C	T	1442.77	.	AC=2;AF=1.00;AN=2;DB;DP=53;ExcessHet=3.0103;FS=0.000;MLEAC=2;MLEAF=1.00;MQ=43.93;QD=27.75;SOR=0.941	GT:AD:DP:GQ:PL	1/1:0,52:52:99:1471,155,0
2L	2492183	2L_2492183_SNP	G	C	1408.77	.	AC=2;AF=1.00;AN=2;DB;DP=53;ExcessHet=3.0103;FS=0.000;MLEAC=2;MLEAF=1.00;MQ=44.00;QD=26.58;SOR=0.892	GT:AD:DP:GQ:PL	1/1:0,53:53:99:1437,158,0
2L	2492231	2L_2492231_SNP	G	A	1408.77	.	AC=2;AF=1.00;AN=2;DB;DP=51;ExcessHet=3.0103;FS=0.000;MLEAC=2;MLEAF=1.00;MQ=44.00;QD=27.62;SOR=0.813	GT:AD:DP:GQ:PL	1/1:0,51:51:99:1437,153,0
2L	2492267	2L_2492267_SNP	C	G	1485.77	.	AC=2;AF=1.00;AN=2;DB;DP=54;ExcessHet=3.0103;FS=0.000;MLEAC=2;MLEAF=1.00;MQ=44.00;QD=27.51;SOR=0.693	GT:AD:DP:GQ:PL	1/1:0,54:54:99:1514,162,0
2L	2494332	2L_2494332_SNP	G	C	1430.77	.	AC=2;AF=1.00;AN=2;DB;DP=53;ExcessHet=3.0103;FS=0.000;MLEAC=2;MLEAF=1.00;MQ=39.51;QD=27.00;SOR=0.730	GT:AD:DP:GQ:PL	1/1:0,53:53:99:1459,158,0
2L	2494361	2L_2494361_SNP	G	T	1504.77	.	AC=2;AF=1.00;AN=2;DB;DP=55;ExcessHet=3.0103;FS=0.000;MLEAC=2;MLEAF=1.00;MQ=40.91;QD=27.36;SOR=0.884	GT:AD:DP:GQ:PL	1/1:0,55:55:99:1533,165,0
2L	2494432	2L_2494432_SNP	C	T	1751.77	.	AC=2;AF=1.00;AN=2;DB;DP=63;ExcessHet=3.0103;FS=0.000;MLEAC=2;MLEAF=1.00;MQ=42.95;QD=27.81;SOR=0.724	GT:AD:DP:GQ:PL	1/1:0,63:63:99:1780,189,0
2L	2494514	.	C	CCT	2541.73	.	AC=2;AF=1.00;AN=2;DP=58;ExcessHet=3.0103;FS=0.000;MLEAC=2;MLEAF=1.00;MQ=44.19;QD=28.88;SOR=0.804	GT:AD:DP:GQ:PL	1/1:0,55:55:99:2579,178,0
2L	2494534	2L_2494534_SNP	C	G	2453.77	.	AC=2;AF=1.00;AN=2;DB;DP=57;ExcessHet=3.0103;FS=0.000;MLEAC=2;MLEAF=1.00;MQ=44.00;QD=32.99;SOR=0.800	GT:AD:DP:GQ:PL	1/1:0,57:57:99:2482,172,0
2L	2494683	2L_2494683_SNP	T	C	1764.77	.	AC=2;AF=1.00;AN=2;DB;DP=67;ExcessHet=3.0103;FS=0.000;MLEAC=2;MLEAF=1.00;MQ=44.00;QD=26.34;SOR=0.784	GT:AD:DP:GQ:PL	1/1:0,67:67:99:1793,200,0
2L	2494802	2L_2494802_SNP	T	C	1488.77	.	AC=2;AF=1.00;AN=2;DB;DP=55;ExcessHet=3.0103;FS=0.000;MLEAC=2;MLEAF=1.00;MQ=44.00;QD=27.07;SOR=1.061	GT:AD:DP:GQ:PL	1/1:0,55:55:99:1517,165,0
2L	2495511	.	A	G	2084.77	.	AC=2;AF=1.00;AN=2;DP=48;ExcessHet=3.0103;FS=0.000;MLEAC=2;MLEAF=1.00;MQ=43.94;QD=30.93;SOR=0.963	GT:AD:DP:GQ:PL	1/1:0,48:48:99:2113,144,0
2L	2495519	2L_2495519_SNP	G	A	2044.77	.	AC=2;AF=1.00;AN=2;DB;DP=47;ExcessHet=3.0103;FS=0.000;MLEAC=2;MLEAF=1.00;MQ=43.94;QD=28.45;SOR=0.919	GT:AD:DP:GQ:PL	1/1:0,47:47:99:2073,141,0
2L	2495547	2L_2495547_SNP	C	A	2136.77	.	AC=2;AF=1.00;AN=2;DB;DP=48;ExcessHet=3.0103;FS=0.000;MLEAC=2;MLEAF=1.00;MQ=43.86;QD=24.95;SOR=0.866	GT:AD:DP:GQ:PL	1/1:0,48:48:99:2165,150,0
2L	2495565	2L_2495565_SNP	C	T	2239.77	.	AC=2;AF=1.00;AN=2;DB;DP=50;ExcessHet=3.0103;FS=0.000;MLEAC=2;MLEAF=1.00;MQ=43.86;QD=28.42;SOR=0.773	GT:AD:DP:GQ:PL	1/1:0,50:50:99:2268,154,0
2L	2495566	2L_2495566_SNP	T	G	2239.77	.	AC=2;AF=1.00;AN=2;DB;DP=50;ExcessHet=3.0103;FS=0.000;MLEAC=2;MLEAF=1.00;MQ=43.86;QD=29.65;SOR=0.773	GT:AD:DP:GQ:PL	1/1:0,50:50:99:2268,154,0
2L	2495617	2L_2495617_SNP	C	T	1269.77	.	AC=2;AF=1.00;AN=2;BaseQRankSum=-0.898;ClippingRankSum=0.000;DB;DP=51;ExcessHet=3.0103;FS=0.000;MLEAC=2;MLEAF=1.00;MQ=43.87;MQRankSum=-0.167;QD=24.90;ReadPosRankSum=-0.512;SOR=0.256	GT:AD:DP:GQ:PL	1/1:1,50:51:99:1298,123,0
2L	2495662	2L_2495662_SNP	G	A	1102.77	.	AC=2;AF=1.00;AN=2;DB;DP=42;ExcessHet=3.0103;FS=0.000;MLEAC=2;MLEAF=1.00;MQ=44.00;QD=26.90;SOR=0.741	GT:AD:DP:GQ:PL	1/1:0,41:41:99:1131,123,0
2L	2496870	2L_2496870_SNP	C	G	1468.77	.	AC=2;AF=1.00;AN=2;DB;DP=35;ExcessHet=3.0103;FS=0.000;MLEAC=2;MLEAF=1.00;MQ=44.00;QD=28.91;SOR=1.675	GT:AD:DP:GQ:PL	1/1:0,35:35:99:1497,108,0
2L	2496883	2L_2496883_SNP	A	G	1557.77	.	AC=2;AF=1.00;AN=2;DB;DP=39;ExcessHet=3.0103;FS=0.000;MLEAC=2;MLEAF=1.00;MQ=44.00;QD=30.71;SOR=1.730	GT:AD:DP:GQ:PL	1/1:0,39:39:99:1586,117,0
2L	2497299	.	A	G	1117.77	.	AC=2;AF=1.00;AN=2;DP=44;ExcessHet=3.0103;FS=0.000;MLEAC=2;MLEAF=1.00;MQ=43.96;QD=26.61;SOR=1.127	GT:AD:DP:GQ:PL	1/1:0,42:42:99:1146,126,0
2L	2497635	.	TTCTTGTAATTATCTA	T	2390.73	.	AC=2;AF=1.00;AN=2;DP=54;ExcessHet=3.0103;FS=0.000;MLEAC=2;MLEAF=1.00;MQ=43.20;QD=31.70;SOR=1.022	GT:AD:DP:GQ:PL	1/1:0,54:54:99:2428,163,0
2L	2497690	2L_2497690_SNP	G	A	2517.77	.	AC=2;AF=1.00;AN=2;DB;DP=57;ExcessHet=3.0103;FS=0.000;MLEAC=2;MLEAF=1.00;MQ=43.24;QD=27.86;SOR=0.800	GT:AD:DP:GQ:PL	1/1:0,57:57:99:2546,175,0
2L	2497697	2L_2497697_DEL	TATAGCCATC	T	2539.73	.	AC=2;AF=1.00;AN=2;DB;DP=55;ExcessHet=3.0103;FS=0.000;MLEAC=2;MLEAF=1.00;MQ=43.17;QD=29.53;SOR=1.061	GT:AD:DP:GQ:PL	1/1:0,55:55:99:2577,175,0
2L	2497720	2L_2497720_SNP	T	C	2467.77	.	AC=2;AF=1.00;AN=2;DB;DP=54;ExcessHet=3.0103;FS=0.000;MLEAC=2;MLEAF=1.00;MQ=43.23;QD=30.34;SOR=0.846	GT:AD:DP:GQ:PL	1/1:0,54:54:99:2496,169,0
2L	2497721	.	C	CT	2458.73	.	AC=2;AF=1.00;AN=2;DP=55;ExcessHet=3.0103;FS=0.000;MLEAC=2;MLEAF=1.00;MQ=43.25;QD=35.09;SOR=0.884	GT:AD:DP:GQ:PL	1/1:0,55:55:99:2496,169,0
2L	2497786	2L_2497786_SNP	C	T	2125.77	.	AC=2;AF=1.00;AN=2;DB;DP=78;ExcessHet=3.0103;FS=0.000;MLEAC=2;MLEAF=1.00;MQ=43.80;QD=27.25;SOR=0.855	GT:AD:DP:GQ:PL	1/1:0,78:78:99:2154,233,0
2L	2497994	2L_2497994_DEL	AAATT	A	2466.73	.	AC=2;AF=1.00;AN=2;DB;DP=57;ExcessHet=3.0103;FS=0.000;MLEAC=2;MLEAF=1.00;MQ=42.98;QD=28.23;SOR=0.765	GT:AD:DP:GQ:PL	1/1:0,56:56:99:2504,169,0
2L	2498198	2L_2498198_SNP	A	C	2394.77	.	AC=2;AF=1.00;AN=2;DB;DP=57;ExcessHet=3.0103;FS=0.000;MLEAC=2;MLEAF=1.00;MQ=42.72;QD=29.22;SOR=0.693	GT:AD:DP:GQ:PL	1/1:0,56:56:99:2423,168,0
2L	2498206	.	T	TAA	2231.73	.	AC=2;AF=1.00;AN=2;DP=54;ExcessHet=3.0103;FS=0.000;MLEAC=2;MLEAF=1.00;MQ=42.64;QD=27.46;SOR=0.693	GT:AD:DP:GQ:PL	1/1:0,53:53:99:2269,165,0
2L	2498235	.	ACCACTCGAAAATGGCTGTTTGAGATAC	A	2395.73	.	AC=2;AF=1.00;AN=2;DP=57;ExcessHet=3.0103;FS=0.000;MLEAC=2;MLEAF=1.00;MQ=42.06;QD=35.35;SOR=1.220	GT:AD:DP:GQ:PL	1/1:0,54:54:99:2433,164,0
2L	2498283	2L_2498283_SNP	A	T	2270.77	.	AC=2;AF=1.00;AN=2;DB;DP=54;ExcessHet=3.0103;FS=0.000;MLEAC=2;MLEAF=1.00;MQ=42.05;QD=32.71;SOR=0.931	GT:AD:DP:GQ:PL	1/1:0,54:54:99:2299,163,0
2L	2498547	2L_2498547_SNP	C	T	1639.77	.	AC=2;AF=1.00;AN=2;DB;DP=61;ExcessHet=3.0103;FS=0.000;MLEAC=2;MLEAF=1.00;MQ=43.53;QD=26.88;SOR=0.725	GT:AD:DP:GQ:PL	1/1:0,61:61:99:1668,183,0
2L	2498579	2L_2498579_SNP	A	C	1870.77	.	AC=2;AF=1.00;AN=2;DB;DP=69;ExcessHet=3.0103;FS=0.000;MLEAC=2;MLEAF=1.00;MQ=43.61;QD=27.11;SOR=0.722	GT:AD:DP:GQ:PL	1/1:0,69:69:99:1899,207,0
2L	2498767	2L_2498767_SNP	T	C	1635.77	.	AC=2;AF=1.00;AN=2;DB;DP=61;ExcessHet=3.0103;FS=0.000;MLEAC=2;MLEAF=1.00;MQ=44.00;QD=26.82;SOR=0.725	GT:AD:DP:GQ:PL	1/1:0,61:61:99:1664,182,0
2L	2498891	2L_2498891_SNP	T	C	1354.77	.	AC=2;AF=1.00;AN=2;DB;DP=50;ExcessHet=3.0103;FS=0.000;MLEAC=2;MLEAF=1.00;MQ=43.84;QD=27.10;SOR=1.051	GT:AD:DP:GQ:PL	1/1:0,50:50:99:1383,150,0
2L	2499238	.	T	G	1135.77	.	AC=2;AF=1.00;AN=2;DP=46;ExcessHet=3.0103;FS=0.000;MLEAC=2;MLEAF=1.00;MQ=43.96;QD=25.81;SOR=0.883	GT:AD:DP:GQ:PL	1/1:0,44:44:99:1164,132,0
2L	2499475	2L_2499475_SNP	C	T	1278.77	.	AC=2;AF=1.00;AN=2;DB;DP=47;ExcessHet=3.0103;FS=0.000;MLEAC=2;MLEAF=1.00;MQ=44.00;QD=27.21;SOR=0.735	GT:AD:DP:GQ:PL	1/1:0,47:47:99:1307,140,0
2L	2499547	2L_2499547_SNP	T	C	1156.77	.	AC=2;AF=1.00;AN=2;DB;DP=44;ExcessHet=3.0103;FS=0.000;MLEAC=2;MLEAF=1.00;MQ=44.00;QD=26.29;SOR=0.990	GT:AD:DP:GQ:PL	1/1:0,44:44:99:1185,131,0
2L	2499610	2L_2499610_SNP	G	A	1230.77	.	AC=2;AF=1.00;AN=2;DB;DP=45;ExcessHet=3.0103;FS=0.000;MLEAC=2;MLEAF=1.00;MQ=44.00;QD=27.35;SOR=1.414	GT:AD:DP:GQ:PL	1/1:0,45:45:99:1259,135,0
2L	2500264	.	GTACT	G	1468.73	.	AC=2;AF=1.00;AN=2;DP=34;ExcessHet=3.0103;FS=0.000;MLEAC=2;MLEAF=1.00;MQ=43.40;QD=29.79;SOR=1.609	GT:AD:DP:GQ:PL	1/1:0,34:34:99:1506,102,0
2L	2500475	.	A	G	533.78	.	AC=2;AF=1.00;AN=2;DP=15;ExcessHet=3.0103;FS=0.000;MLEAC=1;MLEAF=0.500;MQ=42.08;QD=33.22;SOR=3.442	GT:AD:DP:GQ:PL	1/1:1,14:15:12:548,12,0
2L	2500478	.	G	GGT	647.73	.	AC=2;AF=1.00;AN=2;DP=18;ExcessHet=3.0103;FS=0.000;MLEAC=1;MLEAF=0.500;MQ=42.30;QD=28.13;SOR=3.442	GT:AD:DP:GQ:PL	1/1:0,18:18:53:648,53,0
2L	2500635	2L_2500635_SNP	T	C	950.77	.	AC=2;AF=1.00;AN=2;DB;DP=37;ExcessHet=3.0103;FS=0.000;MLEAC=2;MLEAF=1.00;MQ=42.21;QD=27.16;SOR=1.148	GT:AD:DP:GQ:PL	1/1:0,35:35:99:979,105,0
2L	2500680	.	GTT	G	1402.73	.	AC=2;AF=1.00;AN=2;DP=39;ExcessHet=3.0103;FS=0.000;MLEAC=2;MLEAF=1.00;MQ=41.87;QD=27.62;SOR=0.957	GT:AD:DP:GQ:PL	1/1:0,32:32:96:1440,96,0
2L	2500683	.	G	GGA	1402.73	.	AC=2;AF=1.00;AN=2;DP=39;ExcessHet=3.0103;FS=0.000;MLEAC=2;MLEAF=1.00;MQ=41.87;QD=35.51;SOR=0.957	GT:AD:DP:GQ:PL	1/1:0,32:32:96:1440,96,0
2L	2500687	.	A	AGG	1050.73	.	AC=2;AF=1.00;AN=2;DP=39;ExcessHet=3.0103;FS=0.000;MLEAC=2;MLEAF=1.00;MQ=41.87;QD=33.89;SOR=0.892	GT:AD:DP:GQ:PL	1/1:0,31:31:96:1088,96,0
2L	2500852	.	A	ACAGGCAGATAGCGAGAGTGCACCTGCAAACATCGGT	740.73	.	AC=1;AF=0.500;AN=2;BaseQRankSum=-1.083;ClippingRankSum=0.000;DP=41;ExcessHet=3.0103;FS=40.241;MLEAC=1;MLEAF=0.500;MQ=41.20;MQRankSum=-2.856;QD=27.43;ReadPosRankSum=-0.697;SOR=5.992	GT:AD:DP:GQ:PL	0/1:8,19:27:99:778,0,1025
2L	2500855	.	G	GGACCGTCACTGTAGCTGCTGTTTAT	526.73	.	AC=1;AF=0.500;AN=2;BaseQRankSum=2.057;ClippingRankSum=0.000;DP=34;ExcessHet=3.0103;FS=29.863;MLEAC=1;MLEAF=0.500;MQ=40.66;MQRankSum=-3.729;QD=25.08;ReadPosRankSum=-3.883;SOR=5.417	GT:AD:DP:GQ:PL	0/1:7,14:21:99:564,0,1157
2L	2500983	2L_2500983_SNP	T	G	979.77	.	AC=2;AF=1.00;AN=2;DB;DP=59;ExcessHet=3.0103;FS=0.000;MLEAC=2;MLEAF=1.00;MQ=43.34;QD=26.48;SOR=2.494	GT:AD:DP:GQ:PL	1/1:0,37:37:99:1008,111,0
2L	2500998	2L_2500998_SNP	G	C	1755.77	.	AC=2;AF=1.00;AN=2;DB;DP=58;ExcessHet=3.0103;FS=0.000;MLEAC=2;MLEAF=1.00;MQ=43.33;QD=32.44;SOR=1.923	GT:AD:DP:GQ:PL	1/1:0,39:39:99:1784,120,0
2L	2501001	2L_2501001_SNP	G	T	1886.77	.	AC=2;AF=1.00;AN=2;DB;DP=62;ExcessHet=3.0103;FS=0.000;MLEAC=2;MLEAF=1.00;MQ=43.33;QD=26.65;SOR=1.954	GT:AD:DP:GQ:PL	1/1:0,43:43:99:1915,132,0
2L	2501012	2L_2501012_SNP	A	C	1113.77	.	AC=2;AF=1.00;AN=2;DB;DP=56;ExcessHet=3.0103;FS=0.000;MLEAC=2;MLEAF=1.00;MQ=43.05;QD=27.17;SOR=1.501	GT:AD:DP:GQ:PL	1/1:0,41:41:99:1142,123,0
2L	2501026	2L_2501026_SNP	C	T	1222.77	.	AC=2;AF=1.00;AN=2;DB;DP=57;ExcessHet=3.0103;FS=0.000;MLEAC=2;MLEAF=1.00;MQ=42.84;QD=27.17;SOR=1.414	GT:AD:DP:GQ:PL	1/1:0,45:45:99:1251,135,0
2L	2501037	.	T	C	1200.77	.	AC=2;AF=1.00;AN=2;DP=53;ExcessHet=3.0103;FS=0.000;MLEAC=2;MLEAF=1.00;MQ=42.69;QD=27.92;SOR=1.179	GT:AD:DP:GQ:PL	1/1:0,43:43:99:1229,129,0
2L	2501059	.	ATT	A	1285.73	.	AC=2;AF=1.00;AN=2;DP=51;ExcessHet=3.0103;FS=0.000;MLEAC=2;MLEAF=1.00;MQ=42.64;QD=30.61;SOR=0.788	GT:AD:DP:GQ:PL	1/1:0,42:42:99:1323,126,0
2L	2501171	2L_2501171_SNP	T	A	1322.77	.	AC=2;AF=1.00;AN=2;DB;DP=51;ExcessHet=3.0103;FS=0.000;MLEAC=2;MLEAF=1.00;MQ=43.54;QD=26.46;SOR=1.051	GT:AD:DP:GQ:PL	1/1:0,50:50:99:1351,149,0
2L	2501189	2L_2501189_SNP	T	G	2166.77	.	AC=2;AF=1.00;AN=2;DB;DP=48;ExcessHet=3.0103;FS=0.000;MLEAC=2;MLEAF=1.00;MQ=43.49;QD=27.06;SOR=1.251	GT:AD:DP:GQ:PL	1/1:0,47:47:99:2195,147,0
2L	2501190	2L_2501190_SNP	T	A	2166.77	.	AC=2;AF=1.00;AN=2;DB;DP=49;ExcessHet=3.0103;FS=0.000;MLEAC=2;MLEAF=1.00;MQ=43.50;QD=29.68;SOR=1.179	GT:AD:DP:GQ:PL	1/1:0,48:48:99:2195,147,0
2L	2501193	2L_2501193_SNP	A	G	2166.77	.	AC=2;AF=1.00;AN=2;DB;DP=50;ExcessHet=3.0103;FS=0.000;MLEAC=2;MLEAF=1.00;MQ=43.51;QD=34.23;SOR=1.225	GT:AD:DP:GQ:PL	1/1:0,49:49:99:2195,147,0
2L	2501310	2L_2501310_SNP	A	G	1520.77	.	AC=2;AF=1.00;AN=2;DB;DP=58;ExcessHet=3.0103;FS=0.000;MLEAC=2;MLEAF=1.00;MQ=43.70;QD=26.22;SOR=0.762	GT:AD:DP:GQ:PL	1/1:0,58:58:99:1549,173,0
2L	2501343	2L_2501343_SNP	T	C	2700.77	.	AC=2;AF=1.00;AN=2;DB;DP=61;ExcessHet=3.0103;FS=0.000;MLEAC=2;MLEAF=1.00;MQ=43.78;QD=32.31;SOR=1.107	GT:AD:DP:GQ:PL	1/1:0,61:61:99:2729,187,0
2L	2501350	2L_2501350_SNP	G	A	2714.77	.	AC=2;AF=1.00;AN=2;DB;DP=59;ExcessHet=3.0103;FS=0.000;MLEAC=2;MLEAF=1.00;MQ=43.77;QD=28.40;SOR=1.532	GT:AD:DP:GQ:PL	1/1:0,59:59:99:2743,187,0
2L	2501355	2L_2501355_SNP	T	C	2680.77	.	AC=2;AF=1.00;AN=2;DB;DP=60;ExcessHet=3.0103;FS=0.000;MLEAC=2;MLEAF=1.00;MQ=43.74;QD=26.98;SOR=1.355	GT:AD:DP:GQ:PL	1/1:0,60:60:99:2709,184,0
2L	2501389	2L_2501389_SNP	A	G	1543.77	.	AC=2;AF=1.00;AN=2;DB;DP=57;ExcessHet=3.0103;FS=0.000;MLEAC=2;MLEAF=1.00;MQ=43.72;QD=27.08;SOR=1.238	GT:AD:DP:GQ:PL	1/1:0,57:57:99:1572,171,0
2L	2501492	.	TG	T	2117.73	.	AC=2;AF=1.00;AN=2;DP=50;ExcessHet=3.0103;FS=0.000;MLEAC=2;MLEAF=1.00;MQ=43.37;QD=29.61;SOR=1.007	GT:AD:DP:GQ:PL	1/1:0,49:49:99:2155,147,0
2L	2501495	.	TGTGTG	T	2117.73	.	AC=2;AF=1.00;AN=2;DP=49;ExcessHet=3.0103;FS=0.000;MLEAC=2;MLEAF=1.00;MQ=43.36;QD=33.61;SOR=1.007	GT:AD:DP:GQ:PL	1/1:0,49:49:99:2155,147,0
2L	2501510	2L_2501510_SNP	G	A	2041.77	.	AC=2;AF=1.00;AN=2;DB;DP=44;ExcessHet=3.0103;FS=0.000;MLEAC=2;MLEAF=1.00;MQ=43.33;QD=27.30;SOR=0.990	GT:AD:DP:GQ:PL	1/1:0,44:44:99:2070,138,0
2L	2501511	2L_2501511_SNP	G	T	2041.77	.	AC=2;AF=1.00;AN=2;DB;DP=44;ExcessHet=3.0103;FS=0.000;MLEAC=2;MLEAF=1.00;MQ=43.33;QD=25.23;SOR=0.990	GT:AD:DP:GQ:PL	1/1:0,44:44:99:2070,138,0
2L	2501520	.	T	C	2131.77	.	AC=2;AF=1.00;AN=2;DP=47;ExcessHet=3.0103;FS=0.000;MLEAC=2;MLEAF=1.00;MQ=43.41;QD=29.95;SOR=0.919	GT:AD:DP:GQ:PL	1/1:0,47:47:99:2160,144,0
2L	2501532	2L_2501532_SNP	G	T	2090.77	.	AC=2;AF=1.00;AN=2;DB;DP=47;ExcessHet=3.0103;FS=0.000;MLEAC=2;MLEAF=1.00;MQ=43.37;QD=29.71;SOR=0.919	GT:AD:DP:GQ:PL	1/1:0,47:47:99:2119,144,0
2L	2501601	.	TAAGC	T	1902.73	.	AC=2;AF=1.00;AN=2;DP=44;ExcessHet=3.0103;FS=0.000;MLEAC=2;MLEAF=1.00;MQ=43.33;QD=29.75;SOR=0.784	GT:AD:DP:GQ:PL	1/1:0,44:44:99:1940,135,0
2L	2501606	.	TC	T	1902.73	.	AC=2;AF=1.00;AN=2;DP=45;ExcessHet=3.0103;FS=0.000;MLEAC=2;MLEAF=1.00;MQ=43.34;QD=30.04;SOR=0.737	GT:AD:DP:GQ:PL	1/1:0,45:45:99:1940,135,0
2L	2501630	2L_2501630_SNP	G	C	2356.77	.	AC=2;AF=1.00;AN=2;DB;DP=52;ExcessHet=3.0103;FS=0.000;MLEAC=2;MLEAF=1.00;MQ=43.43;QD=24.66;SOR=0.770	GT:AD:DP:GQ:PL	1/1:0,52:52:99:2385,160,0
2L	2501640	2L_2501640_SNP	C	A	2330.77	.	AC=2;AF=1.00;AN=2;DB;DP=52;ExcessHet=3.0103;FS=0.000;MLEAC=2;MLEAF=1.00;MQ=43.66;QD=24.69;SOR=1.136	GT:AD:DP:GQ:PL	1/1:0,52:52:99:2359,159,0
2L	2501657	2L_2501657_SNP	G	T	2191.77	.	AC=2;AF=1.00;AN=2;DB;DP=51;ExcessHet=3.0103;FS=0.000;MLEAC=2;MLEAF=1.00;MQ=43.77;QD=30.50;SOR=1.094	GT:AD:DP:GQ:PL	1/1:0,51:51:99:2220,153,0
2L	2501696	2L_2501696_SNP	C	T	1159.77	.	AC=2;AF=1.00;AN=2;DB;DP=43;ExcessHet=3.0103;FS=0.000;MLEAC=2;MLEAF=1.00;MQ=43.86;QD=26.97;SOR=1.312	GT:AD:DP:GQ:PL	1/1:0,43:43:99:1188,128,0
2L	2501959	2L_2501959_SNP	T	G	1517.77	.	AC=2;AF=1.00;AN=2;DB;DP=59;ExcessHet=3.0103;FS=0.000;MLEAC=2;MLEAF=1.00;MQ=44.00;QD=26.17;SOR=0.836	GT:AD:DP:GQ:PL	1/1:0,58:58:99:1546,173,0
2L	2501988	.	G	A	1464.77	.	AC=2;AF=1.00;AN=2;DP=56;ExcessHet=3.0103;FS=0.000;MLEAC=2;MLEAF=1.00;MQ=44.00;QD=26.63;SOR=0.729	GT:AD:DP:GQ:PL	1/1:0,55:55:99:1493,165,0
2L	2502227	2L_2502227_SNP	C	T	1257.77	.	AC=2;AF=1.00;AN=2;DB;DP=50;ExcessHet=3.0103;FS=0.000;MLEAC=2;MLEAF=1.00;MQ=43.92;QD=25.16;SOR=0.773	GT:AD:DP:GQ:PL	1/1:0,50:50:99:1286,147,0
2L	2502269	2L_2502269_SNP	G	A	904.77	.	AC=2;AF=1.00;AN=2;DB;DP=35;ExcessHet=3.0103;FS=0.000;MLEAC=2;MLEAF=1.00;MQ=43.94;QD=25.85;SOR=1.308	GT:AD:DP:GQ:PL	1/1:0,35:35:99:933,104,0
2L	2502494	2L_2502494_INS	T	TA	1350.73	.	AC=2;AF=1.00;AN=2;DB;DP=40;ExcessHet=3.0103;FS=0.000;MLEAC=2;MLEAF=1.00;MQ=44.00;QD=33.77;SOR=0.793	GT:AD:DP:GQ:PL	1/1:0,40:40:99:1388,120,0
2L	2502547	2L_2502547_SNP	C	T	1259.77	.	AC=2;AF=1.00;AN=2;DB;DP=46;ExcessHet=3.0103;FS=0.000;MLEAC=2;MLEAF=1.00;MQ=44.00;QD=27.39;SOR=0.780	GT:AD:DP:GQ:PL	1/1:0,46:46:99:1288,137,0
2L	2502704	2L_2502704_SNP	A	C	1120.77	.	AC=2;AF=1.00;AN=2;DB;DP=40;ExcessHet=3.0103;FS=0.000;MLEAC=2;MLEAF=1.00;MQ=44.00;QD=28.02;SOR=1.022	GT:AD:DP:GQ:PL	1/1:0,40:40:99:1149,120,0
2L	2502833	2L_2502833_SNP	T	C	1149.77	.	AC=2;AF=1.00;AN=2;DB;DP=44;ExcessHet=3.0103;FS=0.000;MLEAC=2;MLEAF=1.00;MQ=44.00;QD=26.74;SOR=0.941	GT:AD:DP:GQ:PL	1/1:0,43:43:99:1178,129,0
2L	2502890	2L_2502890_SNP	G	A	1342.77	.	AC=2;AF=1.00;AN=2;DB;DP=48;ExcessHet=3.0103;FS=0.000;MLEAC=2;MLEAF=1.00;MQ=44.00;QD=27.97;SOR=0.693	GT:AD:DP:GQ:PL	1/1:0,48:48:99:1371,144,0
2L	2503007	2L_2503007_SNP	A	T	1413.77	.	AC=2;AF=1.00;AN=2;DB;DP=52;ExcessHet=3.0103;FS=0.000;MLEAC=2;MLEAF=1.00;MQ=44.00;QD=27.19;SOR=0.770	GT:AD:DP:GQ:PL	1/1:0,52:52:99:1442,155,0
2L	2503212	.	GGAAGAGGAAA	G	2593.73	.	AC=2;AF=1.00;AN=2;DP=64;ExcessHet=3.0103;FS=0.000;MLEAC=2;MLEAF=1.00;MQ=43.97;QD=29.66;SOR=0.726	GT:AD:DP:GQ:PL	1/1:0,59:59:99:2631,179,0
2L	2505041	.	A	C	1376.77	.	AC=2;AF=1.00;AN=2;DP=52;ExcessHet=3.0103;FS=0.000;MLEAC=2;MLEAF=1.00;MQ=44.00;QD=26.48;SOR=1.244	GT:AD:DP:GQ:PL	1/1:0,52:52:99:1405,154,0
2L	2505389	.	A	C	2306.77	.	AC=2;AF=1.00;AN=2;DP=53;ExcessHet=3.0103;FS=0.000;MLEAC=2;MLEAF=1.00;MQ=43.83;QD=33.20;SOR=1.077	GT:AD:DP:GQ:PL	1/1:0,53:53:99:2335,159,0
2L	2505390	2L_2505390_SNP	T	A	2306.77	.	AC=2;AF=1.00;AN=2;DB;DP=53;ExcessHet=3.0103;FS=0.000;MLEAC=2;MLEAF=1.00;MQ=43.83;QD=30.61;SOR=1.077	GT:AD:DP:GQ:PL	1/1:0,53:53:99:2335,159,0
2L	2505709	2L_2505709_SNP	G	T	272.77	.	AC=2;AF=1.00;AN=2;DB;DP=13;ExcessHet=3.0103;FS=0.000;MLEAC=2;MLEAF=1.00;MQ=44.00;QD=22.73;SOR=1.981	GT:AD:DP:GQ:PL	1/1:0,12:12:35:301,35,0
2L	2505716	.	A	AG	44.50	.	AC=1;AF=0.500;AN=2;BaseQRankSum=0.674;ClippingRankSum=0.000;DP=10;ExcessHet=3.0103;FS=0.000;MLEAC=1;MLEAF=0.500;MQ=44.00;MQRankSum=0.000;QD=7.42;ReadPosRankSum=-0.674;SOR=0.941	GT:AD:DP:GQ:PL	0/1:1,5:6:3:80,0,3
2L	2505971	2L_2505971_SNP	C	T	944.77	.	AC=2;AF=1.00;AN=2;DB;DP=35;ExcessHet=3.0103;FS=0.000;MLEAC=2;MLEAF=1.00;MQ=44.00;QD=26.99;SOR=1.885	GT:AD:DP:GQ:PL	1/1:0,35:35:99:973,105,0
2L	2506409	2L_2506409_SNP	A	T	2051.77	.	AC=2;AF=1.00;AN=2;DB;DP=47;ExcessHet=3.0103;FS=0.000;MLEAC=2;MLEAF=1.00;MQ=44.00;QD=24.47;SOR=0.823	GT:AD:DP:GQ:PL	1/1:0,47:47:99:2080,141,0
2L	2506414	2L_2506414_SNP	A	T	2048.77	.	AC=2;AF=1.00;AN=2;DB;DP=47;ExcessHet=3.0103;FS=0.000;MLEAC=2;MLEAF=1.00;MQ=44.00;QD=34.44;SOR=0.823	GT:AD:DP:GQ:PL	1/1:0,47:47:99:2077,141,0
2L	2507219	2L_2507219_SNP	C	G	1445.77	.	AC=2;AF=1.00;AN=2;DB;DP=52;ExcessHet=3.0103;FS=0.000;MLEAC=2;MLEAF=1.00;MQ=44.00;QD=27.80;SOR=1.036	GT:AD:DP:GQ:PL	1/1:0,52:52:99:1474,156,0
2L	2507721	2L_2507721_SNP	T	G	1300.77	.	AC=2;AF=1.00;AN=2;DB;DP=47;ExcessHet=3.0103;FS=0.000;MLEAC=2;MLEAF=1.00;MQ=44.00;QD=27.68;SOR=1.251	GT:AD:DP:GQ:PL	1/1:0,47:47:99:1329,141,0
2L	2507986	2L_2507986_SNP	A	G	2379.77	.	AC=2;AF=1.00;AN=2;DB;DP=53;ExcessHet=3.0103;FS=0.000;MLEAC=2;MLEAF=1.00;MQ=44.00;QD=31.08;SOR=0.730	GT:AD:DP:GQ:PL	1/1:0,53:53:99:2408,163,0
2L	2507992	2L_2507992_SNP	A	T	2581.77	.	AC=2;AF=1.00;AN=2;DB;DP=56;ExcessHet=3.0103;FS=0.000;MLEAC=2;MLEAF=1.00;MQ=44.00;QD=30.79;SOR=0.693	GT:AD:DP:GQ:PL	1/1:0,56:56:99:2610,175,0
2L	2508005	2L_2508005_SNP	G	C	2851.77	.	AC=2;AF=1.00;AN=2;DB;DP=63;ExcessHet=3.0103;FS=0.000;MLEAC=2;MLEAF=1.00;MQ=44.00;QD=34.19;SOR=0.933	GT:AD:DP:GQ:PL	1/1:0,63:63:99:2880,193,0
2L	2508027	2L_2508027_SNP	A	T	2703.77	.	AC=2;AF=1.00;AN=2;DB;DP=63;ExcessHet=3.0103;FS=0.000;MLEAC=2;MLEAF=1.00;MQ=44.00;QD=25.53;SOR=1.010	GT:AD:DP:GQ:PL	1/1:0,63:63:99:2732,190,0
2L	2508109	2L_2508109_SNP	G	C	1529.77	.	AC=2;AF=1.00;AN=2;DB;DP=58;ExcessHet=3.0103;FS=0.000;MLEAC=2;MLEAF=1.00;MQ=44.00;QD=26.38;SOR=0.997	GT:AD:DP:GQ:PL	1/1:0,58:58:99:1558,173,0
2L	2508149	.	TA	T	2266.73	.	AC=2;AF=1.00;AN=2;DP=53;ExcessHet=3.0103;FS=0.000;MLEAC=2;MLEAF=1.00;MQ=44.00;QD=29.40;SOR=0.941	GT:AD:DP:GQ:PL	1/1:0,52:52:99:2304,160,0
2L	2508160	2L_2508160_SNP	A	G	2180.77	.	AC=2;AF=1.00;AN=2;DB;DP=50;ExcessHet=3.0103;FS=0.000;MLEAC=2;MLEAF=1.00;MQ=44.00;QD=38.35;SOR=0.859	GT:AD:DP:GQ:PL	1/1:0,50:50:99:2209,151,0
2L	2508672	.	G	GT	1479.73	.	AC=2;AF=1.00;AN=2;DP=68;ExcessHet=3.0103;FS=0.000;MLEAC=2;MLEAF=1.00;MQ=43.52;QD=22.42;SOR=0.754	GT:AD:DP:GQ:PL	1/1:0,66:66:99:1517,197,0
2L	2508702	2L_2508702_SNP	T	G	1872.77	.	AC=2;AF=1.00;AN=2;DB;DP=70;ExcessHet=3.0103;FS=0.000;MLEAC=2;MLEAF=1.00;MQ=43.54;QD=26.75;SOR=0.750	GT:AD:DP:GQ:PL	1/1:0,70:70:99:1901,210,0
2L	2508730	2L_2508730_SNP	C	T	1497.77	.	AC=2;AF=1.00;AN=2;DB;DP=55;ExcessHet=3.0103;FS=0.000;MLEAC=2;MLEAF=1.00;MQ=43.48;QD=27.23;SOR=0.804	GT:AD:DP:GQ:PL	1/1:0,55:55:99:1526,165,0
2L	2508772	2L_2508772_SNP	A	G	2538.77	.	AC=2;AF=1.00;AN=2;DB;DP=58;ExcessHet=3.0103;FS=0.000;MLEAC=2;MLEAF=1.00;MQ=43.63;QD=27.19;SOR=1.179	GT:AD:DP:GQ:PL	1/1:0,58:58:99:2567,175,0
2L	2508777	2L_2508777_SNP	G	C	2508.77	.	AC=2;AF=1.00;AN=2;DB;DP=56;ExcessHet=3.0103;FS=0.000;MLEAC=2;MLEAF=1.00;MQ=43.62;QD=27.70;SOR=1.101	GT:AD:DP:GQ:PL	1/1:0,56:56:99:2537,172,0
2L	2508886	.	G	GTGGCACGAACCAACTTGAGA	2121.73	.	AC=2;AF=1.00;AN=2;DP=46;ExcessHet=3.0103;FS=0.000;MLEAC=2;MLEAF=1.00;MQ=42.62;QD=30.31;SOR=1.775	GT:AD:DP:GQ:PL	1/1:0,43:43:99:2159,144,0
2L	2508964	2L_2508964_SNP	T	C	886.77	.	AC=2;AF=1.00;AN=2;DB;DP=34;ExcessHet=3.0103;FS=0.000;MLEAC=2;MLEAF=1.00;MQ=43.41;QD=26.08;SOR=1.418	GT:AD:DP:GQ:PL	1/1:0,34:34:99:915,101,0
2L	2508980	2L_2508980_SNP	G	C	944.77	.	AC=2;AF=1.00;AN=2;DB;DP=35;ExcessHet=3.0103;FS=0.000;MLEAC=2;MLEAF=1.00;MQ=43.75;QD=26.99;SOR=1.002	GT:AD:DP:GQ:PL	1/1:0,35:35:99:973,105,0
2L	2509048	2L_2509048_SNP	A	C	1059.77	.	AC=2;AF=1.00;AN=2;DB;DP=43;ExcessHet=3.0103;FS=0.000;MLEAC=2;MLEAF=1.00;MQ=43.82;QD=25.23;SOR=1.005	GT:AD:DP:GQ:PL	1/1:0,42:42:99:1088,125,0
2L	2509162	2L_2509162_SNP	T	C	1365.77	.	AC=2;AF=1.00;AN=2;DB;DP=53;ExcessHet=3.0103;FS=0.000;MLEAC=2;MLEAF=1.00;MQ=43.93;QD=25.77;SOR=1.402	GT:AD:DP:GQ:PL	1/1:0,53:53:99:1394,158,0
2L	2509197	2L_2509197_SNP	A	C	1612.77	.	AC=2;AF=1.00;AN=2;DB;DP=58;ExcessHet=3.0103;FS=0.000;MLEAC=2;MLEAF=1.00;MQ=43.90;QD=27.81;SOR=1.609	GT:AD:DP:GQ:PL	1/1:0,58:58:99:1641,174,0
2L	2509293	2L_2509293_SNP	T	A	1652.77	.	AC=2;AF=1.00;AN=2;DB;DP=59;ExcessHet=3.0103;FS=0.000;MLEAC=2;MLEAF=1.00;MQ=43.97;QD=28.01;SOR=1.316	GT:AD:DP:GQ:PL	1/1:0,59:59:99:1681,177,0
```
