## Supplementary material for "The *Tofu* mutation restores female fertility to *Drosophila* with a null *BEAF* mutation": VCF file S6: fileS6_tofu.vcf (part 1 of 13)

```
##fileformat=VCFv4.2
##FILTER=<ID=LowQual,Description="Low quality">
##FORMAT=<ID=AD,Number=R,Type=Integer,Description="Allelic depths for the ref and alt alleles in the order listed">
##FORMAT=<ID=DP,Number=1,Type=Integer,Description="Approximate read depth (reads with MQ=255 or with bad mates are filtered)">
##FORMAT=<ID=GQ,Number=1,Type=Integer,Description="Genotype Quality">
##FORMAT=<ID=GT,Number=1,Type=String,Description="Genotype">
##FORMAT=<ID=PL,Number=G,Type=Integer,Description="Normalized, Phred-scaled likelihoods for genotypes as defined in the VCF specification">
##GATKCommandLine.HaplotypeCaller=<ID=HaplotypeCaller,Version=3.7-0-gcfedb67,Date="Thu Jun 29 14:54:18 CDT 2017",Epoch=1498766058127,CommandLineOptions="analysis_type=HaplotypeCaller input_file=[kog30ri.bam] showFullBamList=false read_buffer_size=null read_filter=[] disable_read_filter=[] intervals=null excludeIntervals=null interval_set_rule=UNION interval_merging=ALL interval_padding=0 reference_sequence=dmel-all-chromosome-r6.15.fasta nonDeterministicRandomSeed=false disableDithering=false maxRuntime=-1 maxRuntimeUnits=MINUTES downsampling_type=BY_SAMPLE downsample_to_fraction=null downsample_to_coverage=500 baq=OFF baqGapOpenPenalty=40.0 refactor_NDN_cigar_string=false fix_misencoded_quality_scores=false allow_potentially_misencoded_quality_scores=false useOriginalQualities=false defaultBaseQualities=-1 performanceLog=null BQSR=null quantize_quals=0 static_quantized_quals=null round_down_quantized=false disable_indel_quals=false emit_original_quals=false preserve_qscores_less_than=6 globalQScorePrior=-1.0 secondsBetweenProgressUpdates=10 validation_strictness=SILENT remove_program_records=false keep_program_records=false sample_rename_mapping_file=null unsafe=null disable_auto_index_creation_and_locking_when_reading_rods=false no_cmdline_in_header=false sites_only=false never_trim_vcf_format_field=false bcf=false bam_compression=null simplifyBAM=false disable_bam_indexing=false generate_md5=false num_threads=1 num_cpu_threads_per_data_thread=1 num_io_threads=0 monitorThreadEfficiency=false num_bam_file_handles=null read_group_black_list=null pedigree=[] pedigreeString=[] pedigreeValidationType=STRICT allow_intervals_with_unindexed_bam=false generateShadowBCF=false variant_index_type=DYNAMIC_SEEK variant_index_parameter=-1 reference_window_stop=0 phone_home= gatk_key=null tag=NA logging_level=INFO log_to_file=null help=false version=false out=/ddnA/project/chart4/keller/data/AlignedSeq/a/kog30dm6.raw.snps.indels.vcf likelihoodCalculationEngine=PairHMM heterogeneousKmerSizeResolution=COMBO_MIN dbsnp=(RodBinding name=dbsnp source=dgrp2.vcf) dontTrimActiveRegions=false maxDiscARExtension=25 maxGGAARExtension=300 paddingAroundIndels=150 paddingAroundSNPs=20 comp=[] annotation=[] excludeAnnotation=[] group=[StandardAnnotation, StandardHCAnnotation] debug=false useFilteredReadsForAnnotations=false emitRefConfidence=NONE bamOutput=null bamWriterType=CALLED_HAPLOTYPES emitDroppedReads=false disableOptimizations=false annotateNDA=false useNewAFCalculator=false heterozygosity=0.001 indel_heterozygosity=1.25E-4 heterozygosity_stdev=0.01 standard_min_confidence_threshold_for_calling=30.0 standard_min_confidence_threshold_for_emitting=30.0 max_alternate_alleles=6 max_genotype_count=1024 max_num_PL_values=100 input_prior=[] sample_ploidy=2 genotyping_mode=DISCOVERY alleles=(RodBinding name= source=UNBOUND) contamination_fraction_to_filter=0.0 contamination_fraction_per_sample_file=null p_nonref_model=null exactcallslog=null output_mode=EMIT_VARIANTS_ONLY allSitePLs=false gcpHMM=10 pair_hmm_implementation=VECTOR_LOGLESS_CACHING pair_hmm_sub_implementation=ENABLE_ALL always_load_vector_logless_PairHMM_lib=false phredScaledGlobalReadMismappingRate=45 noFpga=false sample_name=null kmerSize=[10, 25] dontIncreaseKmerSizesForCycles=false allowNonUniqueKmersInRef=false numPruningSamples=1 recoverDanglingHeads=false doNotRecoverDanglingBranches=false minDanglingBranchLength=4 consensus=false maxNumHaplotypesInPopulation=128 errorCorrectKmers=false minPruning=2 debugGraphTransformations=false allowCyclesInKmerGraphToGeneratePaths=false graphOutput=null kmerLengthForReadErrorCorrection=25 minObservationsForKmerToBeSolid=20 GVCFGQBands=[1, 2, 3, 4, 5, 6, 7, 8, 9, 10, 11, 12, 13, 14, 15, 16, 17, 18, 19, 20, 21, 22, 23, 24, 25, 26, 27, 28, 29, 30, 31, 32, 33, 34, 35, 36, 37, 38, 39, 40, 41, 42, 43, 44, 45, 46, 47, 48, 49, 50, 51, 52, 53, 54, 55, 56, 57, 58, 59, 60, 70, 80, 90, 99] indelSizeToEliminateInRefModel=10 min_base_quality_score=10 includeUmappedReads=false useAllelesTrigger=false doNotRunPhysicalPhasing=true keepRG=null justDetermineActiveRegions=false dontGenotype=false dontUseSoftClippedBases=false captureAssemblyFailureBAM=false errorCorrectReads=false pcr_indel_model=CONSERVATIVE maxReadsInRegionPerSample=10000 minReadsPerAlignmentStart=10 mergeVariantsViaLD=false activityProfileOut=null activeRegionOut=null activeRegionIn=null activeRegionExtension=null forceActive=false activeRegionMaxSize=null bandPassSigma=null maxReadsInMemoryPerSample=30000 maxTotalReadsInMemory=10000000 maxProbPropagationDistance=50 activeProbabilityThreshold=0.002 min_mapping_quality_score=20 filter_reads_with_N_cigar=false filter_mismatching_base_and_quals=false filter_bases_not_stored=false">
##INFO=<ID=AC,Number=A,Type=Integer,Description="Allele count in genotypes, for each ALT allele, in the same order as listed">
##INFO=<ID=AF,Number=A,Type=Float,Description="Allele Frequency, for each ALT allele, in the same order as listed">
##INFO=<ID=AN,Number=1,Type=Integer,Description="Total number of alleles in called genotypes">
##INFO=<ID=BaseQRankSum,Number=1,Type=Float,Description="Z-score from Wilcoxon rank sum test of Alt Vs. Ref base qualities">
##INFO=<ID=ClippingRankSum,Number=1,Type=Float,Description="Z-score From Wilcoxon rank sum test of Alt vs. Ref number of hard clipped bases">
##INFO=<ID=DB,Number=0,Type=Flag,Description="dbSNP Membership">
##INFO=<ID=DP,Number=1,Type=Integer,Description="Approximate read depth; some reads may have been filtered">
##INFO=<ID=DS,Number=0,Type=Flag,Description="Were any of the samples downsampled?">
##INFO=<ID=ExcessHet,Number=1,Type=Float,Description="Phred-scaled p-value for exact test of excess heterozygosity">
##INFO=<ID=FS,Number=1,Type=Float,Description="Phred-scaled p-value using Fisher's exact test to detect strand bias">
##INFO=<ID=HaplotypeScore,Number=1,Type=Float,Description="Consistency of the site with at most two segregating haplotypes">
##INFO=<ID=InbreedingCoeff,Number=1,Type=Float,Description="Inbreeding coefficient as estimated from the genotype likelihoods per-sample when compared against the Hardy-Weinberg expectation">
##INFO=<ID=MLEAC,Number=A,Type=Integer,Description="Maximum likelihood expectation (MLE) for the allele counts (not necessarily the same as the AC), for each ALT allele, in the same order as listed">
##INFO=<ID=MLEAF,Number=A,Type=Float,Description="Maximum likelihood expectation (MLE) for the allele frequency (not necessarily the same as the AF), for each ALT allele, in the same order as listed">
##INFO=<ID=MQ,Number=1,Type=Float,Description="RMS Mapping Quality">
##INFO=<ID=MQRankSum,Number=1,Type=Float,Description="Z-score From Wilcoxon rank sum test of Alt vs. Ref read mapping qualities">
##INFO=<ID=QD,Number=1,Type=Float,Description="Variant Confidence/Quality by Depth">
##INFO=<ID=ReadPosRankSum,Number=1,Type=Float,Description="Z-score from Wilcoxon rank sum test of Alt vs. Ref read position bias">
##INFO=<ID=SOR,Number=1,Type=Float,Description="Symmetric Odds Ratio of 2x2 contingency table to detect strand bias">
##contig=<ID=2L,length=23513712>
##contig=<ID=2R,length=25286936>
##contig=<ID=3L,length=28110227>
##contig=<ID=3R,length=32079331>
##contig=<ID=4,length=1348131>
##contig=<ID=X,length=23542271>
##contig=<ID=Y,length=3667352>
##contig=<ID=2Cen_mapped_Scaffold_10_D1684,length=19956>
##contig=<ID=2Cen_mapped_Scaffold_43_D1668,length=44411>
##contig=<ID=2R2_mapped_Scaffold_56_D1828,length=13157>
##contig=<ID=3Cen_mapped_Scaffold_1_D1896_D1895,length=76224>
##contig=<ID=3Cen_mapped_Scaffold_27_D1777,length=11983>
##contig=<ID=3Cen_mapped_Scaffold_31_D1643_D1653_D1791,length=87365>
##contig=<ID=3Cen_mapped_Scaffold_36_D1605,length=36913>
##contig=<ID=3Cen_mapped_Scaffold_41_D1641,length=22604>
##contig=<ID=3Cen_mapped_Scaffold_50_D1686,length=23238>
##contig=<ID=Unmapped_Scaffold_4_D1555_D1692,length=86267>
##contig=<ID=Unmapped_Scaffold_8_D1580_D1567,length=88768>
##contig=<ID=Unmapped_Scaffold_11_D1754,length=36482>
##contig=<ID=Unmapped_Scaffold_13_D1782,length=25537>
##contig=<ID=Unmapped_Scaffold_17_D1756_D1775,length=62570>
##contig=<ID=Unmapped_Scaffold_22_D1753,length=45120>
##contig=<ID=Unmapped_Scaffold_24_D1707,length=22882>
##contig=<ID=Unmapped_Scaffold_28_D1723,length=46986>
##contig=<ID=Unmapped_Scaffold_29_D1705,length=37106>
##contig=<ID=Unmapped_Scaffold_32_D1773,length=16157>
##contig=<ID=Unmapped_Scaffold_35_D1599,length=57785>
##contig=<ID=Unmapped_Scaffold_37_D1608,length=20763>
##contig=<ID=Unmapped_Scaffold_38_D1625,length=28305>
##contig=<ID=Unmapped_Scaffold_44_D1670,length=25698>
##contig=<ID=Unmapped_Scaffold_45_D1673,length=29583>
##contig=<ID=Unmapped_Scaffold_46_D1675,length=25560>
##contig=<ID=Unmapped_Scaffold_48_D1678,length=26115>
##contig=<ID=Unmapped_Scaffold_51_D1697,length=13455>
##contig=<ID=Unmapped_Scaffold_52_D1739,length=43383>
##contig=<ID=Unmapped_Scaffold_54_D1776,length=12632>
##contig=<ID=Unmapped_Scaffold_58_D1862,length=10091>
##contig=<ID=Unmapped_Scaffold_60_D1601,length=24503>
##contig=<ID=211000022278279,length=12714>
##contig=<ID=X3X4_mapped_Scaffold_6_D1712,length=33320>
##contig=<ID=X3X4_mapped_Scaffold_14_D1732,length=27447>
##contig=<ID=XY_mapped_Scaffold_42_D1648,length=47411>
##contig=<ID=Y_mapped_Scaffold_5_D1748_D1610,length=73091>
##contig=<ID=Y_mapped_Scaffold_9_D1573,length=66731>
##contig=<ID=Y_mapped_Scaffold_12_D1771,length=66439>
##contig=<ID=Y_mapped_Scaffold_15_D1727,length=33316>
##contig=<ID=Y_mapped_Scaffold_18_D1698,length=34521>
##contig=<ID=Y_mapped_Scaffold_20_D1762_D1719,length=39041>
##contig=<ID=Y_mapped_Scaffold_21_D1683_D1693,length=34359>
##contig=<ID=Y_mapped_Scaffold_23_D1638,length=31460>
##contig=<ID=Y_mapped_Scaffold_26_D1717,length=21921>
##contig=<ID=Y_mapped_Scaffold_30_D1720,length=25805>
##contig=<ID=Y_mapped_Scaffold_34_D1584,length=24380>
##contig=<ID=Y_mapped_Scaffold_53_D1765,length=44104>
##contig=<ID=211000022279762,length=11498>
##contig=<ID=rDNA,length=76973>
##contig=<ID=211000022278033,length=1143>
##contig=<ID=211000022278089,length=4222>
##contig=<ID=211000022278170,length=1160>
##contig=<ID=211000022278224,length=1650>
##contig=<ID=211000022278269,length=11430>
##contig=<ID=211000022278354,length=21074>
##contig=<ID=211000022278391,length=1152>
##contig=<ID=211000022278415,length=25840>
##contig=<ID=211000022278678,length=1966>
##contig=<ID=211000022278894,length=1303>
##contig=<ID=211000022278978,length=12424>
##contig=<ID=211000022279018,length=6860>
##contig=<ID=211000022279130,length=1990>
##contig=<ID=211000022279169,length=3120>
##contig=<ID=211000022279344,length=4573>
##contig=<ID=211000022279387,length=1044>
##contig=<ID=211000022279450,length=1719>
##contig=<ID=211000022279594,length=12148>
##contig=<ID=211000022279735,length=7722>
##contig=<ID=211000022280087,length=4986>
##contig=<ID=211000022280171,length=2784>
##contig=<ID=211000022280577,length=3013>
##contig=<ID=211000022280583,length=5026>
##contig=<ID=211000022280626,length=2419>
##contig=<ID=211000022280652,length=4581>
##contig=<ID=211000022278095,length=1008>
##contig=<ID=211000022278096,length=1148>
##contig=<ID=211000022278164,length=3073>
##contig=<ID=211000022278171,length=1193>
##contig=<ID=211000022278205,length=2176>
##contig=<ID=211000022278493,length=2442>
##contig=<ID=211000022278521,length=1549>
##contig=<ID=211000022278535,length=1045>
##contig=<ID=211000022278581,length=3010>
##contig=<ID=211000022278611,length=3648>
##contig=<ID=211000022278672,length=2221>
##contig=<ID=211000022278673,length=1165>
##contig=<ID=211000022278676,length=1378>
##contig=<ID=211000022278711,length=2084>
##contig=<ID=211000022278712,length=5060>
##contig=<ID=211000022278765,length=4400>
##contig=<ID=211000022278858,length=2435>
##contig=<ID=211000022278859,length=1081>
##contig=<ID=211000022278860,length=2253>
##contig=<ID=211000022278888,length=2200>
##contig=<ID=211000022278889,length=1262>
##contig=<ID=211000022278926,length=4465>
##contig=<ID=211000022279011,length=2291>
##contig=<ID=211000022279095,length=1189>
##contig=<ID=211000022279096,length=2060>
##contig=<ID=211000022279097,length=1832>
##contig=<ID=211000022279116,length=2529>
##contig=<ID=211000022279117,length=1029>
##contig=<ID=211000022279118,length=2198>
##contig=<ID=211000022279139,length=1849>
##contig=<ID=211000022279147,length=5891>
##contig=<ID=211000022279148,length=1146>
##contig=<ID=211000022279155,length=1076>
##contig=<ID=211000022279156,length=1227>
##contig=<ID=211000022279157,length=2670>
##contig=<ID=211000022279158,length=1900>
##contig=<ID=211000022279159,length=1747>
##contig=<ID=211000022279191,length=2549>
##contig=<ID=211000022279265,length=3197>
##contig=<ID=211000022279308,length=1019>
##contig=<ID=211000022279309,length=1156>
##contig=<ID=211000022279310,length=2103>
##contig=<ID=211000022279370,length=3622>
##contig=<ID=211000022279371,length=1375>
##contig=<ID=211000022279372,length=3913>
##contig=<ID=211000022279373,length=2536>
##contig=<ID=211000022279376,length=2046>
##contig=<ID=211000022279389,length=4436>
##contig=<ID=211000022279463,length=4381>
##contig=<ID=211000022279480,length=1208>
##contig=<ID=211000022279517,length=2060>
##contig=<ID=211000022279521,length=2795>
##contig=<ID=211000022279522,length=1445>
##contig=<ID=211000022279538,length=1863>
##contig=<ID=211000022279539,length=6237>
##contig=<ID=211000022279540,length=1487>
##contig=<ID=211000022279575,length=1696>
##contig=<ID=211000022279576,length=1117>
##contig=<ID=211000022279578,length=1083>
##contig=<ID=211000022279613,length=3503>
##contig=<ID=211000022279634,length=5281>
##contig=<ID=211000022279645,length=1227>
##contig=<ID=211000022279647,length=1219>
##contig=<ID=211000022279691,length=1577>
##contig=<ID=211000022279692,length=1286>
##contig=<ID=211000022279693,length=1014>
##contig=<ID=211000022279694,length=1391>
##contig=<ID=211000022279695,length=8007>
##contig=<ID=211000022279699,length=1294>
##contig=<ID=211000022279700,length=3157>
##contig=<ID=211000022279711,length=2438>
##contig=<ID=211000022279743,length=3806>
##contig=<ID=211000022279744,length=1133>
##contig=<ID=211000022279745,length=1806>
##contig=<ID=211000022279746,length=2793>
##contig=<ID=211000022279849,length=2510>
##contig=<ID=211000022279850,length=2431>
##contig=<ID=211000022279858,length=1776>
##contig=<ID=211000022279866,length=2470>
##contig=<ID=211000022279868,length=3156>
##contig=<ID=211000022279869,length=9341>
##contig=<ID=211000022279872,length=1218>
##contig=<ID=211000022279898,length=2516>
##contig=<ID=211000022279948,length=2796>
##contig=<ID=211000022279953,length=3227>
##contig=<ID=211000022279964,length=2822>
##contig=<ID=211000022280008,length=3209>
##contig=<ID=211000022280015,length=4820>
##contig=<ID=211000022280037,length=2928>
##contig=<ID=211000022280046,length=6062>
##contig=<ID=211000022280051,length=1086>
##contig=<ID=211000022280058,length=2325>
##contig=<ID=211000022280070,length=2108>
##contig=<ID=211000022280080,length=3044>
##contig=<ID=211000022280081,length=1219>
##contig=<ID=211000022280093,length=3009>
##contig=<ID=211000022280098,length=4081>
##contig=<ID=211000022280105,length=3277>
##contig=<ID=211000022280126,length=1225>
##contig=<ID=211000022280127,length=3553>
##contig=<ID=211000022280128,length=4378>
##contig=<ID=211000022280131,length=1586>
##contig=<ID=211000022280137,length=2611>
##contig=<ID=211000022280149,length=1048>
##contig=<ID=211000022280202,length=4273>
##contig=<ID=211000022280214,length=2794>
##contig=<ID=211000022280227,length=2860>
##contig=<ID=211000022280251,length=2914>
##contig=<ID=211000022280284,length=2644>
##contig=<ID=211000022280314,length=1209>
##contig=<ID=211000022280446,length=3970>
##contig=<ID=211000022280462,length=5772>
##contig=<ID=211000022280473,length=4289>
##contig=<ID=211000022280490,length=7314>
##contig=<ID=211000022280498,length=3818>
##contig=<ID=211000022280503,length=4701>
##contig=<ID=211000022280508,length=4182>
##contig=<ID=211000022280520,length=2577>
##contig=<ID=211000022280524,length=3268>
##contig=<ID=211000022280533,length=3402>
##contig=<ID=211000022280551,length=3737>
##contig=<ID=211000022280560,length=4135>
##contig=<ID=211000022280564,length=3302>
##contig=<ID=211000022280589,length=4933>
##contig=<ID=211000022280621,length=2216>
##contig=<ID=211000022280643,length=2425>
##contig=<ID=211000022280653,length=4150>
##contig=<ID=211000022280654,length=3574>
##contig=<ID=211000022280655,length=5952>
##contig=<ID=211000022280688,length=1153>
##contig=<ID=211000022280772,length=15417>
##contig=<ID=211000022280659,length=14503>
##contig=<ID=211000022279579,length=13416>
##contig=<ID=211000022280596,length=13501>
##contig=<ID=211000022279719,length=13455>
##contig=<ID=211000022279098,length=12368>
##contig=<ID=211000022280761,length=18299>
##contig=<ID=211000022280328,length=14098>
##contig=<ID=211000022278031,length=1021>
##contig=<ID=211000022278032,length=6936>
##contig=<ID=211000022278038,length=1395>
##contig=<ID=211000022278047,length=2020>
##contig=<ID=211000022278049,length=27456>
##contig=<ID=211000022278072,length=1127>
##contig=<ID=211000022278074,length=1003>
##contig=<ID=211000022278090,length=1097>
##contig=<ID=211000022278091,length=1185>
##contig=<ID=211000022278098,length=2820>
##contig=<ID=211000022278100,length=3924>
##contig=<ID=211000022278106,length=1058>
##contig=<ID=211000022278114,length=2665>
##contig=<ID=211000022278119,length=1163>
##contig=<ID=211000022278120,length=2008>
##contig=<ID=211000022278123,length=1126>
##contig=<ID=211000022278127,length=1343>
##contig=<ID=211000022278132,length=1714>
##contig=<ID=211000022278134,length=1152>
##contig=<ID=211000022278136,length=1232>
##contig=<ID=211000022278137,length=1004>
##contig=<ID=211000022278138,length=2088>
##contig=<ID=211000022278139,length=1432>
##contig=<ID=211000022278140,length=1132>
##contig=<ID=211000022278143,length=1140>
##contig=<ID=211000022278144,length=1330>
##contig=<ID=211000022278145,length=1123>
##contig=<ID=211000022278151,length=1334>
##contig=<ID=211000022278152,length=1006>
##contig=<ID=211000022278157,length=1346>
##contig=<ID=211000022278158,length=1036>
##contig=<ID=211000022278166,length=1178>
##contig=<ID=211000022278167,length=1404>
##contig=<ID=211000022278174,length=1153>
##contig=<ID=211000022278176,length=1571>
##contig=<ID=211000022278178,length=2266>
##contig=<ID=211000022278179,length=1001>
##contig=<ID=211000022278182,length=1504>
##contig=<ID=211000022278184,length=1160>
##contig=<ID=211000022278185,length=12681>
##contig=<ID=211000022278191,length=1148>
##contig=<ID=211000022278194,length=1315>
##contig=<ID=211000022278195,length=3806>
##contig=<ID=211000022278196,length=1214>
##contig=<ID=211000022278197,length=1099>
##contig=<ID=211000022278199,length=1052>
##contig=<ID=211000022278200,length=1112>
##contig=<ID=211000022278202,length=1184>
##contig=<ID=211000022278203,length=3463>
##contig=<ID=211000022278204,length=1310>
##contig=<ID=211000022278206,length=2090>
##contig=<ID=211000022278207,length=1025>
##contig=<ID=211000022278210,length=1508>
##contig=<ID=211000022278211,length=1956>
##contig=<ID=211000022278212,length=1337>
##contig=<ID=211000022278215,length=8346>
##contig=<ID=211000022278216,length=2076>
##contig=<ID=211000022278217,length=14687>
##contig=<ID=211000022278219,length=3162>
##contig=<ID=211000022278220,length=2330>
##contig=<ID=211000022278221,length=1135>
##contig=<ID=211000022278223,length=1086>
##contig=<ID=211000022278240,length=1045>
##contig=<ID=211000022278244,length=1540>
##contig=<ID=211000022278247,length=1013>
##contig=<ID=211000022278248,length=1114>
##contig=<ID=211000022278253,length=1063>
##contig=<ID=211000022278254,length=2006>
##contig=<ID=211000022278256,length=1380>
##contig=<ID=211000022278257,length=1115>
##contig=<ID=211000022278258,length=1013>
##contig=<ID=211000022278260,length=1061>
##contig=<ID=211000022278262,length=1436>
##contig=<ID=211000022278263,length=1144>
##contig=<ID=211000022278265,length=1178>
##contig=<ID=211000022278267,length=1163>
##contig=<ID=211000022278271,length=1974>
##contig=<ID=211000022278272,length=1010>
##contig=<ID=211000022278273,length=12027>
##contig=<ID=211000022278274,length=1893>
##contig=<ID=211000022278276,length=1063>
##contig=<ID=211000022278280,length=3089>
##contig=<ID=211000022278281,length=1259>
##contig=<ID=211000022278282,length=2511>
##contig=<ID=211000022278283,length=1155>
##contig=<ID=211000022278284,length=2017>
##contig=<ID=211000022278285,length=1107>
##contig=<ID=211000022278286,length=1446>
##contig=<ID=211000022278287,length=1020>
##contig=<ID=211000022278290,length=1195>
##contig=<ID=211000022278291,length=1038>
##contig=<ID=211000022278294,length=1138>
##contig=<ID=211000022278295,length=1154>
##contig=<ID=211000022278296,length=1163>
##contig=<ID=211000022278301,length=1078>
##contig=<ID=211000022278302,length=1262>
##contig=<ID=211000022278304,length=1928>
##contig=<ID=211000022278305,length=1040>
##contig=<ID=211000022278306,length=1710>
##contig=<ID=211000022278311,length=1071>
##contig=<ID=211000022278312,length=3458>
##contig=<ID=211000022278313,length=1162>
##contig=<ID=211000022278327,length=2576>
##contig=<ID=211000022278328,length=1123>
##contig=<ID=211000022278333,length=1136>
##contig=<ID=211000022278334,length=1552>
##contig=<ID=211000022278335,length=2390>
##contig=<ID=211000022278345,length=1105>
##contig=<ID=211000022278348,length=1277>
##contig=<ID=211000022278349,length=1088>
##contig=<ID=211000022278351,length=4183>
##contig=<ID=211000022278356,length=1272>
##contig=<ID=211000022278357,length=1051>
##contig=<ID=211000022278362,length=1998>
##contig=<ID=211000022278366,length=1416>
##contig=<ID=211000022278369,length=1234>
##contig=<ID=211000022278370,length=1189>
##contig=<ID=211000022278371,length=1078>
##contig=<ID=211000022278372,length=4163>
##contig=<ID=211000022278376,length=1594>
##contig=<ID=211000022278377,length=1025>
##contig=<ID=211000022278378,length=2905>
##contig=<ID=211000022278384,length=1001>
##contig=<ID=211000022278385,length=1062>
##contig=<ID=211000022278386,length=1029>
##contig=<ID=211000022278387,length=2354>
##contig=<ID=211000022278388,length=1732>
##contig=<ID=211000022278390,length=11985>
##contig=<ID=211000022278392,length=3650>
##contig=<ID=211000022278395,length=2999>
##contig=<ID=211000022278396,length=3553>
##contig=<ID=211000022278398,length=3100>
##contig=<ID=211000022278399,length=11951>
##contig=<ID=211000022278401,length=1147>
##contig=<ID=211000022278403,length=1159>
##contig=<ID=211000022278404,length=2849>
##contig=<ID=211000022278406,length=1926>
##contig=<ID=211000022278407,length=1190>
##contig=<ID=211000022278409,length=1206>
##contig=<ID=211000022278410,length=1050>
##contig=<ID=211000022278412,length=1126>
##contig=<ID=211000022278413,length=1366>
##contig=<ID=211000022278416,length=1157>
##contig=<ID=211000022278419,length=1051>
##contig=<ID=211000022278420,length=1416>
##contig=<ID=211000022278421,length=2697>
##contig=<ID=211000022278423,length=1165>
##contig=<ID=211000022278424,length=1014>
##contig=<ID=211000022278426,length=2636>
##contig=<ID=211000022278427,length=1044>
##contig=<ID=211000022278429,length=1181>
##contig=<ID=211000022278430,length=1200>
##contig=<ID=211000022278432,length=1171>
##contig=<ID=211000022278435,length=1900>
##contig=<ID=211000022278438,length=3159>
##contig=<ID=211000022278439,length=2043>
##contig=<ID=211000022278440,length=2744>
##contig=<ID=211000022278441,length=1070>
##contig=<ID=211000022278445,length=1130>
##contig=<ID=211000022278446,length=1945>
##contig=<ID=211000022278451,length=1533>
##contig=<ID=211000022278452,length=2575>
##contig=<ID=211000022278456,length=1475>
##contig=<ID=211000022278497,length=1175>
##contig=<ID=211000022278503,length=1199>
##contig=<ID=211000022278506,length=2059>
##contig=<ID=211000022278507,length=2390>
##contig=<ID=211000022278511,length=1123>
##contig=<ID=211000022278514,length=1118>
##contig=<ID=211000022278515,length=1986>
##contig=<ID=211000022278517,length=1038>
##contig=<ID=211000022278520,length=1162>
##contig=<ID=211000022278525,length=1586>
##contig=<ID=211000022278526,length=1067>
##contig=<ID=211000022278528,length=1962>
##contig=<ID=211000022278530,length=1052>
##contig=<ID=211000022278533,length=1114>
##contig=<ID=211000022278536,length=2304>
##contig=<ID=211000022278537,length=1090>
##contig=<ID=211000022278539,length=1005>
##contig=<ID=211000022278540,length=1062>
##contig=<ID=211000022278541,length=1033>
##contig=<ID=211000022278546,length=2668>
##contig=<ID=211000022278547,length=1195>
##contig=<ID=211000022278548,length=1415>
##contig=<ID=211000022278549,length=11743>
##contig=<ID=211000022278550,length=1466>
##contig=<ID=211000022278556,length=5323>
##contig=<ID=211000022278558,length=1416>
##contig=<ID=211000022278559,length=1719>
##contig=<ID=211000022278562,length=1035>
##contig=<ID=211000022278568,length=1432>
##contig=<ID=211000022278569,length=1198>
##contig=<ID=211000022278571,length=1054>
##contig=<ID=211000022278573,length=1082>
##contig=<ID=211000022278574,length=1297>
##contig=<ID=211000022278575,length=1374>
##contig=<ID=211000022278576,length=1001>
##contig=<ID=211000022278580,length=1270>
##contig=<ID=211000022278582,length=1229>
##contig=<ID=211000022278585,length=1020>
##contig=<ID=211000022278588,length=1030>
##contig=<ID=211000022278589,length=2005>
##contig=<ID=211000022278592,length=1081>
##contig=<ID=211000022278593,length=1391>
##contig=<ID=211000022278594,length=1502>
##contig=<ID=211000022278597,length=1567>
##contig=<ID=211000022278599,length=1042>
##contig=<ID=211000022278600,length=1072>
##contig=<ID=211000022278602,length=3681>
##contig=<ID=211000022278604,length=1280>
##contig=<ID=211000022278641,length=1047>
##contig=<ID=211000022278650,length=1007>
##contig=<ID=211000022278651,length=1222>
##contig=<ID=211000022278652,length=2185>
##contig=<ID=211000022278653,length=14006>
##contig=<ID=211000022278668,length=1190>
##contig=<ID=211000022278675,length=3950>
##contig=<ID=211000022278680,length=1030>
##contig=<ID=211000022278686,length=11126>
##contig=<ID=211000022278688,length=1173>
##contig=<ID=211000022278689,length=1373>
##contig=<ID=211000022278697,length=3708>
##contig=<ID=211000022278699,length=1063>
##contig=<ID=211000022278702,length=1179>
##contig=<ID=211000022278707,length=2027>
##contig=<ID=211000022278708,length=1161>
##contig=<ID=211000022278714,length=1308>
##contig=<ID=211000022278716,length=2383>
##contig=<ID=211000022278717,length=1247>
##contig=<ID=211000022278718,length=1006>
##contig=<ID=211000022278720,length=1059>
##contig=<ID=211000022278721,length=1490>
##contig=<ID=211000022278723,length=4295>
##contig=<ID=211000022278727,length=1231>
##contig=<ID=211000022278729,length=1205>
##contig=<ID=211000022278730,length=1074>
##contig=<ID=211000022278732,length=2617>
##contig=<ID=211000022278733,length=1518>
##contig=<ID=211000022278735,length=1294>
##contig=<ID=211000022278738,length=2570>
##contig=<ID=211000022278740,length=2491>
##contig=<ID=211000022278744,length=2991>
##contig=<ID=211000022278745,length=1140>
##contig=<ID=211000022278747,length=1120>
##contig=<ID=211000022278748,length=1208>
##contig=<ID=211000022278750,length=1134>
##contig=<ID=211000022278751,length=1124>
##contig=<ID=211000022278754,length=1610>
##contig=<ID=211000022278755,length=1225>
##contig=<ID=211000022278757,length=1347>
##contig=<ID=211000022278758,length=1223>
##contig=<ID=211000022278759,length=1018>
##contig=<ID=211000022278761,length=1084>
##contig=<ID=211000022278768,length=3477>
##contig=<ID=211000022278769,length=1194>
##contig=<ID=211000022278773,length=1263>
##contig=<ID=211000022278776,length=1076>
##contig=<ID=211000022278777,length=12354>
##contig=<ID=211000022278780,length=2033>
##contig=<ID=211000022278781,length=1167>
##contig=<ID=211000022278785,length=3080>
##contig=<ID=211000022278786,length=1504>
##contig=<ID=211000022278788,length=1130>
##contig=<ID=211000022278790,length=2733>
##contig=<ID=211000022278793,length=1344>
##contig=<ID=211000022278794,length=2783>
##contig=<ID=211000022278804,length=1047>
##contig=<ID=211000022278807,length=1139>
##contig=<ID=211000022278808,length=1240>
##contig=<ID=211000022278848,length=1251>
##contig=<ID=211000022278849,length=11569>
##contig=<ID=211000022278862,length=1103>
##contig=<ID=211000022278865,length=1328>
##contig=<ID=211000022278870,length=1150>
##contig=<ID=211000022278875,length=13906>
##contig=<ID=211000022278883,length=2984>
##contig=<ID=211000022278884,length=1027>
##contig=<ID=211000022278887,length=1258>
##contig=<ID=211000022278890,length=1926>
##contig=<ID=211000022278891,length=1550>
##contig=<ID=211000022278898,length=1025>
##contig=<ID=211000022278899,length=1304>
##contig=<ID=211000022278901,length=1160>
##contig=<ID=211000022278903,length=1075>
##contig=<ID=211000022278915,length=1302>
##contig=<ID=211000022278916,length=12399>
##contig=<ID=211000022278917,length=1075>
##contig=<ID=211000022278919,length=2081>
##contig=<ID=211000022278922,length=2033>
##contig=<ID=211000022278923,length=2791>
##contig=<ID=211000022278927,length=2521>
##contig=<ID=211000022278928,length=1139>
##contig=<ID=211000022278929,length=1905>
##contig=<ID=211000022278932,length=1262>
##contig=<ID=211000022278934,length=2344>
##contig=<ID=211000022278937,length=2626>
##contig=<ID=211000022278940,length=1168>
##contig=<ID=211000022278943,length=1241>
##contig=<ID=211000022278944,length=1117>
##contig=<ID=211000022278945,length=3864>
##contig=<ID=211000022278946,length=1158>
##contig=<ID=211000022278947,length=1521>
##contig=<ID=211000022278948,length=1029>
##contig=<ID=211000022278949,length=1412>
##contig=<ID=211000022278952,length=2903>
##contig=<ID=211000022278953,length=2227>
##contig=<ID=211000022278958,length=1133>
##contig=<ID=211000022278960,length=5182>
##contig=<ID=211000022278962,length=1293>
##contig=<ID=211000022278963,length=2541>
##contig=<ID=211000022278966,length=4225>
##contig=<ID=211000022278968,length=2105>
##contig=<ID=211000022278969,length=1608>
##contig=<ID=211000022278970,length=1035>
##contig=<ID=211000022278972,length=1025>
##contig=<ID=211000022278973,length=1264>
##contig=<ID=211000022278974,length=14199>
##contig=<ID=211000022278977,length=1131>
##contig=<ID=211000022278979,length=1611>
##contig=<ID=211000022278980,length=1278>
##contig=<ID=211000022278982,length=1976>
##contig=<ID=211000022278983,length=1041>
##contig=<ID=211000022278988,length=1872>
##contig=<ID=211000022278989,length=1056>
##contig=<ID=211000022278992,length=1728>
##contig=<ID=211000022278993,length=1263>
##contig=<ID=211000022278996,length=1043>
##contig=<ID=211000022279000,length=2394>
##contig=<ID=211000022279001,length=12002>
##contig=<ID=211000022279002,length=1826>
##contig=<ID=211000022279003,length=2588>
##contig=<ID=211000022279013,length=1076>
##contig=<ID=211000022279014,length=1109>
##contig=<ID=211000022279015,length=1263>
##contig=<ID=211000022279016,length=1001>
##contig=<ID=211000022279017,length=1219>
##contig=<ID=211000022279021,length=2881>
##contig=<ID=211000022279022,length=12632>
##contig=<ID=211000022279023,length=1374>
##contig=<ID=211000022279029,length=1882>
##contig=<ID=211000022279039,length=2190>
##contig=<ID=211000022279040,length=1581>
##contig=<ID=211000022279042,length=1117>
##contig=<ID=211000022279044,length=2092>
##contig=<ID=211000022279048,length=1299>
##contig=<ID=211000022279049,length=1754>
##contig=<ID=211000022279050,length=1035>
##contig=<ID=211000022279051,length=1097>
##contig=<ID=211000022279052,length=4188>
##contig=<ID=211000022279053,length=1035>
##contig=<ID=211000022279056,length=2547>
##contig=<ID=211000022279057,length=1098>
##contig=<ID=211000022279058,length=2352>
##contig=<ID=211000022279061,length=2884>
##contig=<ID=211000022279069,length=1157>
##contig=<ID=211000022279070,length=2447>
##contig=<ID=211000022279087,length=1289>
##contig=<ID=211000022279088,length=1132>
##contig=<ID=211000022279089,length=544>
##contig=<ID=211000022279091,length=4377>
##contig=<ID=211000022279094,length=13317>
##contig=<ID=211000022279100,length=1352>
##contig=<ID=211000022279102,length=1110>
##contig=<ID=211000022279114,length=14983>
##contig=<ID=211000022279115,length=1135>
##contig=<ID=211000022279120,length=1026>
##contig=<ID=211000022279121,length=1785>
##contig=<ID=211000022279124,length=1236>
##contig=<ID=211000022279125,length=1132>
##contig=<ID=211000022279126,length=2487>
##contig=<ID=211000022279127,length=1200>
##contig=<ID=211000022279128,length=1225>
##contig=<ID=211000022279132,length=1005>
##contig=<ID=211000022279135,length=1159>
##contig=<ID=211000022279141,length=1076>
##contig=<ID=211000022279143,length=1304>
##contig=<ID=211000022279144,length=1231>
##contig=<ID=211000022279146,length=12856>
##contig=<ID=211000022279149,length=1064>
##contig=<ID=211000022279151,length=1090>
##contig=<ID=211000022279152,length=1468>
##contig=<ID=211000022279154,length=1079>
##contig=<ID=211000022279160,length=1103>
##contig=<ID=211000022279162,length=1998>
##contig=<ID=211000022279168,length=1045>
##contig=<ID=211000022279172,length=1253>
##contig=<ID=211000022279175,length=1144>
##contig=<ID=211000022279177,length=6076>
##contig=<ID=211000022279178,length=2438>
##contig=<ID=211000022279179,length=3073>
##contig=<ID=211000022279180,length=1011>
##contig=<ID=211000022279182,length=1277>
##contig=<ID=211000022279183,length=1231>
##contig=<ID=211000022279185,length=1210>
##contig=<ID=211000022279189,length=11958>
##contig=<ID=211000022279192,length=1843>
##contig=<ID=211000022279193,length=2462>
##contig=<ID=211000022279195,length=1022>
##contig=<ID=211000022279197,length=2369>
##contig=<ID=211000022279198,length=2030>
##contig=<ID=211000022279199,length=1872>
##contig=<ID=211000022279200,length=1008>
##contig=<ID=211000022279203,length=1116>
##contig=<ID=211000022279207,length=1484>
##contig=<ID=211000022279208,length=1761>
##contig=<ID=211000022279212,length=1126>
##contig=<ID=211000022279214,length=2555>
##contig=<ID=211000022279215,length=1012>
##contig=<ID=211000022279217,length=1966>
##contig=<ID=211000022279218,length=1246>
##contig=<ID=211000022279221,length=1119>
##contig=<ID=211000022279228,length=1933>
##contig=<ID=211000022279229,length=3490>
##contig=<ID=211000022279230,length=1775>
##contig=<ID=211000022279232,length=1148>
##contig=<ID=211000022279233,length=2647>
##contig=<ID=211000022279237,length=2010>
##contig=<ID=211000022279239,length=2937>
##contig=<ID=211000022279240,length=1119>
##contig=<ID=211000022279242,length=1062>
##contig=<ID=211000022279243,length=3807>
##contig=<ID=211000022279246,length=1538>
##contig=<ID=211000022279247,length=2382>
##contig=<ID=211000022279252,length=1077>
##contig=<ID=211000022279257,length=5360>
##contig=<ID=211000022279258,length=1048>
##contig=<ID=211000022279259,length=2379>
##contig=<ID=211000022279262,length=1022>
##contig=<ID=211000022279267,length=1234>
##contig=<ID=211000022279274,length=1333>
##contig=<ID=211000022279276,length=15522>
##contig=<ID=211000022279282,length=1975>
##contig=<ID=211000022279284,length=3196>
##contig=<ID=211000022279285,length=1903>
##contig=<ID=211000022279288,length=2858>
##contig=<ID=211000022279289,length=1022>
##contig=<ID=211000022279311,length=2790>
##contig=<ID=211000022279317,length=1178>
##contig=<ID=211000022279318,length=1287>
##contig=<ID=211000022279324,length=1369>
##contig=<ID=211000022279325,length=1114>
##contig=<ID=211000022279329,length=1041>
##contig=<ID=211000022279336,length=1094>
##contig=<ID=211000022279337,length=1734>
##contig=<ID=211000022279343,length=1315>
##contig=<ID=211000022279345,length=12459>
##contig=<ID=211000022279351,length=1026>
##contig=<ID=211000022279353,length=1006>
##contig=<ID=211000022279354,length=1304>
##contig=<ID=211000022279355,length=1105>
##contig=<ID=211000022279356,length=1031>
##contig=<ID=211000022279358,length=1185>
##contig=<ID=211000022279359,length=1105>
##contig=<ID=211000022279360,length=1173>
##contig=<ID=211000022279361,length=1142>
##contig=<ID=211000022279362,length=1311>
##contig=<ID=211000022279365,length=1356>
##contig=<ID=211000022279366,length=1924>
##contig=<ID=211000022279369,length=1080>
##contig=<ID=211000022279374,length=1088>
##contig=<ID=211000022279375,length=1179>
##contig=<ID=211000022279378,length=1271>
##contig=<ID=211000022279380,length=5465>
##contig=<ID=211000022279384,length=1005>
##contig=<ID=211000022279393,length=1377>
##contig=<ID=211000022279394,length=3201>
##contig=<ID=211000022279396,length=4370>
##contig=<ID=211000022279400,length=1118>
##contig=<ID=211000022279405,length=1066>
##contig=<ID=211000022279406,length=1186>
##contig=<ID=211000022279407,length=1125>
##contig=<ID=211000022279409,length=1004>
##contig=<ID=211000022279411,length=1278>
##contig=<ID=211000022279412,length=1235>
##contig=<ID=211000022279413,length=1202>
##contig=<ID=211000022279414,length=1108>
##contig=<ID=211000022279415,length=1347>
##contig=<ID=211000022279416,length=2795>
##contig=<ID=211000022279417,length=1233>
##contig=<ID=211000022279418,length=1139>
##contig=<ID=211000022279420,length=12654>
##contig=<ID=211000022279421,length=1339>
##contig=<ID=211000022279422,length=1139>
##contig=<ID=211000022279423,length=11220>
##contig=<ID=211000022279424,length=1049>
##contig=<ID=211000022279425,length=1203>
##contig=<ID=211000022279430,length=1070>
##contig=<ID=211000022279431,length=3434>
##contig=<ID=211000022279432,length=1249>
##contig=<ID=211000022279433,length=1377>
##contig=<ID=211000022279436,length=2421>
##contig=<ID=211000022279441,length=1266>
##contig=<ID=211000022279442,length=2922>
##contig=<ID=211000022279443,length=1039>
##contig=<ID=211000022279444,length=1193>
##contig=<ID=211000022279445,length=1203>
##contig=<ID=211000022279448,length=1156>
##contig=<ID=211000022279449,length=4815>
##contig=<ID=211000022279453,length=4888>
##contig=<ID=211000022279454,length=1408>
##contig=<ID=211000022279456,length=12095>
##contig=<ID=211000022279462,length=1197>
##contig=<ID=211000022279464,length=1411>
##contig=<ID=211000022279465,length=1045>
##contig=<ID=211000022279469,length=1154>
##contig=<ID=211000022279470,length=2105>
##contig=<ID=211000022279473,length=1901>
##contig=<ID=211000022279474,length=1154>
##contig=<ID=211000022279476,length=2187>
##contig=<ID=211000022279477,length=3716>
##contig=<ID=211000022279479,length=2248>
##contig=<ID=211000022279481,length=1770>
##contig=<ID=211000022279483,length=2574>
##contig=<ID=211000022279487,length=1151>
##contig=<ID=211000022279488,length=2911>
##contig=<ID=211000022279490,length=1685>
##contig=<ID=211000022279493,length=1118>
##contig=<ID=211000022279498,length=1192>
##contig=<ID=211000022279503,length=12536>
##contig=<ID=211000022279506,length=1053>
##contig=<ID=211000022279507,length=1422>
##contig=<ID=211000022279508,length=1188>
##contig=<ID=211000022279509,length=1461>
##contig=<ID=211000022279510,length=1107>
##contig=<ID=211000022279513,length=2556>
##contig=<ID=211000022279516,length=1323>
##contig=<ID=211000022279523,length=11807>
##contig=<ID=211000022279526,length=1023>
##contig=<ID=211000022279527,length=2787>
##contig=<ID=211000022279533,length=1088>
##contig=<ID=211000022279549,length=1166>
##contig=<ID=211000022279551,length=1087>
##contig=<ID=211000022279554,length=1212>
##contig=<ID=211000022279556,length=13256>
##contig=<ID=211000022279559,length=5189>
##contig=<ID=211000022279562,length=2736>
##contig=<ID=211000022279564,length=1126>
##contig=<ID=211000022279569,length=1083>
##contig=<ID=211000022279572,length=1053>
##contig=<ID=211000022279573,length=2520>
##contig=<ID=211000022279574,length=1854>
##contig=<ID=211000022279580,length=1285>
##contig=<ID=211000022279584,length=1063>
##contig=<ID=211000022279590,length=1224>
##contig=<ID=211000022279591,length=1205>
##contig=<ID=211000022279592,length=1069>
##contig=<ID=211000022279593,length=1379>
##contig=<ID=211000022279599,length=1032>
##contig=<ID=211000022279603,length=1140>
##contig=<ID=211000022279606,length=3284>
##contig=<ID=211000022279609,length=1015>
##contig=<ID=211000022279612,length=2328>
##contig=<ID=211000022279615,length=1260>
##contig=<ID=211000022279618,length=1116>
##contig=<ID=211000022279619,length=1492>
##contig=<ID=211000022279622,length=1179>
##contig=<ID=211000022279623,length=2788>
##contig=<ID=211000022279624,length=1070>
##contig=<ID=211000022279626,length=1016>
##contig=<ID=211000022279627,length=1929>
##contig=<ID=211000022279628,length=1961>
##contig=<ID=211000022279631,length=1185>
##contig=<ID=211000022279632,length=1117>
##contig=<ID=211000022279633,length=1800>
##contig=<ID=211000022279635,length=2385>
##contig=<ID=211000022279637,length=12142>
##contig=<ID=211000022279641,length=2064>
##contig=<ID=211000022279644,length=1018>
##contig=<ID=211000022279648,length=1209>
##contig=<ID=211000022279651,length=2434>
##contig=<ID=211000022279652,length=1124>
##contig=<ID=211000022279653,length=2688>
##contig=<ID=211000022279654,length=1995>
##contig=<ID=211000022279655,length=1163>
##contig=<ID=211000022279656,length=1274>
##contig=<ID=211000022279657,length=1917>
##contig=<ID=211000022279659,length=1103>
##contig=<ID=211000022279660,length=1186>
##contig=<ID=211000022279663,length=2124>
##contig=<ID=211000022279664,length=1462>
##contig=<ID=211000022279666,length=1115>
##contig=<ID=211000022279668,length=1169>
##contig=<ID=211000022279671,length=1532>
##contig=<ID=211000022279672,length=1089>
##contig=<ID=211000022279675,length=3858>
##contig=<ID=211000022279682,length=1224>
##contig=<ID=211000022279684,length=1129>
##contig=<ID=211000022279685,length=1332>
##contig=<ID=211000022279696,length=1464>
##contig=<ID=211000022279710,length=2517>
##contig=<ID=211000022279712,length=1988>
##contig=<ID=211000022279722,length=1148>
##contig=<ID=211000022279723,length=1290>
##contig=<ID=211000022279724,length=1270>
##contig=<ID=211000022279726,length=1154>
##contig=<ID=211000022279727,length=1064>
##contig=<ID=211000022279728,length=1234>
##contig=<ID=211000022279729,length=1208>
##contig=<ID=211000022279733,length=2050>
##contig=<ID=211000022279736,length=1016>
##contig=<ID=211000022279737,length=1384>
##contig=<ID=211000022279738,length=1189>
##contig=<ID=211000022279740,length=1042>
##contig=<ID=211000022279741,length=1016>
##contig=<ID=211000022279742,length=1069>
##contig=<ID=211000022279747,length=1134>
##contig=<ID=211000022279748,length=1430>
##contig=<ID=211000022279749,length=1424>
##contig=<ID=211000022279750,length=3871>
##contig=<ID=211000022279754,length=12827>
##contig=<ID=211000022279756,length=2117>
##contig=<ID=211000022279758,length=1193>
##contig=<ID=211000022279761,length=2957>
##contig=<ID=211000022279769,length=1117>
##contig=<ID=211000022279770,length=1280>
##contig=<ID=211000022279771,length=1043>
##contig=<ID=211000022279777,length=3123>
##contig=<ID=211000022279778,length=1226>
##contig=<ID=211000022279780,length=2428>
##contig=<ID=211000022279781,length=1083>
##contig=<ID=211000022279782,length=1058>
##contig=<ID=211000022279784,length=3058>
##contig=<ID=211000022279785,length=1019>
##contig=<ID=211000022279787,length=2308>
##contig=<ID=211000022279788,length=1667>
##contig=<ID=211000022279789,length=1191>
##contig=<ID=211000022279792,length=1014>
##contig=<ID=211000022279793,length=1451>
##contig=<ID=211000022279804,length=2087>
##contig=<ID=211000022279805,length=1275>
##contig=<ID=211000022279807,length=2102>
##contig=<ID=211000022279809,length=1021>
##contig=<ID=211000022279811,length=1174>
##contig=<ID=211000022279812,length=3466>
##contig=<ID=211000022279814,length=1055>
##contig=<ID=211000022279819,length=1207>
##contig=<ID=211000022279820,length=1990>
##contig=<ID=211000022279824,length=1080>
##contig=<ID=211000022279829,length=12424>
##contig=<ID=211000022279837,length=2971>
##contig=<ID=211000022279839,length=1610>
##contig=<ID=211000022279842,length=1543>
##contig=<ID=211000022279844,length=3649>
##contig=<ID=211000022279845,length=1116>
##contig=<ID=211000022279851,length=1976>
##contig=<ID=211000022279853,length=1205>
##contig=<ID=211000022279855,length=4272>
##contig=<ID=211000022279856,length=1261>
##contig=<ID=211000022279867,length=2860>
##contig=<ID=211000022279871,length=1337>
##contig=<ID=211000022279874,length=1114>
##contig=<ID=211000022279875,length=1446>
##contig=<ID=211000022279877,length=3373>
##contig=<ID=211000022279879,length=6396>
##contig=<ID=211000022279880,length=1091>
##contig=<ID=211000022279884,length=5915>
##contig=<ID=211000022279885,length=1053>
##contig=<ID=211000022279887,length=4310>
##contig=<ID=211000022279889,length=1966>
##contig=<ID=211000022279890,length=1381>
##contig=<ID=211000022279892,length=13553>
##contig=<ID=211000022279893,length=12034>
##contig=<ID=211000022279896,length=1703>
##contig=<ID=211000022279899,length=1129>
##contig=<ID=211000022279900,length=1947>
##contig=<ID=211000022279904,length=1467>
##contig=<ID=211000022279906,length=1033>
##contig=<ID=211000022279909,length=2429>
##contig=<ID=211000022279911,length=2703>
##contig=<ID=211000022279913,length=4939>
##contig=<ID=211000022279921,length=1869>
##contig=<ID=211000022279923,length=1106>
##contig=<ID=211000022279926,length=1279>
##contig=<ID=211000022279927,length=1060>
##contig=<ID=211000022279928,length=4967>
##contig=<ID=211000022279929,length=2207>
##contig=<ID=211000022279931,length=1724>
##contig=<ID=211000022279933,length=1108>
##contig=<ID=211000022279934,length=1643>
##contig=<ID=211000022279940,length=4361>
##contig=<ID=211000022279942,length=2079>
##contig=<ID=211000022279943,length=1089>
##contig=<ID=211000022279946,length=1011>
##contig=<ID=211000022279949,length=2232>
##contig=<ID=211000022279952,length=1059>
##contig=<ID=211000022279954,length=1021>
##contig=<ID=211000022279956,length=1171>
##contig=<ID=211000022279959,length=1074>
##contig=<ID=211000022279960,length=2400>
##contig=<ID=211000022279961,length=3557>
##contig=<ID=211000022279966,length=2326>
##contig=<ID=211000022279969,length=1907>
##contig=<ID=211000022279970,length=1675>
##contig=<ID=211000022279971,length=1819>
##contig=<ID=211000022279973,length=2669>
##contig=<ID=211000022279979,length=1226>
##contig=<ID=211000022279980,length=2476>
##contig=<ID=211000022279982,length=3218>
##contig=<ID=211000022279985,length=1117>
##contig=<ID=211000022279987,length=1141>
##contig=<ID=211000022279990,length=1248>
##contig=<ID=211000022280000,length=1109>
##contig=<ID=211000022280002,length=4231>
##contig=<ID=211000022280009,length=1424>
##contig=<ID=211000022280010,length=2889>
##contig=<ID=211000022280011,length=1029>
##contig=<ID=211000022280012,length=2882>
##contig=<ID=211000022280014,length=1031>
##contig=<ID=211000022280018,length=1142>
##contig=<ID=211000022280020,length=1251>
##contig=<ID=211000022280025,length=1039>
##contig=<ID=211000022280026,length=3622>
##contig=<ID=211000022280028,length=1943>
##contig=<ID=211000022280030,length=1368>
##contig=<ID=211000022280031,length=1473>
##contig=<ID=211000022280032,length=3932>
##contig=<ID=211000022280033,length=2479>
##contig=<ID=211000022280035,length=2943>
##contig=<ID=211000022280043,length=1050>
##contig=<ID=211000022280045,length=1251>
##contig=<ID=211000022280050,length=4608>
##contig=<ID=211000022280053,length=1240>
##contig=<ID=211000022280054,length=1074>
##contig=<ID=211000022280056,length=1152>
##contig=<ID=211000022280064,length=11148>
##contig=<ID=211000022280065,length=1087>
##contig=<ID=211000022280068,length=4256>
##contig=<ID=211000022280069,length=1048>
##contig=<ID=211000022280071,length=1377>
##contig=<ID=211000022280074,length=1641>
##contig=<ID=211000022280075,length=1090>
##contig=<ID=211000022280076,length=1193>
##contig=<ID=211000022280079,length=1101>
##contig=<ID=211000022280083,length=1191>
##contig=<ID=211000022280084,length=1079>
##contig=<ID=211000022280085,length=1225>
##contig=<ID=211000022280086,length=2982>
##contig=<ID=211000022280089,length=2628>
##contig=<ID=211000022280097,length=1105>
##contig=<ID=211000022280102,length=1494>
##contig=<ID=211000022280106,length=1150>
##contig=<ID=211000022280108,length=2664>
##contig=<ID=211000022280110,length=4030>
##contig=<ID=211000022280112,length=2603>
##contig=<ID=211000022280114,length=3080>
##contig=<ID=211000022280115,length=3234>
##contig=<ID=211000022280117,length=1040>
##contig=<ID=211000022280120,length=1201>
##contig=<ID=211000022280121,length=1199>
##contig=<ID=211000022280123,length=1105>
##contig=<ID=211000022280124,length=1148>
##contig=<ID=211000022280130,length=1147>
##contig=<ID=211000022280133,length=2161>
##contig=<ID=211000022280135,length=2124>
##contig=<ID=211000022280139,length=1225>
##contig=<ID=211000022280140,length=1333>
##contig=<ID=211000022280141,length=2584>
##contig=<ID=211000022280143,length=2062>
##contig=<ID=211000022280144,length=2385>
##contig=<ID=211000022280150,length=1102>
##contig=<ID=211000022280151,length=2014>
##contig=<ID=211000022280152,length=1276>
##contig=<ID=211000022280153,length=2198>
##contig=<ID=211000022280154,length=1203>
##contig=<ID=211000022280156,length=3519>
##contig=<ID=211000022280159,length=1533>
##contig=<ID=211000022280160,length=1716>
##contig=<ID=211000022280161,length=1797>
##contig=<ID=211000022280162,length=1340>
##contig=<ID=211000022280164,length=1166>
##contig=<ID=211000022280165,length=1005>
##contig=<ID=211000022280168,length=1042>
##contig=<ID=211000022280174,length=1271>
##contig=<ID=211000022280176,length=2129>
##contig=<ID=211000022280177,length=1246>
##contig=<ID=211000022280178,length=1032>
##contig=<ID=211000022280179,length=1229>
##contig=<ID=211000022280180,length=1144>
##contig=<ID=211000022280181,length=1377>
##contig=<ID=211000022280183,length=1177>
##contig=<ID=211000022280191,length=1291>
##contig=<ID=211000022280192,length=2006>
##contig=<ID=211000022280193,length=1102>
##contig=<ID=211000022280194,length=1182>
##contig=<ID=211000022280195,length=1961>
##contig=<ID=211000022280196,length=1555>
##contig=<ID=211000022280198,length=2612>
##contig=<ID=211000022280205,length=2882>
##contig=<ID=211000022280206,length=1339>
##contig=<ID=211000022280208,length=2368>
##contig=<ID=211000022280210,length=1231>
##contig=<ID=211000022280211,length=3144>
##contig=<ID=211000022280212,length=3025>
##contig=<ID=211000022280218,length=2541>
##contig=<ID=211000022280220,length=1832>
##contig=<ID=211000022280221,length=1520>
##contig=<ID=211000022280223,length=2173>
##contig=<ID=211000022280224,length=1261>
##contig=<ID=211000022280225,length=1178>
##contig=<ID=211000022280226,length=1625>
##contig=<ID=211000022280228,length=2342>
##contig=<ID=211000022280230,length=1220>
##contig=<ID=211000022280232,length=1137>
##contig=<ID=211000022280233,length=4865>
##contig=<ID=211000022280235,length=1471>
##contig=<ID=211000022280236,length=6294>
##contig=<ID=211000022280237,length=15068>
##contig=<ID=211000022280240,length=1084>
##contig=<ID=211000022280247,length=1715>
##contig=<ID=211000022280255,length=3299>
##contig=<ID=211000022280256,length=1096>
##contig=<ID=211000022280257,length=1167>
##contig=<ID=211000022280259,length=13935>
##contig=<ID=211000022280260,length=2982>
##contig=<ID=211000022280261,length=3043>
##contig=<ID=211000022280262,length=1274>
##contig=<ID=211000022280266,length=1028>
##contig=<ID=211000022280268,length=1123>
##contig=<ID=211000022280269,length=1962>
##contig=<ID=211000022280272,length=2893>
##contig=<ID=211000022280283,length=4305>
##contig=<ID=211000022280289,length=2375>
##contig=<ID=211000022280290,length=1014>
##contig=<ID=211000022280291,length=1090>
##contig=<ID=211000022280292,length=1560>
##contig=<ID=211000022280293,length=1890>
##contig=<ID=211000022280294,length=2063>
##contig=<ID=211000022280295,length=3348>
##contig=<ID=211000022280296,length=3252>
##contig=<ID=211000022280297,length=1597>
##contig=<ID=211000022280298,length=1738>
##contig=<ID=211000022280301,length=1931>
##contig=<ID=211000022280302,length=2385>
##contig=<ID=211000022280303,length=1225>
##contig=<ID=211000022280304,length=1239>
##contig=<ID=211000022280305,length=3964>
##contig=<ID=211000022280308,length=1223>
##contig=<ID=211000022280311,length=2882>
##contig=<ID=211000022280312,length=1116>
##contig=<ID=211000022280315,length=1629>
##contig=<ID=211000022280316,length=2926>
##contig=<ID=211000022280318,length=1227>
##contig=<ID=211000022280319,length=1190>
##contig=<ID=211000022280320,length=1802>
##contig=<ID=211000022280322,length=1394>
##contig=<ID=211000022280325,length=1527>
##contig=<ID=211000022280326,length=1801>
##contig=<ID=211000022280327,length=1351>
##contig=<ID=211000022280331,length=1110>
##contig=<ID=211000022280333,length=2855>
##contig=<ID=211000022280335,length=3396>
##contig=<ID=211000022280336,length=1406>
##contig=<ID=211000022280338,length=1487>
##contig=<ID=211000022280340,length=2804>
##contig=<ID=211000022280341,length=1371>
##contig=<ID=211000022280343,length=1340>
##contig=<ID=211000022280344,length=1851>
##contig=<ID=211000022280345,length=1197>
##contig=<ID=211000022280346,length=1386>
##contig=<ID=211000022280347,length=1870>
##contig=<ID=211000022280350,length=1067>
##contig=<ID=211000022280427,length=564>
##contig=<ID=211000022280437,length=5968>
##contig=<ID=211000022280440,length=3262>
##contig=<ID=211000022280443,length=2575>
##contig=<ID=211000022280445,length=4903>
##contig=<ID=211000022280447,length=6698>
##contig=<ID=211000022280448,length=4006>
##contig=<ID=211000022280455,length=3717>
##contig=<ID=211000022280456,length=3171>
##contig=<ID=211000022280457,length=4471>
##contig=<ID=211000022280459,length=5098>
##contig=<ID=211000022280461,length=4996>
##contig=<ID=211000022280463,length=3638>
##contig=<ID=211000022280465,length=7123>
##contig=<ID=211000022280469,length=2811>
##contig=<ID=211000022280471,length=3755>
##contig=<ID=211000022280472,length=5698>
##contig=<ID=211000022280474,length=2927>
##contig=<ID=211000022280476,length=6900>
##contig=<ID=211000022280480,length=3259>
##contig=<ID=211000022280485,length=2529>
##contig=<ID=211000022280497,length=2745>
##contig=<ID=211000022280501,length=2828>
##contig=<ID=211000022280511,length=3085>
##contig=<ID=211000022280516,length=4336>
##contig=<ID=211000022280518,length=6041>
##contig=<ID=211000022280519,length=6193>
##contig=<ID=211000022280522,length=3603>
##contig=<ID=211000022280525,length=3554>
##contig=<ID=211000022280535,length=2583>
##contig=<ID=211000022280536,length=2924>
##contig=<ID=211000022280541,length=14028>
##contig=<ID=211000022280544,length=2919>
##contig=<ID=211000022280545,length=6000>
##contig=<ID=211000022280548,length=2618>
##contig=<ID=211000022280553,length=2561>
##contig=<ID=211000022280554,length=3365>
##contig=<ID=211000022280555,length=3174>
##contig=<ID=211000022280556,length=3386>
##contig=<ID=211000022280557,length=3190>
##contig=<ID=211000022280558,length=4994>
##contig=<ID=211000022280561,length=2417>
##contig=<ID=211000022280562,length=3593>
##contig=<ID=211000022280565,length=3646>
##contig=<ID=211000022280566,length=3389>
##contig=<ID=211000022280568,length=2234>
##contig=<ID=211000022280570,length=3313>
##contig=<ID=211000022280588,length=3223>
##contig=<ID=211000022280595,length=3308>
##contig=<ID=211000022280598,length=2511>
##contig=<ID=211000022280599,length=2205>
##contig=<ID=211000022280605,length=1936>
##contig=<ID=211000022280606,length=3660>
##contig=<ID=211000022280607,length=4785>
##contig=<ID=211000022280610,length=2876>
##contig=<ID=211000022280615,length=5000>
##contig=<ID=211000022280617,length=2112>
##contig=<ID=211000022280618,length=4705>
##contig=<ID=211000022280623,length=3991>
##contig=<ID=211000022280631,length=2119>
##contig=<ID=211000022280637,length=5316>
##contig=<ID=211000022280640,length=6546>
##contig=<ID=211000022280644,length=1391>
##contig=<ID=211000022280656,length=5324>
##contig=<ID=211000022280671,length=4310>
##contig=<ID=211000022280676,length=1385>
##contig=<ID=211000022280678,length=1242>
##contig=<ID=211000022280679,length=2421>
##contig=<ID=211000022280681,length=1019>
##contig=<ID=211000022280684,length=3960>
##contig=<ID=211000022280685,length=1099>
##contig=<ID=211000022280687,length=3259>
##contig=<ID=211000022280689,length=1189>
##contig=<ID=211000022280691,length=1213>
##contig=<ID=211000022280692,length=3527>
##contig=<ID=211000022280694,length=1553>
##contig=<ID=211000022280696,length=2577>
##contig=<ID=211000022280698,length=2270>
##contig=<ID=211000022280699,length=6825>
##contig=<ID=211000022280700,length=1733>
##contig=<ID=211000022280702,length=1112>
##contig=<ID=211000022280703,length=3906>
##contig=<ID=211000022280704,length=1143>
##contig=<ID=211000022280706,length=1410>
##contig=<ID=211000022280707,length=2708>
##contig=<ID=211000022280720,length=5061>
##contig=<ID=211000022280727,length=5383>
##contig=<ID=211000022280734,length=7003>
##contig=<ID=211000022280735,length=6860>
##contig=<ID=211000022280743,length=4452>
##contig=<ID=211000022280747,length=2378>
##contig=<ID=211000022280750,length=9865>
##contig=<ID=211000022280762,length=4202>
##contig=<ID=XY_mapped_Scaffold_7_D1574,length=50625>
##contig=<ID=211000022278161,length=1250>
##contig=<ID=211000022278241,length=1077>
##contig=<ID=211000022278242,length=1226>
##contig=<ID=211000022278298,length=1614>
##contig=<ID=211000022278307,length=1525>
##contig=<ID=211000022278309,length=1110>
##contig=<ID=211000022278338,length=1278>
##contig=<ID=211000022278339,length=1047>
##contig=<ID=211000022278408,length=1301>
##contig=<ID=211000022278453,length=1033>
##contig=<ID=211000022278501,length=1049>
##contig=<ID=211000022278522,length=2086>
##contig=<ID=211000022278554,length=2916>
##contig=<ID=211000022278603,length=1105>
##contig=<ID=211000022278660,length=1084>
##contig=<ID=211000022278663,length=1146>
##contig=<ID=211000022278664,length=2451>
##contig=<ID=211000022278866,length=1566>
##contig=<ID=211000022278869,length=2381>
##contig=<ID=211000022278874,length=2094>
##contig=<ID=211000022278877,length=1125>
##contig=<ID=211000022278878,length=1080>
##contig=<ID=211000022278881,length=1060>
##contig=<ID=211000022278886,length=1114>
##contig=<ID=211000022278897,length=1167>
##contig=<ID=211000022278920,length=1127>
##contig=<ID=211000022278942,length=2384>
##contig=<ID=211000022278951,length=1192>
##contig=<ID=211000022278975,length=2793>
##contig=<ID=211000022278985,length=1044>
##contig=<ID=211000022279055,length=1123>
##contig=<ID=211000022279101,length=2217>
##contig=<ID=211000022279103,length=1004>
##contig=<ID=211000022279106,length=1316>
##contig=<ID=211000022279122,length=2383>
##contig=<ID=211000022279134,length=1012>
##contig=<ID=211000022279190,length=2575>
##contig=<ID=211000022279204,length=1458>
##contig=<ID=211000022279222,length=1136>
##contig=<ID=211000022279271,length=1040>
##contig=<ID=211000022279286,length=1048>
##contig=<ID=211000022279342,length=1011>
##contig=<ID=211000022279399,length=1114>
##contig=<ID=211000022279529,length=1407>
##contig=<ID=211000022279555,length=1198>
##contig=<ID=211000022279571,length=1962>
##contig=<ID=211000022279600,length=1429>
##contig=<ID=211000022279602,length=2629>
##contig=<ID=211000022279667,length=4222>
##contig=<ID=211000022279701,length=4553>
##contig=<ID=211000022279708,length=1275>
##contig=<ID=211000022279810,length=2381>
##contig=<ID=211000022279945,length=3527>
##contig=<ID=211000022279965,length=1101>
##contig=<ID=211000022279975,length=1096>
##contig=<ID=211000022279991,length=1211>
##contig=<ID=211000022280091,length=1260>
##contig=<ID=211000022280142,length=1062>
##contig=<ID=211000022280436,length=2848>
##contig=<ID=211000022280467,length=3129>
##contig=<ID=211000022280492,length=2438>
##contig=<ID=211000022280500,length=2157>
##contig=<ID=211000022280517,length=5463>
##contig=<ID=211000022280580,length=2295>
##contig=<ID=211000022278099,length=1625>
##contig=<ID=211000022278122,length=1311>
##contig=<ID=211000022278125,length=1709>
##contig=<ID=211000022278165,length=1713>
##contig=<ID=211000022278172,length=2464>
##contig=<ID=211000022278187,length=1258>
##contig=<ID=211000022278208,length=2956>
##contig=<ID=211000022278209,length=2781>
##contig=<ID=211000022278225,length=2432>
##contig=<ID=211000022278226,length=2078>
##contig=<ID=211000022278227,length=1516>
##contig=<ID=211000022278228,length=1793>
##contig=<ID=211000022278229,length=1956>
##contig=<ID=211000022278230,length=1004>
##contig=<ID=211000022278231,length=1195>
##contig=<ID=211000022278232,length=1541>
##contig=<ID=211000022278233,length=1978>
##contig=<ID=211000022278235,length=2999>
##contig=<ID=211000022278236,length=1092>
##contig=<ID=211000022278237,length=1049>
##contig=<ID=211000022278249,length=2259>
##contig=<ID=211000022278252,length=1453>
##contig=<ID=211000022278268,length=1312>
##contig=<ID=211000022278277,length=1869>
##contig=<ID=211000022278297,length=1220>
##contig=<ID=211000022278299,length=2591>
##contig=<ID=211000022278314,length=1737>
##contig=<ID=211000022278315,length=1560>
##contig=<ID=211000022278316,length=2639>
##contig=<ID=211000022278317,length=1970>
##contig=<ID=211000022278318,length=1870>
##contig=<ID=211000022278319,length=1947>
##contig=<ID=211000022278320,length=2113>
##contig=<ID=211000022278321,length=1964>
##contig=<ID=211000022278322,length=1424>
##contig=<ID=211000022278323,length=1575>
##contig=<ID=211000022278324,length=1283>
##contig=<ID=211000022278325,length=1843>
##contig=<ID=211000022278326,length=1097>
##contig=<ID=211000022278340,length=1441>
##contig=<ID=211000022278341,length=2286>
##contig=<ID=211000022278342,length=1412>
##contig=<ID=211000022278343,length=2113>
##contig=<ID=211000022278346,length=1899>
##contig=<ID=211000022278350,length=1018>
##contig=<ID=211000022278352,length=1869>
##contig=<ID=211000022278353,length=2114>
##contig=<ID=211000022278355,length=1186>
##contig=<ID=211000022278359,length=2192>
##contig=<ID=211000022278360,length=1121>
##contig=<ID=211000022278361,length=3254>
##contig=<ID=211000022278365,length=1920>
##contig=<ID=211000022278382,length=1258>
##contig=<ID=211000022278411,length=1888>
##contig=<ID=211000022278414,length=1461>
##contig=<ID=211000022278417,length=1056>
##contig=<ID=211000022278431,length=2089>
##contig=<ID=211000022278458,length=1012>
##contig=<ID=211000022278459,length=1055>
##contig=<ID=211000022278460,length=1944>
##contig=<ID=211000022278461,length=2209>
##contig=<ID=211000022278462,length=1902>
##contig=<ID=211000022278463,length=2841>
##contig=<ID=211000022278464,length=2087>
##contig=<ID=211000022278465,length=1813>
##contig=<ID=211000022278466,length=1195>
##contig=<ID=211000022278467,length=2189>
##contig=<ID=211000022278468,length=1906>
##contig=<ID=211000022278469,length=1678>
##contig=<ID=211000022278470,length=1327>
##contig=<ID=211000022278471,length=1683>
##contig=<ID=211000022278472,length=1643>
##contig=<ID=211000022278473,length=1743>
##contig=<ID=211000022278474,length=1022>
##contig=<ID=211000022278475,length=1818>
##contig=<ID=211000022278476,length=1355>
##contig=<ID=211000022278477,length=1159>
##contig=<ID=211000022278478,length=1244>
##contig=<ID=211000022278479,length=1189>
##contig=<ID=211000022278480,length=1927>
##contig=<ID=211000022278481,length=1843>
##contig=<ID=211000022278482,length=1998>
##contig=<ID=211000022278483,length=1011>
##contig=<ID=211000022278484,length=1657>
##contig=<ID=211000022278485,length=1130>
##contig=<ID=211000022278486,length=1084>
##contig=<ID=211000022278487,length=1295>
##contig=<ID=211000022278488,length=1007>
##contig=<ID=211000022278489,length=2557>
##contig=<ID=211000022278490,length=2113>
##contig=<ID=211000022278491,length=1703>
##contig=<ID=211000022278492,length=1315>
##contig=<ID=211000022278498,length=13940>
##contig=<ID=211000022278502,length=1841>
##contig=<ID=211000022278504,length=1047>
##contig=<ID=211000022278505,length=1240>
##contig=<ID=211000022278512,length=1478>
##contig=<ID=211000022278513,length=2228>
##contig=<ID=211000022278516,length=1133>
##contig=<ID=211000022278524,length=1078>
##contig=<ID=211000022278534,length=1063>
##contig=<ID=211000022278544,length=3206>
##contig=<ID=211000022278555,length=2189>
##contig=<ID=211000022278557,length=2293>
##contig=<ID=211000022278578,length=2412>
##contig=<ID=211000022278584,length=1577>
##contig=<ID=211000022278596,length=1036>
##contig=<ID=211000022278607,length=1296>
##contig=<ID=211000022278608,length=2201>
##contig=<ID=211000022278609,length=1355>
##contig=<ID=211000022278610,length=1174>
##contig=<ID=211000022278612,length=2273>
##contig=<ID=211000022278613,length=1785>
##contig=<ID=211000022278614,length=1829>
##contig=<ID=211000022278615,length=2637>
##contig=<ID=211000022278616,length=2161>
##contig=<ID=211000022278617,length=1037>
##contig=<ID=211000022278618,length=1452>
##contig=<ID=211000022278619,length=1986>
##contig=<ID=211000022278620,length=1637>
##contig=<ID=211000022278621,length=1704>
##contig=<ID=211000022278622,length=2500>
##contig=<ID=211000022278623,length=1082>
##contig=<ID=211000022278624,length=1223>
##contig=<ID=211000022278625,length=1818>
##contig=<ID=211000022278626,length=1018>
##contig=<ID=211000022278627,length=1928>
##contig=<ID=211000022278628,length=2196>
##contig=<ID=211000022278629,length=2259>
##contig=<ID=211000022278630,length=2641>
##contig=<ID=211000022278631,length=1241>
##contig=<ID=211000022278632,length=1228>
##contig=<ID=211000022278633,length=1787>
##contig=<ID=211000022278634,length=1786>
##contig=<ID=211000022278635,length=1067>
##contig=<ID=211000022278636,length=1865>
##contig=<ID=211000022278637,length=1221>
##contig=<ID=211000022278638,length=1019>
##contig=<ID=211000022278639,length=2269>
##contig=<ID=211000022278640,length=1238>
##contig=<ID=211000022278643,length=1935>
##contig=<ID=211000022278644,length=1381>
##contig=<ID=211000022278645,length=2689>
##contig=<ID=211000022278646,length=1408>
##contig=<ID=211000022278647,length=1051>
##contig=<ID=211000022278648,length=2605>
##contig=<ID=211000022278649,length=2335>
##contig=<ID=211000022278654,length=1233>
##contig=<ID=211000022278655,length=1550>
##contig=<ID=211000022278669,length=1023>
##contig=<ID=211000022278670,length=1622>
##contig=<ID=211000022278671,length=1546>
##contig=<ID=211000022278677,length=1716>
##contig=<ID=211000022278690,length=1452>
##contig=<ID=211000022278691,length=1252>
##contig=<ID=211000022278692,length=1525>
##contig=<ID=211000022278693,length=1519>
##contig=<ID=211000022278694,length=1891>
##contig=<ID=211000022278695,length=2035>
##contig=<ID=211000022278704,length=1074>
##contig=<ID=211000022278705,length=1048>
##contig=<ID=211000022278715,length=1040>
##contig=<ID=211000022278724,length=2904>
##contig=<ID=211000022278725,length=1107>
##contig=<ID=211000022278726,length=1645>
##contig=<ID=211000022278774,length=1842>
##contig=<ID=211000022278775,length=2177>
##contig=<ID=211000022278810,length=2307>
##contig=<ID=211000022278811,length=1005>
##contig=<ID=211000022278812,length=1916>
##contig=<ID=211000022278813,length=1075>
##contig=<ID=211000022278814,length=1238>
##contig=<ID=211000022278815,length=1895>
##contig=<ID=211000022278816,length=1741>
##contig=<ID=211000022278817,length=2021>
##contig=<ID=211000022278818,length=1037>
##contig=<ID=211000022278819,length=1775>
##contig=<ID=211000022278820,length=1993>
##contig=<ID=211000022278821,length=2823>
##contig=<ID=211000022278822,length=1386>
##contig=<ID=211000022278823,length=2283>
##contig=<ID=211000022278824,length=1038>
##contig=<ID=211000022278825,length=2147>
##contig=<ID=211000022278826,length=1895>
##contig=<ID=211000022278827,length=1482>
##contig=<ID=211000022278828,length=2425>
##contig=<ID=211000022278829,length=1488>
##contig=<ID=211000022278830,length=1323>
##contig=<ID=211000022278831,length=2520>
##contig=<ID=211000022278832,length=1336>
##contig=<ID=211000022278833,length=1091>
##contig=<ID=211000022278834,length=1028>
##contig=<ID=211000022278835,length=1052>
##contig=<ID=211000022278836,length=1380>
##contig=<ID=211000022278837,length=1419>
##contig=<ID=211000022278838,length=1423>
##contig=<ID=211000022278839,length=1630>
##contig=<ID=211000022278840,length=2096>
##contig=<ID=211000022278841,length=1055>
##contig=<ID=211000022278842,length=1747>
##contig=<ID=211000022278843,length=1251>
##contig=<ID=211000022278844,length=2363>
##contig=<ID=211000022278845,length=2079>
##contig=<ID=211000022278846,length=2877>
##contig=<ID=211000022278850,length=1544>
##contig=<ID=211000022278851,length=1476>
##contig=<ID=211000022278852,length=1062>
##contig=<ID=211000022278853,length=2166>
##contig=<ID=211000022278854,length=1856>
##contig=<ID=211000022278855,length=1376>
##contig=<ID=211000022278856,length=1271>
##contig=<ID=211000022278857,length=1558>
##contig=<ID=211000022278861,length=1509>
##contig=<ID=211000022278868,length=2871>
##contig=<ID=211000022278876,length=1813>
##contig=<ID=211000022278879,length=1963>
##contig=<ID=211000022278880,length=1100>
##contig=<ID=211000022278882,length=1238>
##contig=<ID=211000022278892,length=1155>
##contig=<ID=211000022278896,length=3523>
##contig=<ID=211000022278905,length=1829>
##contig=<ID=211000022278906,length=1131>
##contig=<ID=211000022278907,length=1724>
##contig=<ID=211000022278908,length=2389>
##contig=<ID=211000022278909,length=1088>
##contig=<ID=211000022278910,length=1184>
##contig=<ID=211000022278911,length=1843>
##contig=<ID=211000022278921,length=2698>
##contig=<ID=211000022278925,length=1189>
##contig=<ID=211000022278933,length=1129>
##contig=<ID=211000022278938,length=1679>
##contig=<ID=211000022278950,length=1164>
##contig=<ID=211000022278971,length=1238>
##contig=<ID=211000022278976,length=1980>
##contig=<ID=211000022279006,length=1163>
##contig=<ID=211000022279008,length=12848>
##contig=<ID=211000022279009,length=13549>
##contig=<ID=211000022279010,length=1013>
##contig=<ID=211000022279012,length=1178>
##contig=<ID=211000022279045,length=1268>
##contig=<ID=211000022279062,length=2505>
##contig=<ID=211000022279063,length=2094>
##contig=<ID=211000022279064,length=1637>
##contig=<ID=211000022279065,length=1687>
##contig=<ID=211000022279066,length=1489>
##contig=<ID=211000022279067,length=1093>
##contig=<ID=211000022279068,length=1421>
##contig=<ID=211000022279071,length=1253>
##contig=<ID=211000022279072,length=1904>
##contig=<ID=211000022279073,length=1340>
##contig=<ID=211000022279074,length=1492>
##contig=<ID=211000022279075,length=1939>
##contig=<ID=211000022279076,length=1573>
##contig=<ID=211000022279077,length=1680>
##contig=<ID=211000022279078,length=1800>
##contig=<ID=211000022279079,length=1326>
##contig=<ID=211000022279080,length=1841>
##contig=<ID=211000022279081,length=3002>
##contig=<ID=211000022279082,length=2822>
##contig=<ID=211000022279083,length=1042>
##contig=<ID=211000022279084,length=2132>
##contig=<ID=211000022279085,length=2287>
##contig=<ID=211000022279086,length=1049>
##contig=<ID=211000022279092,length=2322>
##contig=<ID=211000022279093,length=1792>
##contig=<ID=211000022279108,length=1115>
##contig=<ID=211000022279109,length=3076>
##contig=<ID=211000022279111,length=1027>
##contig=<ID=211000022279112,length=1425>
##contig=<ID=211000022279113,length=1015>
##contig=<ID=211000022279188,length=3347>
##contig=<ID=211000022279227,length=1098>
##contig=<ID=211000022279244,length=1556>
##contig=<ID=211000022279245,length=1933>
##contig=<ID=211000022279277,length=2945>
##contig=<ID=211000022279287,length=2751>
##contig=<ID=211000022279290,length=1185>
##contig=<ID=211000022279291,length=1051>
##contig=<ID=211000022279295,length=1529>
##contig=<ID=211000022279296,length=1747>
##contig=<ID=211000022279297,length=1708>
##contig=<ID=211000022279298,length=2765>
##contig=<ID=211000022279299,length=2237>
##contig=<ID=211000022279300,length=1211>
##contig=<ID=211000022279301,length=1830>
##contig=<ID=211000022279302,length=1209>
##contig=<ID=211000022279303,length=1871>
##contig=<ID=211000022279304,length=1161>
##contig=<ID=211000022279305,length=2109>
##contig=<ID=211000022279306,length=1063>
##contig=<ID=211000022279307,length=2126>
##contig=<ID=211000022279315,length=1031>
##contig=<ID=211000022279316,length=1623>
##contig=<ID=211000022279322,length=1769>
##contig=<ID=211000022279327,length=1057>
##contig=<ID=211000022279328,length=1284>
##contig=<ID=211000022279332,length=2044>
##contig=<ID=211000022279339,length=1184>
##contig=<ID=211000022279340,length=2366>
##contig=<ID=211000022279388,length=1309>
##contig=<ID=211000022279408,length=2825>
##contig=<ID=211000022279437,length=1432>
##contig=<ID=211000022279438,length=1046>
##contig=<ID=211000022279446,length=13234>
##contig=<ID=211000022279460,length=3024>
##contig=<ID=211000022279467,length=1078>
##contig=<ID=211000022279497,length=3275>
##contig=<ID=211000022279499,length=3478>
##contig=<ID=211000022279501,length=1175>
##contig=<ID=211000022279502,length=2814>
##contig=<ID=211000022279504,length=2317>
##contig=<ID=211000022279505,length=1178>
##contig=<ID=211000022279514,length=2220>
##contig=<ID=211000022279515,length=1510>
##contig=<ID=211000022279518,length=1037>
##contig=<ID=211000022279528,length=1260>
##contig=<ID=211000022279530,length=2372>
##contig=<ID=211000022279531,length=1200>
##contig=<ID=211000022279536,length=1186>
##contig=<ID=211000022279537,length=2420>
##contig=<ID=211000022279542,length=1595>
##contig=<ID=211000022279543,length=1135>
##contig=<ID=211000022279552,length=2834>
##contig=<ID=211000022279553,length=2284>
##contig=<ID=211000022279563,length=5832>
##contig=<ID=211000022279570,length=1235>
##contig=<ID=211000022279601,length=2068>
##contig=<ID=211000022279604,length=1102>
##contig=<ID=211000022279605,length=1086>
##contig=<ID=211000022279608,length=2937>
##contig=<ID=211000022279610,length=1257>
##contig=<ID=211000022279673,length=3926>
##contig=<ID=211000022279674,length=1315>
##contig=<ID=211000022279676,length=12187>
##contig=<ID=211000022279686,length=1534>
##contig=<ID=211000022279689,length=2289>
##contig=<ID=211000022279690,length=1145>
##contig=<ID=211000022279698,length=2844>
##contig=<ID=211000022279703,length=2833>
##contig=<ID=211000022279704,length=2355>
##contig=<ID=211000022279705,length=4515>
##contig=<ID=211000022279715,length=2060>
##contig=<ID=211000022279720,length=1008>
##contig=<ID=211000022279721,length=1265>
##contig=<ID=211000022279730,length=3553>
##contig=<ID=211000022279731,length=3984>
##contig=<ID=211000022279732,length=2282>
##contig=<ID=211000022279764,length=1269>
##contig=<ID=211000022279767,length=1306>
##contig=<ID=211000022279772,length=3290>
##contig=<ID=211000022279773,length=1158>
##contig=<ID=211000022279774,length=2318>
##contig=<ID=211000022279803,length=1173>
##contig=<ID=211000022279830,length=1184>
##contig=<ID=211000022279832,length=1100>
##contig=<ID=211000022279833,length=1161>
##contig=<ID=211000022279834,length=2139>
##contig=<ID=211000022279836,length=11522>
##contig=<ID=211000022279846,length=1798>
##contig=<ID=211000022279857,length=1159>
##contig=<ID=211000022279859,length=1109>
##contig=<ID=211000022279860,length=1212>
##contig=<ID=211000022279861,length=1053>
##contig=<ID=211000022279862,length=1208>
##contig=<ID=211000022279881,length=1153>
##contig=<ID=211000022279882,length=1071>
##contig=<ID=211000022279883,length=5057>
##contig=<ID=211000022279888,length=1402>
##contig=<ID=211000022279902,length=2475>
##contig=<ID=211000022279917,length=2635>
##contig=<ID=211000022279944,length=1310>
##contig=<ID=211000022279955,length=5555>
##contig=<ID=211000022279957,length=1586>
##contig=<ID=211000022279967,length=2413>
##contig=<ID=211000022279968,length=2846>
##contig=<ID=211000022279978,length=1271>
##contig=<ID=211000022279984,length=1301>
##contig=<ID=211000022279994,length=2463>
##contig=<ID=211000022279998,length=1281>
##contig=<ID=211000022280007,length=1294>
##contig=<ID=211000022280016,length=4072>
##contig=<ID=211000022280017,length=1134>
##contig=<ID=211000022280019,length=1084>
##contig=<ID=211000022280022,length=1361>
##contig=<ID=211000022280023,length=1112>
##contig=<ID=211000022280029,length=1556>
##contig=<ID=211000022280034,length=1326>
##contig=<ID=211000022280042,length=13394>
##contig=<ID=211000022280060,length=1803>
##contig=<ID=211000022280061,length=1636>
##contig=<ID=211000022280062,length=2603>
##contig=<ID=211000022280077,length=1181>
##contig=<ID=211000022280088,length=2223>
##contig=<ID=211000022280095,length=2671>
##contig=<ID=211000022280125,length=1058>
##contig=<ID=211000022280148,length=2686>
##contig=<ID=211000022280173,length=1112>
##contig=<ID=211000022280241,length=5387>
##contig=<ID=211000022280243,length=1710>
##contig=<ID=211000022280270,length=13108>
##contig=<ID=211000022280330,length=2247>
##contig=<ID=211000022280439,length=3921>
##contig=<ID=211000022280442,length=2210>
##contig=<ID=211000022280453,length=2379>
##contig=<ID=211000022280466,length=5232>
##contig=<ID=211000022280470,length=3582>
##contig=<ID=211000022280479,length=4085>
##contig=<ID=211000022280495,length=3730>
##contig=<ID=211000022280507,length=2357>
##contig=<ID=211000022280526,length=9368>
##contig=<ID=211000022280529,length=4013>
##contig=<ID=211000022280532,length=3059>
##contig=<ID=211000022280534,length=2353>
##contig=<ID=211000022280537,length=2819>
##contig=<ID=211000022280538,length=3100>
##contig=<ID=211000022280539,length=4012>
##contig=<ID=211000022280542,length=2996>
##contig=<ID=211000022280578,length=3602>
##contig=<ID=211000022280584,length=2964>
##contig=<ID=211000022280585,length=1868>
##contig=<ID=211000022280586,length=2439>
##contig=<ID=211000022280587,length=3123>
##contig=<ID=211000022280592,length=2829>
##contig=<ID=211000022280593,length=3913>
##contig=<ID=211000022280594,length=2009>
##contig=<ID=211000022280597,length=3473>
##contig=<ID=211000022280603,length=3941>
##contig=<ID=211000022280612,length=1936>
##contig=<ID=211000022280620,length=3603>
##contig=<ID=211000022280622,length=1916>
##contig=<ID=211000022280624,length=4395>
##contig=<ID=211000022280625,length=3745>
##contig=<ID=211000022280628,length=1903>
##contig=<ID=211000022280629,length=3775>
##contig=<ID=211000022280632,length=2750>
##contig=<ID=211000022280633,length=2328>
##contig=<ID=211000022280639,length=2910>
##contig=<ID=211000022280641,length=3065>
##contig=<ID=211000022280642,length=2830>
##contig=<ID=211000022280645,length=4879>
##contig=<ID=211000022280649,length=4917>
##contig=<ID=211000022280657,length=1903>
##contig=<ID=211000022280668,length=3498>
##contig=<ID=211000022280669,length=3201>
##contig=<ID=211000022278135,length=1237>
##contig=<ID=211000022278142,length=1186>
##contig=<ID=211000022278153,length=1297>
##contig=<ID=211000022278201,length=1101>
##contig=<ID=211000022278214,length=1459>
##contig=<ID=211000022278218,length=3213>
##contig=<ID=211000022278278,length=2688>
##contig=<ID=211000022278405,length=1284>
##contig=<ID=211000022278418,length=1282>
##contig=<ID=211000022278436,length=2815>
##contig=<ID=211000022278449,length=1947>
##contig=<ID=211000022278450,length=1134>
##contig=<ID=211000022278495,length=1001>
##contig=<ID=211000022278499,length=1155>
##contig=<ID=211000022278509,length=2565>
##contig=<ID=211000022278510,length=2473>
##contig=<ID=211000022278538,length=1035>
##contig=<ID=211000022278565,length=1751>
##contig=<ID=211000022278577,length=2303>
##contig=<ID=211000022278586,length=2799>
##contig=<ID=211000022278601,length=3537>
##contig=<ID=211000022278682,length=1049>
##contig=<ID=211000022278683,length=2508>
##contig=<ID=211000022278684,length=5984>
##contig=<ID=211000022278709,length=1683>
##contig=<ID=211000022278710,length=1020>
##contig=<ID=211000022278722,length=1303>
##contig=<ID=211000022278734,length=2762>
##contig=<ID=211000022278736,length=1116>
##contig=<ID=211000022278743,length=2521>
##contig=<ID=211000022278756,length=1260>
##contig=<ID=211000022278760,length=1144>
##contig=<ID=211000022278772,length=1033>
##contig=<ID=211000022278787,length=1063>
##contig=<ID=211000022278791,length=1268>
##contig=<ID=211000022278795,length=3375>
##contig=<ID=211000022278798,length=1224>
##contig=<ID=211000022278802,length=2477>
##contig=<ID=211000022278803,length=1086>
##contig=<ID=211000022278872,length=1485>
##contig=<ID=211000022278873,length=1109>
##contig=<ID=211000022278895,length=3077>
##contig=<ID=211000022278935,length=1222>
##contig=<ID=211000022278936,length=1142>
##contig=<ID=211000022278939,length=1029>
##contig=<ID=211000022278941,length=1775>
##contig=<ID=211000022278956,length=1041>
##contig=<ID=211000022278959,length=1126>
##contig=<ID=211000022278965,length=1032>
##contig=<ID=211000022278984,length=2005>
##contig=<ID=211000022278987,length=1129>
##contig=<ID=211000022278990,length=1192>
##contig=<ID=211000022278995,length=1152>
##contig=<ID=211000022278997,length=1443>
##contig=<ID=211000022279005,length=1106>
##contig=<ID=211000022279007,length=1073>
##contig=<ID=211000022279025,length=1690>
##contig=<ID=211000022279026,length=1712>
##contig=<ID=211000022279030,length=3502>
##contig=<ID=211000022279031,length=1060>
##contig=<ID=211000022279034,length=1059>
##contig=<ID=211000022279046,length=2642>
##contig=<ID=211000022279047,length=1224>
##contig=<ID=211000022279090,length=1619>
##contig=<ID=211000022279104,length=1890>
##contig=<ID=211000022279123,length=1766>
##contig=<ID=211000022279137,length=1064>
##contig=<ID=211000022279153,length=1155>
##contig=<ID=211000022279164,length=1159>
##contig=<ID=211000022279165,length=1118>
##contig=<ID=211000022279174,length=1195>
##contig=<ID=211000022279181,length=1148>
##contig=<ID=211000022279186,length=3102>
##contig=<ID=211000022279211,length=1056>
##contig=<ID=211000022279224,length=3173>
##contig=<ID=211000022279235,length=1010>
##contig=<ID=211000022279236,length=1110>
##contig=<ID=211000022279261,length=2522>
##contig=<ID=211000022279264,length=1019>
##contig=<ID=211000022279266,length=1166>
##contig=<ID=211000022279268,length=1961>
##contig=<ID=211000022279269,length=1271>
##contig=<ID=211000022279272,length=1027>
##contig=<ID=211000022279279,length=1393>
##contig=<ID=211000022279280,length=1162>
##contig=<ID=211000022279314,length=1054>
##contig=<ID=211000022279319,length=1297>
##contig=<ID=211000022279333,length=1166>
##contig=<ID=211000022279334,length=2342>
##contig=<ID=211000022279335,length=1218>
##contig=<ID=211000022279352,length=1147>
##contig=<ID=211000022279377,length=1056>
##contig=<ID=211000022279382,length=2836>
##contig=<ID=211000022279385,length=1063>
##contig=<ID=211000022279391,length=1136>
##contig=<ID=211000022279392,length=1356>
##contig=<ID=211000022279403,length=1087>
##contig=<ID=211000022279404,length=1322>
##contig=<ID=211000022279410,length=1169>
##contig=<ID=211000022279452,length=1176>
##contig=<ID=211000022279458,length=1139>
##contig=<ID=211000022279459,length=1075>
##contig=<ID=211000022279468,length=3499>
##contig=<ID=211000022279484,length=1360>
##contig=<ID=211000022279485,length=1330>
##contig=<ID=211000022279486,length=1068>
##contig=<ID=211000022279491,length=1241>
##contig=<ID=211000022279492,length=1042>
##contig=<ID=211000022279494,length=1863>
##contig=<ID=211000022279496,length=1270>
##contig=<ID=211000022279511,length=1158>
##contig=<ID=211000022279532,length=2899>
##contig=<ID=211000022279546,length=1116>
##contig=<ID=211000022279550,length=1333>
##contig=<ID=211000022279560,length=1304>
##contig=<ID=211000022279582,length=1683>
##contig=<ID=211000022279583,length=2096>
##contig=<ID=211000022279586,length=1098>
##contig=<ID=211000022279589,length=1012>
##contig=<ID=211000022279639,length=1010>
##contig=<ID=211000022279642,length=3046>
##contig=<ID=211000022279646,length=1010>
##contig=<ID=211000022279649,length=3154>
##contig=<ID=211000022279661,length=1090>
##contig=<ID=211000022279669,length=1170>
##contig=<ID=211000022279670,length=1012>
##contig=<ID=211000022279677,length=1053>
##contig=<ID=211000022279678,length=1230>
##contig=<ID=211000022279679,length=1171>
##contig=<ID=211000022279680,length=1637>
##contig=<ID=211000022279681,length=11763>
##contig=<ID=211000022279688,length=5520>
##contig=<ID=211000022279709,length=2728>
##contig=<ID=211000022279725,length=1243>
##contig=<ID=211000022279755,length=2694>
##contig=<ID=211000022279791,length=1029>
##contig=<ID=211000022279795,length=1946>
##contig=<ID=211000022279799,length=1132>
##contig=<ID=211000022279800,length=1131>
##contig=<ID=211000022279801,length=1058>
##contig=<ID=211000022279802,length=1029>
##contig=<ID=211000022279813,length=1111>
##contig=<ID=211000022279831,length=1181>
##contig=<ID=211000022279835,length=1283>
##contig=<ID=211000022279870,length=1525>
##contig=<ID=211000022279876,length=1440>
##contig=<ID=211000022279901,length=1144>
##contig=<ID=211000022279907,length=1382>
##contig=<ID=211000022279908,length=1037>
##contig=<ID=211000022279910,length=1122>
##contig=<ID=211000022279918,length=1227>
##contig=<ID=211000022279932,length=2206>
##contig=<ID=211000022279935,length=1146>
##contig=<ID=211000022279936,length=1690>
##contig=<ID=211000022279937,length=2063>
##contig=<ID=211000022279938,length=1140>
##contig=<ID=211000022279941,length=1136>
##contig=<ID=211000022279950,length=1429>
##contig=<ID=211000022279951,length=3374>
##contig=<ID=211000022279963,length=1456>
##contig=<ID=211000022279972,length=1014>
##contig=<ID=211000022279974,length=1182>
##contig=<ID=211000022279986,length=1163>
##contig=<ID=211000022279988,length=1072>
##contig=<ID=211000022279989,length=1756>
##contig=<ID=211000022279995,length=1141>
##contig=<ID=211000022279999,length=1171>
##contig=<ID=211000022280024,length=2232>
##contig=<ID=211000022280040,length=1051>
##contig=<ID=211000022280044,length=1341>
##contig=<ID=211000022280057,length=1030>
##contig=<ID=211000022280072,length=1039>
##contig=<ID=211000022280090,length=1202>
##contig=<ID=211000022280116,length=1383>
##contig=<ID=211000022280138,length=2709>
##contig=<ID=211000022280157,length=1277>
##contig=<ID=211000022280187,length=13079>
##contig=<ID=211000022280481,length=3713>
##contig=<ID=211000022280483,length=3341>
##contig=<ID=211000022280494,length=4197>
##contig=<ID=211000022280504,length=4059>
##contig=<ID=211000022280619,length=3195>
##contig=<ID=211000022280686,length=2922>
##contig=<ID=211000022280742,length=12513>
##contig=<ID=211000022280748,length=5564>
##contig=<ID=211000022280763,length=12001>
##contig=<ID=mitochondrion_genome,length=19524>
##reference=file:///ddnA/project/chart4/keller/data/AlignedSeq/a/dmel-all-chromosome-r6.15.fasta
#CHROM	POS	ID	REF	ALT	QUAL	FILTER	INFO	FORMAT	AnySampleName
2L	784050	.	TAA	T	232.80	.	AC=2;AF=1.00;AN=2;DP=5;ExcessHet=3.0103;FS=0.000;MLEAC=2;MLEAF=1.00;MQ=37.73;QD=31.28;SOR=3.611	GT:AD:DP:GQ:PL	1/1:0,5:5:18:270,18,0
2L	784193	.	G	T	120.77	.	AC=1;AF=0.500;AN=2;BaseQRankSum=1.517;ClippingRankSum=0.000;DP=14;ExcessHet=3.0103;FS=0.000;MLEAC=1;MLEAF=0.500;MQ=41.23;MQRankSum=1.294;QD=8.63;ReadPosRankSum=1.383;SOR=1.022	GT:AD:DP:GQ:PL	0/1:9,5:14:99:149,0,363
2L	1815362	.	C	T	133.77	.	AC=1;AF=0.500;AN=2;BaseQRankSum=0.431;ClippingRankSum=0.000;DP=6;ExcessHet=3.0103;FS=0.000;MLEAC=1;MLEAF=0.500;MQ=44.00;MQRankSum=0.000;QD=22.29;ReadPosRankSum=0.084;SOR=1.609	GT:AD:DP:GQ:PL	0/1:2,4:6:65:162,0,65
2L	1815372	.	G	A	133.77	.	AC=1;AF=0.500;AN=2;BaseQRankSum=1.282;ClippingRankSum=0.000;DP=6;ExcessHet=3.0103;FS=0.000;MLEAC=1;MLEAF=0.500;MQ=44.00;MQRankSum=0.000;QD=22.29;ReadPosRankSum=0.084;SOR=1.609	GT:AD:DP:GQ:PL	0/1:2,4:6:65:162,0,65
2L	1818335	.	A	G	110.90	.	AC=2;AF=1.00;AN=2;DP=5;ExcessHet=3.0103;FS=0.000;MLEAC=2;MLEAF=1.00;MQ=44.00;QD=22.18;SOR=3.611	GT:AD:DP:GQ:PL	1/1:0,5:5:15:139,15,0
2L	4088746	.	G	GA	593.94	.	AC=2;AF=1.00;AN=2;BaseQRankSum=-0.190;ClippingRankSum=0.000;DP=41;ExcessHet=3.0103;FS=0.000;MLEAC=2;MLEAF=1.00;MQ=43.95;MQRankSum=-0.269;QD=16.97;ReadPosRankSum=0.883;SOR=0.892	GT:AD:DP:GQ:PL	1/1:4,31:35:13:631,13,0
2L	4646385	2L_4646385_SNP	G	T	646.77	.	AC=2;AF=1.00;AN=2;DB;DP=14;ExcessHet=3.0103;FS=0.000;MLEAC=2;MLEAF=1.00;MQ=44.00;QD=26.87;SOR=3.912	GT:AD:DP:GQ:PL	1/1:0,14:14:45:675,45,0
2L	4953566	.	C	CTTAACGTTTGTAAGTGCGCTACATTGTTTAGGTTTTAATATTAAACGCACTCCCATTAAAGTTATTAAAATTAAAATTTAAAACAATAAACTAAACATTTACA	765.73	.	AC=2;AF=1.00;AN=2;DP=20;ExcessHet=3.0103;FS=0.000;MLEAC=2;MLEAF=1.00;MQ=42.14;QD=30.55;SOR=1.863	GT:AD:DP:GQ:PL	1/1:0,18:18:53:803,53,0
2L	6367604	.	AT	A	32.73	.	AC=1;AF=0.500;AN=2;BaseQRankSum=1.287;ClippingRankSum=0.000;DP=54;ExcessHet=3.0103;FS=0.000;MLEAC=1;MLEAF=0.500;MQ=42.66;MQRankSum=-0.144;QD=0.76;ReadPosRankSum=1.097;SOR=0.818	GT:AD:DP:GQ:PL	0/1:31,12:43:70:70,0,455
2L	6518260	.	A	C	108.90	.	AC=2;AF=1.00;AN=2;DP=5;ExcessHet=3.0103;FS=0.000;MLEAC=2;MLEAF=1.00;MQ=30.42;QD=21.78;SOR=3.611	GT:AD:DP:GQ:PL	1/1:0,5:5:15:137,15,0
2L	6930210	.	C	CA	157.73	.	AC=1;AF=0.500;AN=2;BaseQRankSum=2.055;ClippingRankSum=0.000;DP=56;ExcessHet=3.0103;FS=36.650;MLEAC=1;MLEAF=0.500;MQ=43.81;MQRankSum=-0.415;QD=4.04;ReadPosRankSum=-1.040;SOR=2.776	GT:AD:DP:GQ:PL	0/1:26,13:39:99:195,0,319
2L	7347761	.	A	G	68.03	.	AC=2;AF=1.00;AN=2;DP=4;ExcessHet=3.0103;FS=0.000;MLEAC=2;MLEAF=1.00;MQ=37.31;QD=17.01;SOR=3.258	GT:AD:DP:GQ:PL	1/1:0,4:4:12:96,12,0
2L	7840413	.	A	T	620.79	.	AC=2;AF=1.00;AN=2;BaseQRankSum=1.901;ClippingRankSum=0.000;DP=31;ExcessHet=3.0103;FS=13.617;MLEAC=2;MLEAF=1.00;MQ=41.39;MQRankSum=0.468;QD=26.99;ReadPosRankSum=1.904;SOR=6.271	GT:AD:DP:GQ:PL	1/1:1,22:23:22:649,22,0
2L	9080180	2L_9080180_SNP	C	G	1225.77	.	AC=1;AF=0.500;AN=2;BaseQRankSum=0.017;ClippingRankSum=0.000;DB;DP=75;ExcessHet=3.0103;FS=7.851;MLEAC=1;MLEAF=0.500;MQ=43.37;MQRankSum=-1.339;QD=16.56;ReadPosRankSum=-1.638;SOR=1.286	GT:AD:DP:GQ:PL	0/1:41,33:74:99:1254,0,1661
2L	9080194	2L_9080194_SNP	T	C	1258.77	.	AC=1;AF=0.500;AN=2;BaseQRankSum=-1.535;ClippingRankSum=0.000;DB;DP=80;ExcessHet=3.0103;FS=4.417;MLEAC=1;MLEAF=0.500;MQ=43.17;MQRankSum=-1.398;QD=15.93;ReadPosRankSum=2.368;SOR=1.220	GT:AD:DP:GQ:PL	0/1:45,34:79:99:1287,0,1784
2L	9080196	.	TA	T	1228.73	.	AC=1;AF=0.500;AN=2;BaseQRankSum=1.047;ClippingRankSum=0.000;DP=79;ExcessHet=3.0103;FS=4.416;MLEAC=1;MLEAF=0.500;MQ=43.16;MQRankSum=-1.340;QD=15.75;ReadPosRankSum=1.225;SOR=1.244	GT:AD:DP:GQ:PL	0/1:44,34:78:99:1266,0,1787
2L	9080198	.	TATATA	T	1222.73	.	AC=1;AF=0.500;AN=2;BaseQRankSum=1.114;ClippingRankSum=0.000;DP=80;ExcessHet=3.0103;FS=3.052;MLEAC=1;MLEAF=0.500;MQ=42.98;MQRankSum=-0.821;QD=15.28;ReadPosRankSum=-1.848;SOR=1.128	GT:AD:DP:GQ:PL	0/1:46,34:80:99:1260,0,1830
2L	9080246	2L_9080246_SNP	T	A	514.77	.	AC=1;AF=0.500;AN=2;BaseQRankSum=0.189;ClippingRankSum=0.000;DB;DP=72;ExcessHet=3.0103;FS=2.026;MLEAC=1;MLEAF=0.500;MQ=43.06;MQRankSum=-0.383;QD=7.15;ReadPosRankSum=0.289;SOR=1.061	GT:AD:DP:GQ:PL	0/1:44,28:72:99:543,0,978
2L	9625572	.	T	C	87.77	.	AC=1;AF=0.500;AN=2;BaseQRankSum=-2.657;ClippingRankSum=0.000;DP=24;ExcessHet=3.0103;FS=43.543;MLEAC=1;MLEAF=0.500;MQ=43.55;MQRankSum=-2.701;QD=4.18;ReadPosRankSum=-2.634;SOR=4.395	GT:AD:DP:GQ:PL	0/1:13,8:21:99:116,0,455
2L	10150589	.	AAT	A	73.73	.	AC=1;AF=0.500;AN=2;BaseQRankSum=-0.989;ClippingRankSum=0.000;DP=45;ExcessHet=3.0103;FS=0.000;MLEAC=1;MLEAF=0.500;MQ=43.34;MQRankSum=-2.489;QD=1.99;ReadPosRankSum=0.042;SOR=0.446	GT:AD:DP:GQ:PL	0/1:29,8:37:99:111,0,698
2L	10320140	.	TTA	T	1463.73	.	AC=1;AF=0.500;AN=2;BaseQRankSum=1.218;ClippingRankSum=0.000;DP=57;ExcessHet=3.0103;FS=1.392;MLEAC=1;MLEAF=0.500;MQ=43.78;MQRankSum=2.119;QD=29.87;ReadPosRankSum=-0.872;SOR=0.476	GT:AD:DP:GQ:PL	0/1:10,39:49:99:1501,0,145
2L	10541457	2L_10541457_SNP	C	A	1450.77	.	AC=1;AF=0.500;AN=2;BaseQRankSum=-1.682;ClippingRankSum=0.000;DB;DP=50;ExcessHet=3.0103;FS=7.299;MLEAC=1;MLEAF=0.500;MQ=43.84;MQRankSum=-1.136;QD=29.02;ReadPosRankSum=1.456;SOR=0.148	GT:AD:DP:GQ:PL	0/1:12,38:50:99:1479,0,373
2L	10541467	2L_10541467_SNP	T	G	1465.77	.	AC=1;AF=0.500;AN=2;BaseQRankSum=-0.932;ClippingRankSum=0.000;DB;DP=48;ExcessHet=3.0103;FS=7.243;MLEAC=1;MLEAF=0.500;MQ=43.84;MQRankSum=-1.101;QD=30.54;ReadPosRankSum=0.681;SOR=0.267	GT:AD:DP:GQ:PL	0/1:11,37:48:99:1494,0,348
2L	11198351	.	GTGA	G	232.80	.	AC=2;AF=1.00;AN=2;DP=6;ExcessHet=3.0103;FS=0.000;MLEAC=2;MLEAF=1.00;MQ=49.94;QD=30.18;SOR=3.912	GT:AD:DP:GQ:PL	1/1:0,6:6:18:270,18,0
2L	11198351	.	GTGA	G	232.80	.	AC=2;AF=1.00;AN=2;DP=6;ExcessHet=3.0103;FS=0.000;MLEAC=2;MLEAF=1.00;MQ=49.94;QD=30.18;SOR=3.912	GT:AD:DP:GQ:PL	1/1:0,6:6:18:270,18,0
2L	11807164	.	CAG	C	33.73	.	AC=1;AF=0.500;AN=2;BaseQRankSum=1.357;ClippingRankSum=0.000;DP=38;ExcessHet=3.0103;FS=1.830;MLEAC=1;MLEAF=0.500;MQ=43.14;MQRankSum=-1.772;QD=1.02;ReadPosRankSum=0.819;SOR=1.294	GT:AD:DP:GQ:PL	0/1:27,6:33:71:71,0,718
2L	12778430	.	TGGGG	T	88.70	.	AC=2;AF=1.00;AN=2;DP=9;ExcessHet=3.0103;FS=0.000;MLEAC=2;MLEAF=1.00;MQ=43.78;QD=29.57;SOR=2.833	GT:AD:DP:GQ:PL	1/1:0,3:3:6:125,6,0
2L	14465285	.	AT	A	63.73	.	AC=1;AF=0.500;AN=2;BaseQRankSum=-0.210;ClippingRankSum=0.000;DP=53;ExcessHet=3.0103;FS=1.389;MLEAC=1;MLEAF=0.500;MQ=43.68;MQRankSum=1.108;QD=1.45;ReadPosRankSum=0.849;SOR=1.096	GT:AD:DP:GQ:PL	0/1:30,14:44:99:101,0,431
2L	14571401	2L_14571401_SNP	T	C	235.77	.	AC=2;AF=1.00;AN=2;DB;DP=24;ExcessHet=3.0103;FS=0.000;MLEAC=2;MLEAF=1.00;MQ=41.15;QD=23.58;SOR=4.804	GT:AD:DP:GQ:PL	1/1:0,10:10:30:264,30,0
2L	14881319	.	A	T	46.77	.	AC=1;AF=0.500;AN=2;BaseQRankSum=-0.672;ClippingRankSum=0.000;DP=35;ExcessHet=3.0103;FS=2.594;MLEAC=1;MLEAF=0.500;MQ=33.35;MQRankSum=2.491;QD=1.42;ReadPosRankSum=-1.247;SOR=1.646	GT:AD:DP:GQ:PL	0/1:29,4:33:75:75,0,1290
2L	14881325	.	C	A	40.77	.	AC=1;AF=0.500;AN=2;BaseQRankSum=0.503;ClippingRankSum=0.000;DP=38;ExcessHet=3.0103;FS=2.556;MLEAC=1;MLEAF=0.500;MQ=33.37;MQRankSum=2.576;QD=1.13;ReadPosRankSum=-0.633;SOR=1.445	GT:AD:DP:GQ:PL	0/1:32,4:36:69:69,0,1355
2L	14882676	.	A	G	34.77	.	AC=1;AF=0.500;AN=2;BaseQRankSum=2.200;ClippingRankSum=0.000;DP=9;ExcessHet=3.0103;FS=0.000;MLEAC=1;MLEAF=0.500;MQ=33.62;MQRankSum=0.000;QD=3.86;ReadPosRankSum=0.812;SOR=0.551	GT:AD:DP:GQ:PL	0/1:7,2:9:63:63,0,278
2L	14882681	.	A	T	34.77	.	AC=1;AF=0.500;AN=2;BaseQRankSum=0.812;ClippingRankSum=0.000;DP=9;ExcessHet=3.0103;FS=0.000;MLEAC=1;MLEAF=0.500;MQ=33.62;MQRankSum=0.000;QD=3.86;ReadPosRankSum=0.393;SOR=0.551	GT:AD:DP:GQ:PL	0/1:7,2:9:63:63,0,278
2L	15332481	2L_15332481_SNP	G	A	45.77	.	AC=1;AF=0.500;AN=2;BaseQRankSum=2.069;ClippingRankSum=0.000;DB;DP=77;ExcessHet=3.0103;FS=18.534;MLEAC=1;MLEAF=0.500;MQ=41.53;MQRankSum=-5.482;QD=0.59;ReadPosRankSum=0.842;SOR=4.174	GT:AD:DP:GQ:PL	0/1:70,7:77:74:74,0,3044
2L	15332501	.	C	A	99.77	.	AC=1;AF=0.500;AN=2;BaseQRankSum=0.555;ClippingRankSum=0.000;DP=75;ExcessHet=3.0103;FS=16.995;MLEAC=1;MLEAF=0.500;MQ=41.33;MQRankSum=-5.760;QD=1.33;ReadPosRankSum=1.803;SOR=3.890	GT:AD:DP:GQ:PL	0/1:67,8:75:99:128,0,2873
2L	15332563	.	G	C	75.77	.	AC=1;AF=0.500;AN=2;BaseQRankSum=1.272;ClippingRankSum=0.000;DP=70;ExcessHet=3.0103;FS=17.920;MLEAC=1;MLEAF=0.500;MQ=40.87;MQRankSum=-4.972;QD=1.10;ReadPosRankSum=-1.064;SOR=4.051	GT:AD:DP:GQ:PL	0/1:62,7:69:99:104,0,2624
2L	15332567	.	G	GT	63.73	.	AC=1;AF=0.500;AN=2;BaseQRankSum=-1.296;ClippingRankSum=0.000;DP=71;ExcessHet=3.0103;FS=17.632;MLEAC=1;MLEAF=0.500;MQ=40.92;MQRankSum=-5.001;QD=0.91;ReadPosRankSum=-1.361;SOR=3.993	GT:AD:DP:GQ:PL	0/1:63,7:70:99:101,0,2666
2L	15332568	.	A	G	72.77	.	AC=1;AF=0.500;AN=2;BaseQRankSum=1.208;ClippingRankSum=0.000;DP=71;ExcessHet=3.0103;FS=17.632;MLEAC=1;MLEAF=0.500;MQ=40.92;MQRankSum=-5.001;QD=1.04;ReadPosRankSum=-1.430;SOR=3.993	GT:AD:DP:GQ:PL	0/1:63,7:70:99:101,0,2666
2L	16479709	.	G	GTTTTTTTTTTT	261.75	.	AC=2;AF=1.00;AN=2;DP=12;ExcessHet=3.0103;FS=0.000;MLEAC=2;MLEAF=1.00;MQ=43.84;QD=32.68;SOR=3.912	GT:AD:DP:GQ:PL	1/1:0,6:6:23:299,23,0
2L	16853833	.	C	A	37.77	.	AC=1;AF=0.500;AN=2;BaseQRankSum=0.625;ClippingRankSum=0.000;DP=35;ExcessHet=3.0103;FS=5.544;MLEAC=1;MLEAF=0.500;MQ=33.00;MQRankSum=1.584;QD=1.08;ReadPosRankSum=0.775;SOR=2.179	GT:AD:DP:GQ:PL	0/1:32,3:35:66:66,0,1416
2L	17381298	.	A	ACCCCC	171.90	.	AC=2;AF=1.00;AN=2;DP=14;ExcessHet=3.0103;FS=0.000;MLEAC=2;MLEAF=1.00;MQ=42.91;QD=34.38;SOR=3.611	GT:AD:DP:GQ:PL	1/1:0,5:5:14:209,14,0
2L	17381298	.	A	ACCCCC	171.90	.	AC=2;AF=1.00;AN=2;DP=14;ExcessHet=3.0103;FS=0.000;MLEAC=2;MLEAF=1.00;MQ=42.91;QD=34.38;SOR=3.611	GT:AD:DP:GQ:PL	1/1:0,5:5:14:209,14,0
2L	17381310	2L_17381310_SNP	T	C	157.77	.	AC=1;AF=0.500;AN=2;BaseQRankSum=0.000;ClippingRankSum=0.000;DB;DP=6;ExcessHet=3.0103;FS=0.000;MLEAC=1;MLEAF=0.500;MQ=40.64;MQRankSum=-0.842;QD=26.29;ReadPosRankSum=0.189;SOR=2.093	GT:AD:DP:GQ:PL	0/1:3,3:6:61:186,0,61
2L	17381310	2L_17381310_SNP	T	C	157.77	.	AC=1;AF=0.500;AN=2;BaseQRankSum=0.000;ClippingRankSum=0.000;DB;DP=6;ExcessHet=3.0103;FS=0.000;MLEAC=1;MLEAF=0.500;MQ=40.64;MQRankSum=-0.842;QD=26.29;ReadPosRankSum=0.189;SOR=2.093	GT:AD:DP:GQ:PL	0/1:3,3:6:61:186,0,61
2L	18028106	.	CTG	C	52.73	.	AC=1;AF=0.500;AN=2;BaseQRankSum=0.122;ClippingRankSum=0.000;DP=24;ExcessHet=3.0103;FS=0.000;MLEAC=1;MLEAF=0.500;MQ=42.76;MQRankSum=0.298;QD=3.30;ReadPosRankSum=0.245;SOR=0.527	GT:AD:DP:GQ:PL	0/1:11,5:16:90:90,0,237
2L	19112337	.	TCTG	T	42.73	.	AC=1;AF=0.500;AN=2;BaseQRankSum=-0.817;ClippingRankSum=0.000;DP=37;ExcessHet=3.0103;FS=0.000;MLEAC=1;MLEAF=0.500;MQ=43.90;MQRankSum=0.490;QD=1.42;ReadPosRankSum=0.214;SOR=0.495	GT:AD:DP:GQ:PL	0/1:26,4:30:80:80,0,981
2L	19400999	.	G	GTGTGTGT	302.52	.	AC=2;AF=1.00;AN=2;BaseQRankSum=-0.431;ClippingRankSum=0.000;DP=10;ExcessHet=3.0103;FS=0.000;MLEAC=2;MLEAF=1.00;MQ=42.20;MQRankSum=0.589;QD=33.61;ReadPosRankSum=0.589;SOR=0.446	GT:AD:DP:GQ:PL	1/1:1,8:9:7:339,7,0
2L	20055993	.	CTA	C	100.73	.	AC=1;AF=0.500;AN=2;BaseQRankSum=0.621;ClippingRankSum=0.000;DP=55;ExcessHet=3.0103;FS=0.000;MLEAC=1;MLEAF=0.500;MQ=43.89;MQRankSum=0.820;QD=2.19;ReadPosRankSum=-0.933;SOR=0.504	GT:AD:DP:GQ:PL	0/1:36,10:46:99:138,0,922
2L	20158919	.	G	A	61.28	.	AC=2;AF=1.00;AN=2;DP=3;ExcessHet=3.0103;FS=0.000;MLEAC=2;MLEAF=1.00;MQ=44.00;QD=20.43;SOR=1.179	GT:AD:DP:GQ:PL	1/1:0,3:3:9:89,9,0
2L	20389326	.	TAAAAA	T	53.70	.	AC=2;AF=1.00;AN=2;DP=2;ExcessHet=3.0103;FS=0.000;MLEAC=2;MLEAF=1.00;MQ=43.01;QD=26.85;SOR=2.303	GT:AD:DP:GQ:PL	1/1:0,2:2:6:90,6,0
2L	21049080	.	A	ATCCGGCCGAATGCTGACAT	98.25	.	AC=2;AF=1.00;AN=2;DP=3;ExcessHet=3.0103;FS=0.000;MLEAC=2;MLEAF=1.00;MQ=30.43;QD=32.75;SOR=2.833	GT:AD:DP:GQ:PL	1/1:0,3:3:9:135,9,0
2L	21049103	.	T	A	83.03	.	AC=2;AF=1.00;AN=2;DP=4;ExcessHet=3.0103;FS=0.000;MLEAC=2;MLEAF=1.00;MQ=34.33;QD=20.76;SOR=3.258	GT:AD:DP:GQ:PL	1/1:0,4:4:12:111,12,0
2L	21418952	.	T	TC	679.73	.	AC=2;AF=1.00;AN=2;DP=9;ExcessHet=3.0103;FS=0.000;MLEAC=2;MLEAF=1.00;MQ=39.18;QD=31.83;SOR=2.833	GT:AD:DP:GQ:PL	1/1:0,8:8:46:717,46,0
2L	21418953	.	T	TTCAATTCCCTGTGGGCCGTATTCACCGTTTGCTCCGGAAGGGAAACTACGCAGAGCGTGTTGGTGCAGGCGCTCCAGTTTACCTAGCTGCCGTAATGGAATATCTGGCCGCTGAGGTTCTCGAGTTGGCTGGCAATGCTGCTCGTGACAACAAGAAGAC	679.73	.	AC=2;AF=1.00;AN=2;DP=9;ExcessHet=3.0103;FS=0.000;MLEAC=2;MLEAF=1.00;MQ=39.18;QD=33.03;SOR=2.833	GT:AD:DP:GQ:PL	1/1:0,8:8:46:717,46,0
2L	22200163	.	GAAAA	G	143	.	AC=2;AF=1.00;AN=2;DP=5;ExcessHet=3.0103;FS=0.000;MLEAC=2;MLEAF=1.00;MQ=30.92;QD=31.76;SOR=0.693	GT:AD:DP:GQ:PL	1/1:0,4:4:12:180,12,0
2L	22237918	.	T	TATTGTCATTAAACAATATAAAGTGTACTATAAACA	219.73	.	AC=1;AF=0.500;AN=2;BaseQRankSum=-0.864;ClippingRankSum=0.000;DP=20;ExcessHet=3.0103;FS=0.000;MLEAC=1;MLEAF=0.500;MQ=34.51;MQRankSum=0.944;QD=15.70;ReadPosRankSum=2.947;SOR=0.693	GT:AD:DP:GQ:PL	0/1:7,7:14:99:257,0,246
2L	22251773	2L_22251773_INS	T	TTTA	89.25	.	AC=2;AF=1.00;AN=2;DB;DP=3;ExcessHet=3.0103;FS=0.000;MLEAC=2;MLEAF=1.00;MQ=27.39;QD=29.75;SOR=1.179	GT:AD:DP:GQ:PL	1/1:0,3:3:9:126,9,0
2L	22445736	.	C	CCATCAACGTCAACGAACGCTTAAAGTGCGAT	143	.	AC=2;AF=1.00;AN=2;DP=5;ExcessHet=3.0103;FS=0.000;MLEAC=2;MLEAF=1.00;MQ=35.28;QD=31.84;SOR=2.833	GT:AD:DP:GQ:PL	1/1:0,3:3:12:180,12,0
2L	22486265	.	T	C	166.77	.	AC=1;AF=0.500;AN=2;BaseQRankSum=-1.915;ClippingRankSum=0.000;DP=20;ExcessHet=3.0103;FS=3.522;MLEAC=1;MLEAF=0.500;MQ=42.67;MQRankSum=-1.221;QD=16.68;ReadPosRankSum=-0.175;SOR=0.048	GT:AD:DP:GQ:PL	0/1:5,5:10:99:195,0,225
2L	22486271	.	C	T	166.77	.	AC=1;AF=0.500;AN=2;BaseQRankSum=0.464;ClippingRankSum=0.000;DP=18;ExcessHet=3.0103;FS=3.522;MLEAC=1;MLEAF=0.500;MQ=42.52;MQRankSum=-1.221;QD=16.68;ReadPosRankSum=-0.175;SOR=0.048	GT:AD:DP:GQ:PL	0/1:5,5:10:99:195,0,225
2L	22589678	.	T	C	57.28	.	AC=2;AF=1.00;AN=2;DP=3;ExcessHet=3.0103;FS=0.000;MLEAC=2;MLEAF=1.00;MQ=43.34;QD=19.09;SOR=1.179	GT:AD:DP:GQ:PL	1/1:0,3:3:9:85,9,0
2L	22910229	.	A	AT	101.73	.	AC=1;AF=0.500;AN=2;BaseQRankSum=-1.246;ClippingRankSum=0.000;DP=21;ExcessHet=3.0103;FS=0.000;MLEAC=1;MLEAF=0.500;MQ=32.13;MQRankSum=-0.508;QD=6.78;ReadPosRankSum=0.123;SOR=1.179	GT:AD:DP:GQ:PL	0/1:5,10:15:47:139,0,47
2L	22913725	.	C	A	96.77	.	AC=1;AF=0.500;AN=2;BaseQRankSum=-0.213;ClippingRankSum=0.000;DP=18;ExcessHet=3.0103;FS=3.140;MLEAC=1;MLEAF=0.500;MQ=39.14;MQRankSum=0.956;QD=5.69;ReadPosRankSum=-0.055;SOR=2.093	GT:AD:DP:GQ:PL	0/1:10,7:17:99:125,0,208
2L	22954900	.	C	T	89.28	.	AC=2;AF=1.00;AN=2;DP=4;ExcessHet=3.0103;FS=0.000;MLEAC=2;MLEAF=1.00;MQ=44.00;QD=29.76;SOR=1.179	GT:AD:DP:GQ:PL	1/1:0,3:3:9:117,9,0
2L	22954907	.	A	C	62.74	.	AC=2;AF=1.00;AN=2;DP=3;ExcessHet=3.0103;FS=0.000;MLEAC=2;MLEAF=1.00;MQ=44.00;QD=31.37;SOR=0.693	GT:AD:DP:GQ:PL	1/1:0,2:2:6:90,6,0
2L	23043356	.	A	G	167.77	.	AC=1;AF=0.500;AN=2;BaseQRankSum=-0.361;ClippingRankSum=0.000;DP=44;ExcessHet=3.0103;FS=0.000;MLEAC=1;MLEAF=0.500;MQ=38.58;MQRankSum=-1.043;QD=3.81;ReadPosRankSum=-1.789;SOR=0.467	GT:AD:DP:GQ:PL	0/1:36,8:44:99:196,0,851
2L	23222020	.	T	C	62.74	.	AC=2;AF=1.00;AN=2;DP=2;ExcessHet=3.0103;FS=0.000;MLEAC=2;MLEAF=1.00;MQ=38.58;QD=31.37;SOR=2.303	GT:AD:DP:GQ:PL	1/1:0,2:2:6:90,6,0
2L	23222039	.	T	A	89.28	.	AC=2;AF=1.00;AN=2;DP=3;ExcessHet=3.0103;FS=0.000;MLEAC=2;MLEAF=1.00;MQ=35.41;QD=29.76;SOR=2.833	GT:AD:DP:GQ:PL	1/1:0,3:3:9:117,9,0
2L	23306836	.	A	G	62.74	.	AC=2;AF=1.00;AN=2;DP=3;ExcessHet=3.0103;FS=0.000;MLEAC=2;MLEAF=1.00;MQ=37.92;QD=31.37;SOR=2.303	GT:AD:DP:GQ:PL	1/1:0,2:2:6:90,6,0
2L	23307439	.	T	C	66.77	.	AC=1;AF=0.500;AN=2;BaseQRankSum=-1.200;ClippingRankSum=0.000;DP=10;ExcessHet=3.0103;FS=0.000;MLEAC=1;MLEAF=0.500;MQ=42.46;MQRankSum=-2.148;QD=7.42;ReadPosRankSum=0.241;SOR=0.527	GT:AD:DP:GQ:PL	0/1:5,4:9:95:95,0,117
2L	23446655	.	T	TGGAGCACAACAGAGCGCATAGGGCA	78.73	.	AC=1;AF=0.500;AN=2;BaseQRankSum=-1.421;ClippingRankSum=0.000;DP=38;ExcessHet=3.0103;FS=1.982;MLEAC=1;MLEAF=0.500;MQ=32.98;MQRankSum=-0.810;QD=2.19;ReadPosRankSum=-1.607;SOR=1.292	GT:AD:DP:GQ:PL	0/1:31,5:36:99:116,0,2340
2R	40135	.	A	C	66.77	.	AC=1;AF=0.500;AN=2;BaseQRankSum=-0.972;ClippingRankSum=0.000;DP=37;ExcessHet=3.0103;FS=34.771;MLEAC=1;MLEAF=0.500;MQ=34.31;MQRankSum=-3.419;QD=1.80;ReadPosRankSum=0.201;SOR=4.397	GT:AD:DP:GQ:PL	0/1:29,8:37:95:95,0,693
2R	42659	.	C	A	52.28	.	AC=2;AF=1.00;AN=2;DP=4;ExcessHet=3.0103;FS=0.000;MLEAC=2;MLEAF=1.00;MQ=41.11;QD=17.43;SOR=2.833	GT:AD:DP:GQ:PL	1/1:0,3:3:9:80,9,0
2R	43466	.	GC	G	143	.	AC=2;AF=1.00;AN=2;DP=9;ExcessHet=3.0103;FS=0.000;MLEAC=2;MLEAF=1.00;MQ=35.66;QD=29.28;SOR=3.258	GT:AD:DP:GQ:PL	1/1:0,4:4:12:180,12,0
2R	43469	.	T	A	152.03	.	AC=2;AF=1.00;AN=2;DP=9;ExcessHet=3.0103;FS=0.000;MLEAC=2;MLEAF=1.00;MQ=35.66;QD=34.12;SOR=3.258	GT:AD:DP:GQ:PL	1/1:0,4:4:12:180,12,0
2R	44408	.	G	GAGCGGGCTGCCGGTCCCTCTCCAGCTGTTGTTGTTGGAGGT	66.73	.	AC=1;AF=0.500;AN=2;BaseQRankSum=-1.470;ClippingRankSum=0.000;DP=13;ExcessHet=3.0103;FS=0.000;MLEAC=1;MLEAF=0.500;MQ=34.02;MQRankSum=0.984;QD=6.67;ReadPosRankSum=-1.001;SOR=0.446	GT:AD:DP:GQ:PL	0/1:7,3:10:99:104,0,342
2R	161090	.	G	A	51.28	.	AC=2;AF=1.00;AN=2;DP=3;ExcessHet=3.0103;FS=0.000;MLEAC=2;MLEAF=1.00;MQ=22.41;QD=17.09;SOR=1.179	GT:AD:DP:GQ:PL	1/1:0,3:3:9:79,9,0
2R	179007	.	T	TAAGCTTTGTACTATGAACCGTTA	31.73	.	AC=1;AF=0.500;AN=2;BaseQRankSum=-3.167;ClippingRankSum=0.000;DP=47;ExcessHet=3.0103;FS=0.000;MLEAC=1;MLEAF=0.500;MQ=33.73;MQRankSum=3.142;QD=0.71;ReadPosRankSum=-3.617;SOR=0.904	GT:AD:DP:GQ:PL	0/1:40,5:45:69:69,0,2464
2R	736266	.	A	T	34.77	.	AC=1;AF=0.500;AN=2;BaseQRankSum=2.104;ClippingRankSum=0.000;DP=36;ExcessHet=3.0103;FS=9.039;MLEAC=1;MLEAF=0.500;MQ=32.71;MQRankSum=1.674;QD=0.97;ReadPosRankSum=0.176;SOR=3.033	GT:AD:DP:GQ:PL	0/1:32,4:36:63:63,0,2991
2R	736269	.	G	A	40.77	.	AC=1;AF=0.500;AN=2;BaseQRankSum=1.242;ClippingRankSum=0.000;DP=36;ExcessHet=3.0103;FS=8.502;MLEAC=1;MLEAF=0.500;MQ=32.73;MQRankSum=1.672;QD=1.13;ReadPosRankSum=0.478;SOR=2.808	GT:AD:DP:GQ:PL	0/1:32,4:36:69:69,0,2907
2R	736292	.	G	A	31.77	.	AC=1;AF=0.500;AN=2;BaseQRankSum=-1.800;ClippingRankSum=0.000;DP=40;ExcessHet=3.0103;FS=8.659;MLEAC=1;MLEAF=0.500;MQ=31.96;MQRankSum=1.815;QD=0.79;ReadPosRankSum=1.917;SOR=2.856	GT:AD:DP:GQ:PL	0/1:36,4:40:60:60,0,3821
2R	1101843	.	TA	T	77.77	.	AC=1;AF=0.500;AN=2;BaseQRankSum=0.529;ClippingRankSum=0.000;DP=50;ExcessHet=3.0103;FS=0.000;MLEAC=1;MLEAF=0.500;MQ=39.00;MQRankSum=-0.744;QD=5.18;ReadPosRankSum=0.525;SOR=1.270	GT:AD:DP:GQ:PL	0/1:4,11:15:21:115,0,21
2R	1254290	.	A	G	76.77	.	AC=1;AF=0.500;AN=2;BaseQRankSum=-0.748;ClippingRankSum=0.000;DP=12;ExcessHet=3.0103;FS=2.463;MLEAC=1;MLEAF=0.500;MQ=33.53;MQRankSum=-0.538;QD=6.98;ReadPosRankSum=0.541;SOR=0.760	GT:AD:DP:GQ:PL	0/1:6,5:11:99:105,0,133
2R	1275283	.	T	G	67.77	.	AC=1;AF=0.500;AN=2;BaseQRankSum=-2.869;ClippingRankSum=0.000;DP=43;ExcessHet=3.0103;FS=8.080;MLEAC=1;MLEAF=0.500;MQ=34.49;MQRankSum=-3.434;QD=1.58;ReadPosRankSum=2.066;SOR=2.636	GT:AD:DP:GQ:PL	0/1:38,5:43:96:96,0,1747
2R	1275285	.	T	C	67.77	.	AC=1;AF=0.500;AN=2;BaseQRankSum=-2.300;ClippingRankSum=0.000;DP=41;ExcessHet=3.0103;FS=8.343;MLEAC=1;MLEAF=0.500;MQ=33.95;MQRankSum=-3.404;QD=1.65;ReadPosRankSum=2.013;SOR=2.792	GT:AD:DP:GQ:PL	0/1:36,5:41:96:96,0,1747
2R	1275286	.	C	T	70.77	.	AC=1;AF=0.500;AN=2;BaseQRankSum=-2.228;ClippingRankSum=0.000;DP=41;ExcessHet=3.0103;FS=8.343;MLEAC=1;MLEAF=0.500;MQ=33.95;MQRankSum=-3.404;QD=1.73;ReadPosRankSum=1.934;SOR=2.792	GT:AD:DP:GQ:PL	0/1:36,5:41:99:99,0,1721
2R	1275295	.	C	T	82.77	.	AC=1;AF=0.500;AN=2;BaseQRankSum=0.426;ClippingRankSum=0.000;DP=37;ExcessHet=3.0103;FS=8.179;MLEAC=1;MLEAF=0.500;MQ=33.98;MQRankSum=-3.349;QD=2.24;ReadPosRankSum=1.023;SOR=2.694	GT:AD:DP:GQ:PL	0/1:32,5:37:99:111,0,1481
2R	1275304	.	G	A	79.77	.	AC=1;AF=0.500;AN=2;BaseQRankSum=-0.342;ClippingRankSum=0.000;DP=38;ExcessHet=3.0103;FS=8.416;MLEAC=1;MLEAF=0.500;MQ=33.93;MQRankSum=-3.363;QD=2.10;ReadPosRankSum=0.238;SOR=2.833	GT:AD:DP:GQ:PL	0/1:33,5:38:99:108,0,1496
2R	1275310	.	T	C	82.77	.	AC=1;AF=0.500;AN=2;BaseQRankSum=-0.768;ClippingRankSum=0.000;DP=38;ExcessHet=3.0103;FS=8.648;MLEAC=1;MLEAF=0.500;MQ=33.69;MQRankSum=-3.362;QD=2.18;ReadPosRankSum=-0.411;SOR=3.056	GT:AD:DP:GQ:PL	0/1:33,5:38:99:111,0,1426
2R	1275313	.	C	T	82.77	.	AC=1;AF=0.500;AN=2;BaseQRankSum=-2.056;ClippingRankSum=0.000;DP=36;ExcessHet=3.0103;FS=8.655;MLEAC=1;MLEAF=0.500;MQ=33.44;MQRankSum=-3.329;QD=2.30;ReadPosRankSum=-1.122;SOR=3.023	GT:AD:DP:GQ:PL	0/1:31,5:36:99:111,0,1426
2R	1275319	.	G	T	85.77	.	AC=1;AF=0.500;AN=2;BaseQRankSum=-1.593;ClippingRankSum=0.000;DP=35;ExcessHet=3.0103;FS=8.503;MLEAC=1;MLEAF=0.500;MQ=33.42;MQRankSum=-3.314;QD=2.45;ReadPosRankSum=-1.510;SOR=2.882	GT:AD:DP:GQ:PL	0/1:30,5:35:99:114,0,1329
2R	1275320	.	C	T	85.77	.	AC=1;AF=0.500;AN=2;BaseQRankSum=-1.856;ClippingRankSum=0.000;DP=36;ExcessHet=3.0103;FS=8.346;MLEAC=1;MLEAF=0.500;MQ=33.38;MQRankSum=-3.330;QD=2.38;ReadPosRankSum=-1.373;SOR=2.786	GT:AD:DP:GQ:PL	0/1:31,5:36:99:114,0,1329
2R	1275328	.	G	A	88.77	.	AC=1;AF=0.500;AN=2;BaseQRankSum=1.819;ClippingRankSum=0.000;DP=34;ExcessHet=3.0103;FS=8.243;MLEAC=1;MLEAF=0.500;MQ=33.21;MQRankSum=-3.294;QD=2.61;ReadPosRankSum=-2.195;SOR=2.732	GT:AD:DP:GQ:PL	0/1:29,5:34:99:117,0,1287
2R	1454920	.	A	ATCTCC	83.73	.	AC=1;AF=0.500;AN=2;BaseQRankSum=-0.431;ClippingRankSum=0.000;DP=4;ExcessHet=3.0103;FS=0.000;MLEAC=1;MLEAF=0.500;MQ=34.16;MQRankSum=-0.967;QD=27.91;ReadPosRankSum=-0.967;SOR=0.223	GT:AD:DP:GQ:PL	0/1:1,2:3:35:121,0,35
2R	1454922	.	A	AATTTGTAAACAGTTGCACAGAGATAACAGGTCAAAGTAACACTGTACTCTATTATCGACGAGG	84.73	.	AC=1;AF=0.500;AN=2;BaseQRankSum=0.000;ClippingRankSum=0.000;DP=4;ExcessHet=3.0103;FS=0.000;MLEAC=1;MLEAF=0.500;MQ=38.29;MQRankSum=-1.150;QD=21.18;ReadPosRankSum=-1.150;SOR=0.446	GT:AD:DP:GQ:PL	0/1:1,3:4:34:122,0,34
2R	1512646	.	T	A	73.77	.	AC=1;AF=0.500;AN=2;BaseQRankSum=-2.174;ClippingRankSum=0.000;DP=58;ExcessHet=3.0103;FS=0.000;MLEAC=1;MLEAF=0.500;MQ=38.26;MQRankSum=-1.345;QD=1.42;ReadPosRankSum=0.331;SOR=0.242	GT:AD:DP:GQ:PL	0/1:42,10:52:99:102,0,981
2R	1835560	.	A	AC	109.73	.	AC=1;AF=0.500;AN=2;BaseQRankSum=0.808;ClippingRankSum=0.000;DP=37;ExcessHet=3.0103;FS=12.030;MLEAC=1;MLEAF=0.500;MQ=31.57;MQRankSum=-1.556;QD=2.97;ReadPosRankSum=1.196;SOR=3.793	GT:AD:DP:GQ:PL	0/1:31,6:37:99:147,0,3748
2R	1835570	.	G	A	124.77	.	AC=1;AF=0.500;AN=2;BaseQRankSum=1.761;ClippingRankSum=0.000;DP=39;ExcessHet=3.0103;FS=15.741;MLEAC=1;MLEAF=0.500;MQ=31.62;MQRankSum=-1.629;QD=3.20;ReadPosRankSum=0.546;SOR=3.910	GT:AD:DP:GQ:PL	0/1:33,6:39:99:153,0,3278
2R	1878782	.	T	C	45.77	.	AC=1;AF=0.500;AN=2;BaseQRankSum=-1.280;ClippingRankSum=0.000;DP=27;ExcessHet=3.0103;FS=0.000;MLEAC=1;MLEAF=0.500;MQ=34.48;MQRankSum=1.766;QD=1.70;ReadPosRankSum=-0.992;SOR=0.582	GT:AD:DP:GQ:PL	0/1:21,6:27:74:74,0,462
2R	1878980	.	A	G	145.77	.	AC=1;AF=0.500;AN=2;BaseQRankSum=-0.105;ClippingRankSum=0.000;DP=28;ExcessHet=3.0103;FS=9.932;MLEAC=1;MLEAF=0.500;MQ=32.64;MQRankSum=1.754;QD=5.21;ReadPosRankSum=0.953;SOR=3.248	GT:AD:DP:GQ:PL	0/1:24,4:28:99:174,0,3167
2R	1878989	.	A	G	61.77	.	AC=1;AF=0.500;AN=2;BaseQRankSum=0.544;ClippingRankSum=0.000;DP=30;ExcessHet=3.0103;FS=9.874;MLEAC=1;MLEAF=0.500;MQ=32.95;MQRankSum=1.751;QD=2.06;ReadPosRankSum=1.100;SOR=3.248	GT:AD:DP:GQ:PL	0/1:26,4:30:90:90,0,3203
2R	2129838	.	G	C	235.77	.	AC=1;AF=0.500;AN=2;BaseQRankSum=3.012;ClippingRankSum=0.000;DP=32;ExcessHet=3.0103;FS=15.340;MLEAC=1;MLEAF=0.500;MQ=37.81;MQRankSum=1.519;QD=7.37;ReadPosRankSum=-0.794;SOR=4.103	GT:AD:DP:GQ:PL	0/1:21,11:32:99:264,0,480
2R	2361809	.	A	G	101.77	.	AC=1;AF=0.500;AN=2;BaseQRankSum=-2.841;ClippingRankSum=0.000;DP=35;ExcessHet=3.0103;FS=35.457;MLEAC=1;MLEAF=0.500;MQ=39.40;MQRankSum=0.534;QD=2.91;ReadPosRankSum=0.766;SOR=3.893	GT:AD:DP:GQ:PL	0/1:29,6:35:99:130,0,728
2R	2361835	.	T	A	88.77	.	AC=1;AF=0.500;AN=2;BaseQRankSum=-1.556;ClippingRankSum=0.000;DP=40;ExcessHet=3.0103;FS=35.479;MLEAC=1;MLEAF=0.500;MQ=39.30;MQRankSum=0.272;QD=2.28;ReadPosRankSum=0.253;SOR=3.893	GT:AD:DP:GQ:PL	0/1:33,6:39:99:117,0,774
2R	2361872	.	C	G	70.77	.	AC=1;AF=0.500;AN=2;BaseQRankSum=2.033;ClippingRankSum=0.000;DP=42;ExcessHet=3.0103;FS=18.643;MLEAC=1;MLEAF=0.500;MQ=37.16;MQRankSum=0.625;QD=1.68;ReadPosRankSum=-0.357;SOR=3.594	GT:AD:DP:GQ:PL	0/1:37,5:42:99:99,0,1510
2R	2603650	.	G	A	40.90	.	AC=1;AF=0.500;AN=2;BaseQRankSum=1.150;ClippingRankSum=0.000;DP=4;ExcessHet=3.0103;FS=6.021;MLEAC=1;MLEAF=0.500;MQ=39.53;MQRankSum=-0.319;QD=10.23;ReadPosRankSum=0.000;SOR=2.788	GT:AD:DP:GQ:PL	0/1:1,3:4:15:69,0,15
2R	2711586	.	G	GGCA	52.73	.	AC=1;AF=0.500;AN=2;BaseQRankSum=1.981;ClippingRankSum=0.000;DP=12;ExcessHet=3.0103;FS=0.000;MLEAC=1;MLEAF=0.500;MQ=34.93;MQRankSum=2.515;QD=5.86;ReadPosRankSum=-1.884;SOR=0.283	GT:AD:DP:GQ:PL	0/1:6,3:9:90:90,0,547
2R	2711587	.	T	TAAGTTTTTTATTTGTTTTTCATTCGTAGCCAATTGG	52.73	.	AC=1;AF=0.500;AN=2;BaseQRankSum=-1.345;ClippingRankSum=0.000;DP=11;ExcessHet=3.0103;FS=0.000;MLEAC=1;MLEAF=0.500;MQ=35.27;MQRankSum=2.515;QD=5.86;ReadPosRankSum=-1.884;SOR=0.283	GT:AD:DP:GQ:PL	0/1:6,3:9:90:90,0,547
2R	2880142	.	A	G	88.77	.	AC=1;AF=0.500;AN=2;BaseQRankSum=-0.300;ClippingRankSum=0.000;DP=36;ExcessHet=3.0103;FS=5.330;MLEAC=1;MLEAF=0.500;MQ=34.36;MQRankSum=2.927;QD=2.47;ReadPosRankSum=0.426;SOR=2.303	GT:AD:DP:GQ:PL	0/1:31,5:36:99:117,0,1498
2R	2880143	.	T	A	88.77	.	AC=1;AF=0.500;AN=2;BaseQRankSum=1.459;ClippingRankSum=0.000;DP=36;ExcessHet=3.0103;FS=5.330;MLEAC=1;MLEAF=0.500;MQ=34.36;MQRankSum=2.927;QD=2.47;ReadPosRankSum=0.300;SOR=2.303	GT:AD:DP:GQ:PL	0/1:31,5:36:99:117,0,1498
2R	3148769	.	T	TG	67.73	.	AC=1;AF=0.500;AN=2;BaseQRankSum=0.663;ClippingRankSum=0.000;DP=26;ExcessHet=3.0103;FS=10.193;MLEAC=1;MLEAF=0.500;MQ=31.90;MQRankSum=1.742;QD=2.71;ReadPosRankSum=0.817;SOR=3.242	GT:AD:DP:GQ:PL	0/1:21,4:25:99:105,0,986
2R	3148772	.	A	G	76.77	.	AC=1;AF=0.500;AN=2;BaseQRankSum=-0.116;ClippingRankSum=0.000;DP=25;ExcessHet=3.0103;FS=10.193;MLEAC=1;MLEAF=0.500;MQ=31.93;MQRankSum=1.742;QD=3.07;ReadPosRankSum=0.409;SOR=3.242	GT:AD:DP:GQ:PL	0/1:21,4:25:99:105,0,986
2R	3149087	.	T	A	71.77	.	AC=1;AF=0.500;AN=2;BaseQRankSum=0.750;ClippingRankSum=0.000;DP=24;ExcessHet=3.0103;FS=10.073;MLEAC=1;MLEAF=0.500;MQ=32.72;MQRankSum=1.464;QD=2.99;ReadPosRankSum=-2.335;SOR=3.246	GT:AD:DP:GQ:PL	0/1:20,4:24:99:100,0,960
2R	3149096	.	G	A	68.77	.	AC=1;AF=0.500;AN=2;BaseQRankSum=-0.265;ClippingRankSum=0.000;DP=25;ExcessHet=3.0103;FS=10.193;MLEAC=1;MLEAF=0.500;MQ=32.69;MQRankSum=1.481;QD=2.75;ReadPosRankSum=-1.826;SOR=3.242	GT:AD:DP:GQ:PL	0/1:21,4:25:97:97,0,989
2R	3149140	.	G	GACGCCTTGTCGCGGCAAA	95.73	.	AC=1;AF=0.500;AN=2;BaseQRankSum=-0.363;ClippingRankSum=0.000;DP=31;ExcessHet=3.0103;FS=12.308;MLEAC=1;MLEAF=0.500;MQ=32.80;MQRankSum=1.795;QD=3.30;ReadPosRankSum=-1.862;SOR=3.611	GT:AD:DP:GQ:PL	0/1:24,5:29:99:133,0,1404
2R	3149148	.	C	T	106.77	.	AC=1;AF=0.500;AN=2;BaseQRankSum=-0.130;ClippingRankSum=0.000;DP=28;ExcessHet=3.0103;FS=9.040;MLEAC=1;MLEAF=0.500;MQ=32.31;MQRankSum=2.030;QD=3.81;ReadPosRankSum=-3.447;SOR=3.456	GT:AD:DP:GQ:PL	0/1:23,5:28:99:135,0,1411
2R	3149152	.	T	TTAGATAACGATACACACTCCGACATCGCTACTATCCACAGCGAGGAGTCGTTGACCTACACTA	97.73	.	AC=1;AF=0.500;AN=2;BaseQRankSum=-1.452;ClippingRankSum=0.000;DP=30;ExcessHet=3.0103;FS=12.802;MLEAC=1;MLEAF=0.500;MQ=32.29;MQRankSum=2.064;QD=3.26;ReadPosRankSum=-3.346;SOR=3.607	GT:AD:DP:GQ:PL	0/1:25,5:30:99:135,0,1398
2R	3290477	.	A	G	159.77	.	AC=1;AF=0.500;AN=2;BaseQRankSum=-0.403;ClippingRankSum=0.000;DP=76;ExcessHet=3.0103;FS=0.000;MLEAC=1;MLEAF=0.500;MQ=41.54;MQRankSum=-6.742;QD=2.28;ReadPosRankSum=-2.879;SOR=0.832	GT:AD:DP:GQ:PL	0/1:63,7:70:99:188,0,2584
2R	3290592	.	T	A	258.77	.	AC=1;AF=0.500;AN=2;BaseQRankSum=1.382;ClippingRankSum=0.000;DP=67;ExcessHet=3.0103;FS=9.874;MLEAC=1;MLEAF=0.500;MQ=41.41;MQRankSum=-6.967;QD=3.86;ReadPosRankSum=-2.642;SOR=1.059	GT:AD:DP:GQ:PL	0/1:56,11:67:99:287,0,3352
2R	3447440	.	G	A	31.77	.	AC=1;AF=0.500;AN=2;BaseQRankSum=0.728;ClippingRankSum=0.000;DP=10;ExcessHet=3.0103;FS=3.310;MLEAC=1;MLEAF=0.500;MQ=34.92;MQRankSum=1.593;QD=3.18;ReadPosRankSum=-0.842;SOR=2.303	GT:AD:DP:GQ:PL	0/1:8,2:10:60:60,0,1404
2R	3447442	.	T	TAAGC	64.73	.	AC=1;AF=0.500;AN=2;BaseQRankSum=-0.557;ClippingRankSum=0.000;DP=10;ExcessHet=3.0103;FS=3.310;MLEAC=1;MLEAF=0.500;MQ=34.92;MQRankSum=1.593;QD=6.47;ReadPosRankSum=-0.728;SOR=2.303	GT:AD:DP:GQ:PL	0/1:8,2:10:99:102,0,1401
2R	3452131	.	T	TGGTATTTTGATTTAAGACAATC	467.73	.	AC=1;AF=0.500;AN=2;BaseQRankSum=0.571;ClippingRankSum=0.000;DP=38;ExcessHet=3.0103;FS=14.856;MLEAC=1;MLEAF=0.500;MQ=33.54;MQRankSum=2.108;QD=12.31;ReadPosRankSum=-3.658;SOR=2.452	GT:AD:DP:GQ:PL	0/1:27,11:38:99:505,0,6009
2R	3482697	.	G	T	102.77	.	AC=1;AF=0.500;AN=2;BaseQRankSum=0.867;ClippingRankSum=0.000;DP=13;ExcessHet=3.0103;FS=7.160;MLEAC=1;MLEAF=0.500;MQ=34.36;MQRankSum=-0.191;QD=7.91;ReadPosRankSum=-0.977;SOR=0.042	GT:AD:DP:GQ:PL	0/1:7,6:13:99:131,0,157
2R	3486474	.	TA	T	93.87	.	AC=1;AF=0.500;AN=2;BaseQRankSum=0.674;ClippingRankSum=0.000;DP=6;ExcessHet=3.0103;FS=0.000;MLEAC=1;MLEAF=0.500;MQ=27.27;MQRankSum=-0.674;QD=15.64;ReadPosRankSum=0.210;SOR=2.303	GT:AD:DP:GQ:PL	0/1:1,5:6:15:131,0,15
2R	3626382	.	A	G	52.77	.	AC=1;AF=0.500;AN=2;BaseQRankSum=-1.057;ClippingRankSum=0.000;DP=10;ExcessHet=3.0103;FS=0.000;MLEAC=1;MLEAF=0.500;MQ=30.15;MQRankSum=-2.823;QD=5.28;ReadPosRankSum=0.967;SOR=0.412	GT:AD:DP:GQ:PL	0/1:6,4:10:81:81,0,144
2R	3753223	.	C	CTGGGGTTTCTCA	122	.	AC=2;AF=1.00;AN=2;DP=4;ExcessHet=3.0103;FS=0.000;MLEAC=2;MLEAF=1.00;MQ=33.59;QD=30.50;SOR=1.609	GT:AD:DP:GQ:PL	1/1:0,4:4:12:159,12,0
2R	3753226	.	G	GAAAAAAGATATGATAGTGGCCTAT	143	.	AC=2;AF=1.00;AN=2;DP=3;ExcessHet=3.0103;FS=0.000;MLEAC=2;MLEAF=1.00;MQ=36.23;QD=31.94;SOR=2.833	GT:AD:DP:GQ:PL	1/1:0,3:3:12:180,12,0
2R	3766368	.	G	T	43.88	.	AC=1;AF=0.500;AN=2;BaseQRankSum=0.319;ClippingRankSum=0.000;DP=6;ExcessHet=3.0103;FS=0.000;MLEAC=1;MLEAF=0.500;MQ=44.00;MQRankSum=0.000;QD=10.97;ReadPosRankSum=0.000;SOR=0.916	GT:AD:DP:GQ:PL	0/1:1,3:4:16:72,0,16
2R	4251396	.	C	A	131.84	.	AC=2;AF=1.00;AN=2;DP=6;ExcessHet=3.0103;FS=0.000;MLEAC=2;MLEAF=1.00;MQ=35.86;QD=21.97;SOR=2.303	GT:AD:DP:GQ:PL	1/1:0,6:6:18:160,18,0
2R	4276530	.	G	GGA	143	.	AC=2;AF=1.00;AN=2;DP=4;ExcessHet=3.0103;FS=0.000;MLEAC=2;MLEAF=1.00;MQ=27.06;QD=24.48;SOR=1.609	GT:AD:DP:GQ:PL	1/1:0,4:4:12:180,12,0
2R	4279178	.	G	A	107.28	.	AC=2;AF=1.00;AN=2;DP=4;ExcessHet=3.0103;FS=0.000;MLEAC=2;MLEAF=1.00;MQ=29.10;QD=25.87;SOR=1.179	GT:AD:DP:GQ:PL	1/1:0,3:3:9:135,9,0
2R	4279180	.	AGG	A	98.25	.	AC=2;AF=1.00;AN=2;DP=4;ExcessHet=3.0103;FS=0.000;MLEAC=2;MLEAF=1.00;MQ=29.10;QD=32.75;SOR=1.179	GT:AD:DP:GQ:PL	1/1:0,3:3:9:135,9,0
2R	4279183	.	G	A	107.28	.	AC=2;AF=1.00;AN=2;DP=4;ExcessHet=3.0103;FS=0.000;MLEAC=2;MLEAF=1.00;MQ=29.10;QD=26.42;SOR=1.179	GT:AD:DP:GQ:PL	1/1:0,3:3:9:135,9,0
2R	4279185	.	T	TTA	98.25	.	AC=2;AF=1.00;AN=2;DP=4;ExcessHet=3.0103;FS=0.000;MLEAC=2;MLEAF=1.00;MQ=29.10;QD=32.75;SOR=1.179	GT:AD:DP:GQ:PL	1/1:0,3:3:9:135,9,0
2R	4279193	.	A	G	107.28	.	AC=2;AF=1.00;AN=2;DP=4;ExcessHet=3.0103;FS=0.000;MLEAC=2;MLEAF=1.00;MQ=29.10;QD=27.74;SOR=1.179	GT:AD:DP:GQ:PL	1/1:0,3:3:9:135,9,0
2R	4279203	.	TC	T	53.70	.	AC=2;AF=1.00;AN=2;DP=3;ExcessHet=3.0103;FS=0.000;MLEAC=2;MLEAF=1.00;MQ=31.11;QD=26.85;SOR=0.693	GT:AD:DP:GQ:PL	1/1:0,2:2:6:90,6,0
2R	4279205	.	TC	T	53.70	.	AC=2;AF=1.00;AN=2;DP=3;ExcessHet=3.0103;FS=0.000;MLEAC=2;MLEAF=1.00;MQ=31.11;QD=26.85;SOR=0.693	GT:AD:DP:GQ:PL	1/1:0,2:2:6:90,6,0
2R	4324926	.	A	T	91.77	.	AC=1;AF=0.500;AN=2;BaseQRankSum=1.000;ClippingRankSum=0.000;DP=34;ExcessHet=3.0103;FS=0.000;MLEAC=1;MLEAF=0.500;MQ=33.35;MQRankSum=3.619;QD=2.70;ReadPosRankSum=-0.199;SOR=1.061	GT:AD:DP:GQ:PL	0/1:29,5:34:99:120,0,1389
2R	4324928	.	A	G	91.77	.	AC=1;AF=0.500;AN=2;BaseQRankSum=1.625;ClippingRankSum=0.000;DP=35;ExcessHet=3.0103;FS=0.000;MLEAC=1;MLEAF=0.500;MQ=33.34;MQRankSum=3.614;QD=2.62;ReadPosRankSum=-0.082;SOR=0.999	GT:AD:DP:GQ:PL	0/1:30,5:35:99:120,0,1389
2R	4325087	.	TGA	T	169.73	.	AC=1;AF=0.500;AN=2;BaseQRankSum=-1.048;ClippingRankSum=0.000;DP=34;ExcessHet=3.0103;FS=11.031;MLEAC=1;MLEAF=0.500;MQ=33.97;MQRankSum=3.245;QD=4.99;ReadPosRankSum=-1.577;SOR=1.436	GT:AD:DP:GQ:PL	0/1:27,7:34:99:207,0,1072
2R	4325103	.	A	ATT	174.73	.	AC=1;AF=0.500;AN=2;BaseQRankSum=-0.298;ClippingRankSum=0.000;DP=33;ExcessHet=3.0103;FS=7.994;MLEAC=1;MLEAF=0.500;MQ=33.68;MQRankSum=2.995;QD=5.29;ReadPosRankSum=-0.677;SOR=1.092	GT:AD:DP:GQ:PL	0/1:27,6:33:99:212,0,1176
2R	4325105	.	AGG	A	217.73	.	AC=1;AF=0.500;AN=2;BaseQRankSum=-2.299;ClippingRankSum=0.000;DP=33;ExcessHet=3.0103;FS=11.495;MLEAC=1;MLEAF=0.500;MQ=34.04;MQRankSum=3.135;QD=6.60;ReadPosRankSum=-1.366;SOR=1.426	GT:AD:DP:GQ:PL	0/1:26,7:33:99:255,0,1173
2R	4325105	.	AGG	A	217.73	.	AC=1;AF=0.500;AN=2;BaseQRankSum=-2.299;ClippingRankSum=0.000;DP=33;ExcessHet=3.0103;FS=11.495;MLEAC=1;MLEAF=0.500;MQ=34.04;MQRankSum=3.135;QD=6.60;ReadPosRankSum=-1.366;SOR=1.426	GT:AD:DP:GQ:PL	0/1:26,7:33:99:255,0,1173
2R	4325105	.	AGG	A	217.73	.	AC=1;AF=0.500;AN=2;BaseQRankSum=-2.299;ClippingRankSum=0.000;DP=33;ExcessHet=3.0103;FS=11.495;MLEAC=1;MLEAF=0.500;MQ=34.04;MQRankSum=3.135;QD=6.60;ReadPosRankSum=-1.366;SOR=1.426	GT:AD:DP:GQ:PL	0/1:26,7:33:99:255,0,1173
2R	4325105	.	AGG	A	217.73	.	AC=1;AF=0.500;AN=2;BaseQRankSum=-2.299;ClippingRankSum=0.000;DP=33;ExcessHet=3.0103;FS=11.495;MLEAC=1;MLEAF=0.500;MQ=34.04;MQRankSum=3.135;QD=6.60;ReadPosRankSum=-1.366;SOR=1.426	GT:AD:DP:GQ:PL	0/1:26,7:33:99:255,0,1173
2R	4325107	.	G	GCCCCTTTTTT	220.73	.	AC=1;AF=0.500;AN=2;BaseQRankSum=-2.808;ClippingRankSum=0.000;DP=32;ExcessHet=3.0103;FS=11.339;MLEAC=1;MLEAF=0.500;MQ=33.68;MQRankSum=3.409;QD=6.90;ReadPosRankSum=-1.459;SOR=1.430	GT:AD:DP:GQ:PL	0/1:25,7:32:99:258,0,1150
2R	4325107	.	G	GCCCCTTTTTT	220.73	.	AC=1;AF=0.500;AN=2;BaseQRankSum=-2.808;ClippingRankSum=0.000;DP=32;ExcessHet=3.0103;FS=11.339;MLEAC=1;MLEAF=0.500;MQ=33.68;MQRankSum=3.409;QD=6.90;ReadPosRankSum=-1.459;SOR=1.430	GT:AD:DP:GQ:PL	0/1:25,7:32:99:258,0,1150
2R	4325107	.	G	GCCCCTTTTTT	220.73	.	AC=1;AF=0.500;AN=2;BaseQRankSum=-2.808;ClippingRankSum=0.000;DP=32;ExcessHet=3.0103;FS=11.339;MLEAC=1;MLEAF=0.500;MQ=33.68;MQRankSum=3.409;QD=6.90;ReadPosRankSum=-1.459;SOR=1.430	GT:AD:DP:GQ:PL	0/1:25,7:32:99:258,0,1150
2R	4325107	.	G	GCCCCTTTTTT	220.73	.	AC=1;AF=0.500;AN=2;BaseQRankSum=-2.808;ClippingRankSum=0.000;DP=32;ExcessHet=3.0103;FS=11.339;MLEAC=1;MLEAF=0.500;MQ=33.68;MQRankSum=3.409;QD=6.90;ReadPosRankSum=-1.459;SOR=1.430	GT:AD:DP:GQ:PL	0/1:25,7:32:99:258,0,1150
2R	4325111	.	T	TC	220.73	.	AC=1;AF=0.500;AN=2;BaseQRankSum=0.601;ClippingRankSum=0.000;DP=34;ExcessHet=3.0103;FS=14.800;MLEAC=1;MLEAF=0.500;MQ=34.31;MQRankSum=3.715;QD=6.49;ReadPosRankSum=-1.138;SOR=1.724	GT:AD:DP:GQ:PL	0/1:26,8:34:99:258,0,1150
2R	4325113	.	A	AATTT	220.73	.	AC=1;AF=0.500;AN=2;BaseQRankSum=1.424;ClippingRankSum=0.000;DP=34;ExcessHet=3.0103;FS=14.800;MLEAC=1;MLEAF=0.500;MQ=34.31;MQRankSum=3.715;QD=6.49;ReadPosRankSum=-1.056;SOR=1.724	GT:AD:DP:GQ:PL	0/1:26,8:34:99:258,0,1150
2R	4325115	.	A	ACTCGCTTTCTTTTTCCTCTTCTTTTCTTCTG	304.73	.	AC=1;AF=0.500;AN=2;BaseQRankSum=-0.340;ClippingRankSum=0.000;DP=33;ExcessHet=3.0103;FS=18.179;MLEAC=1;MLEAF=0.500;MQ=34.41;MQRankSum=3.676;QD=9.23;ReadPosRankSum=-1.051;SOR=1.717	GT:AD:DP:GQ:PL	0/1:25,8:33:99:342,0,1144
2R	4419011	.	G	C	37.77	.	AC=1;AF=0.500;AN=2;BaseQRankSum=-0.385;ClippingRankSum=0.000;DP=23;ExcessHet=3.0103;FS=0.000;MLEAC=1;MLEAF=0.500;MQ=35.82;MQRankSum=0.432;QD=1.64;ReadPosRankSum=0.046;SOR=0.148	GT:AD:DP:GQ:PL	0/1:20,3:23:66:66,0,811
2R	4419012	.	T	G	37.77	.	AC=1;AF=0.500;AN=2;BaseQRankSum=-0.260;ClippingRankSum=0.000;DP=23;ExcessHet=3.0103;FS=0.000;MLEAC=1;MLEAF=0.500;MQ=35.82;MQRankSum=0.432;QD=1.64;ReadPosRankSum=0.091;SOR=0.148	GT:AD:DP:GQ:PL	0/1:20,3:23:66:66,0,811
2R	4469408	.	A	T	106.90	.	AC=2;AF=1.00;AN=2;DP=5;ExcessHet=3.0103;FS=0.000;MLEAC=2;MLEAF=1.00;MQ=37.74;QD=21.38;SOR=1.022	GT:AD:DP:GQ:PL	1/1:0,5:5:15:135,15,0
2R	4469467	.	T	A	152.03	.	AC=2;AF=1.00;AN=2;DP=5;ExcessHet=3.0103;FS=0.000;MLEAC=2;MLEAF=1.00;MQ=37.74;QD=28.47;SOR=0.693	GT:AD:DP:GQ:PL	1/1:0,4:4:12:180,12,0
2R	4469468	.	C	G	152.03	.	AC=2;AF=1.00;AN=2;DP=5;ExcessHet=3.0103;FS=0.000;MLEAC=2;MLEAF=1.00;MQ=37.74;QD=33.44;SOR=0.693	GT:AD:DP:GQ:PL	1/1:0,4:4:12:180,12,0
2R	4473525	.	A	G	60.77	.	AC=1;AF=0.500;AN=2;BaseQRankSum=-0.201;ClippingRankSum=0.000;DP=24;ExcessHet=3.0103;FS=5.478;MLEAC=1;MLEAF=0.500;MQ=33.13;MQRankSum=4.125;QD=2.53;ReadPosRankSum=0.369;SOR=2.215	GT:AD:DP:GQ:PL	0/1:20,4:24:89:89,0,1523
2R	4473534	.	G	T	31.77	.	AC=1;AF=0.500;AN=2;BaseQRankSum=-1.183;ClippingRankSum=0.000;DP=24;ExcessHet=3.0103;FS=5.746;MLEAC=1;MLEAF=0.500;MQ=32.41;MQRankSum=4.303;QD=1.32;ReadPosRankSum=0.416;SOR=2.348	GT:AD:DP:GQ:PL	0/1:21,3:24:60:60,0,1602
2R	4473538	.	A	T	31.77	.	AC=1;AF=0.500;AN=2;BaseQRankSum=-3.131;ClippingRankSum=0.000;DP=25;ExcessHet=3.0103;FS=6.021;MLEAC=1;MLEAF=0.500;MQ=32.36;MQRankSum=4.390;QD=1.27;ReadPosRankSum=0.487;SOR=2.522	GT:AD:DP:GQ:PL	0/1:22,3:25:60:60,0,1602
2R	4500822	.	C	A	31.77	.	AC=1;AF=0.500;AN=2;BaseQRankSum=1.981;ClippingRankSum=0.000;DP=9;ExcessHet=3.0103;FS=3.010;MLEAC=1;MLEAF=0.500;MQ=31.84;MQRankSum=-0.751;QD=3.53;ReadPosRankSum=-0.967;SOR=1.911	GT:AD:DP:GQ:PL	0/1:6,3:9:60:60,0,122
2R	4522149	.	T	C	52.77	.	AC=1;AF=0.500;AN=2;BaseQRankSum=2.062;ClippingRankSum=0.000;DP=17;ExcessHet=3.0103;FS=0.000;MLEAC=1;MLEAF=0.500;MQ=23.57;MQRankSum=3.108;QD=3.10;ReadPosRankSum=-0.305;SOR=0.260	GT:AD:DP:GQ:PL	0/1:15,2:17:81:81,0,621
2R	4522165	.	T	G	46.77	.	AC=1;AF=0.500;AN=2;BaseQRankSum=-1.296;ClippingRankSum=0.000;DP=19;ExcessHet=3.0103;FS=9.108;MLEAC=1;MLEAF=0.500;MQ=23.52;MQRankSum=3.008;QD=2.46;ReadPosRankSum=-0.332;SOR=2.221	GT:AD:DP:GQ:PL	0/1:17,2:19:75:75,0,705
2R	4522166	.	T	A	46.77	.	AC=1;AF=0.500;AN=2;BaseQRankSum=1.555;ClippingRankSum=0.000;DP=20;ExcessHet=3.0103;FS=13.087;MLEAC=1;MLEAF=0.500;MQ=24.30;MQRankSum=3.401;QD=2.34;ReadPosRankSum=-1.218;SOR=2.786	GT:AD:DP:GQ:PL	0/1:17,3:20:75:75,0,705
2R	4522175	.	C	A	46.77	.	AC=1;AF=0.500;AN=2;BaseQRankSum=-1.411;ClippingRankSum=0.000;DP=18;ExcessHet=3.0103;FS=13.676;MLEAC=1;MLEAF=0.500;MQ=24.64;MQRankSum=3.255;QD=2.60;ReadPosRankSum=-1.363;SOR=2.783	GT:AD:DP:GQ:PL	0/1:15,3:18:75:75,0,705
2R	4522177	.	CT	C	43.73	.	AC=1;AF=0.500;AN=2;BaseQRankSum=2.343;ClippingRankSum=0.000;DP=18;ExcessHet=3.0103;FS=13.676;MLEAC=1;MLEAF=0.500;MQ=24.64;MQRankSum=3.255;QD=2.43;ReadPosRankSum=-1.541;SOR=2.783	GT:AD:DP:GQ:PL	0/1:15,3:18:81:81,0,621
2R	4522205	.	T	TAA	43.73	.	AC=1;AF=0.500;AN=2;BaseQRankSum=-0.262;ClippingRankSum=0.000;DP=18;ExcessHet=3.0103;FS=16.107;MLEAC=1;MLEAF=0.500;MQ=27.81;MQRankSum=2.218;QD=2.43;ReadPosRankSum=-2.625;SOR=2.778	GT:AD:DP:GQ:PL	0/1:15,3:18:81:81,0,621
2R	4523026	.	T	A	62.74	.	AC=2;AF=1.00;AN=2;DP=2;ExcessHet=3.0103;FS=0.000;MLEAC=2;MLEAF=1.00;MQ=37.00;QD=31.37;SOR=2.303	GT:AD:DP:GQ:PL	1/1:0,2:2:6:90,6,0
2R	4523041	.	C	CT	53.70	.	AC=2;AF=1.00;AN=2;DP=2;ExcessHet=3.0103;FS=0.000;MLEAC=2;MLEAF=1.00;MQ=37.00;QD=26.85;SOR=2.303	GT:AD:DP:GQ:PL	1/1:0,2:2:6:90,6,0
2R	4549351	.	A	T	450.77	.	AC=1;AF=0.500;AN=2;BaseQRankSum=0.618;ClippingRankSum=0.000;DP=92;ExcessHet=3.0103;FS=48.836;MLEAC=1;MLEAF=0.500;MQ=34.31;MQRankSum=-3.758;QD=4.90;ReadPosRankSum=1.026;SOR=5.783	GT:AD:DP:GQ:PL	0/1:75,17:92:99:479,0,4104
2R	4549360	.	C	T	657.77	.	AC=1;AF=0.500;AN=2;BaseQRankSum=3.445;ClippingRankSum=0.000;DP=97;ExcessHet=3.0103;FS=57.591;MLEAC=1;MLEAF=0.500;MQ=33.91;MQRankSum=-4.560;QD=6.78;ReadPosRankSum=0.166;SOR=6.184	GT:AD:DP:GQ:PL	0/1:76,21:97:99:686,0,4131
2R	4549363	.	C	G	657.77	.	AC=1;AF=0.500;AN=2;BaseQRankSum=-0.957;ClippingRankSum=0.000;DP=99;ExcessHet=3.0103;FS=59.732;MLEAC=1;MLEAF=0.500;MQ=33.83;MQRankSum=-4.702;QD=6.64;ReadPosRankSum=0.173;SOR=6.272	GT:AD:DP:GQ:PL	0/1:77,22:99:99:686,0,4131
2R	4549386	.	T	C	807.77	.	AC=1;AF=0.500;AN=2;BaseQRankSum=0.873;ClippingRankSum=0.000;DP=93;ExcessHet=3.0103;FS=60.126;MLEAC=1;MLEAF=0.500;MQ=34.19;MQRankSum=-5.058;QD=8.69;ReadPosRankSum=-1.258;SOR=6.357	GT:AD:DP:GQ:PL	0/1:70,23:93:99:836,0,3767
2R	4600842	.	T	A	33.28	.	AC=2;AF=1.00;AN=2;DP=3;ExcessHet=3.0103;FS=0.000;MLEAC=2;MLEAF=1.00;MQ=21.00;QD=11.09;SOR=2.833	GT:AD:DP:GQ:PL	1/1:0,3:3:9:61,9,0
2R	4629336	.	C	G	39.85	.	AC=1;AF=0.500;AN=2;BaseQRankSum=-1.150;ClippingRankSum=0.000;DP=4;ExcessHet=3.0103;FS=0.000;MLEAC=1;MLEAF=0.500;MQ=33.59;MQRankSum=-0.319;QD=9.96;ReadPosRankSum=0.000;SOR=1.609	GT:AD:DP:GQ:PL	0/1:1,3:4:17:68,0,17
2R	4779437	.	G	C	32.77	.	AC=1;AF=0.500;AN=2;BaseQRankSum=1.301;ClippingRankSum=0.000;DP=52;ExcessHet=3.0103;FS=28.425;MLEAC=1;MLEAF=0.500;MQ=35.27;MQRankSum=1.217;QD=0.63;ReadPosRankSum=0.796;SOR=4.400	GT:AD:DP:GQ:PL	0/1:44,8:52:61:61,0,1024
2R	4935417	.	G	T	93.77	.	AC=1;AF=0.500;AN=2;BaseQRankSum=2.076;ClippingRankSum=0.000;DP=63;ExcessHet=3.0103;FS=17.716;MLEAC=1;MLEAF=0.500;MQ=32.82;MQRankSum=-3.378;QD=1.51;ReadPosRankSum=2.151;SOR=4.034	GT:AD:DP:GQ:PL	0/1:55,7:62:99:122,0,2323
2R	4935420	.	TGA	T	78.73	.	AC=1;AF=0.500;AN=2;BaseQRankSum=0.265;ClippingRankSum=0.000;DP=65;ExcessHet=3.0103;FS=14.490;MLEAC=1;MLEAF=0.500;MQ=32.83;MQRankSum=-3.307;QD=1.21;ReadPosRankSum=0.897;SOR=3.912	GT:AD:DP:GQ:PL	0/1:58,7:65:99:116,0,2436
2R	4935423	.	A	AGT	81.73	.	AC=1;AF=0.500;AN=2;BaseQRankSum=-2.489;ClippingRankSum=0.000;DP=64;ExcessHet=3.0103;FS=14.503;MLEAC=1;MLEAF=0.500;MQ=32.63;MQRankSum=-3.286;QD=1.28;ReadPosRankSum=-0.730;SOR=3.841	GT:AD:DP:GQ:PL	0/1:57,7:64:99:119,0,2414
2R	4935430	.	A	G	87.77	.	AC=1;AF=0.500;AN=2;BaseQRankSum=0.394;ClippingRankSum=0.000;DP=63;ExcessHet=3.0103;FS=14.456;MLEAC=1;MLEAF=0.500;MQ=32.64;MQRankSum=-3.259;QD=1.39;ReadPosRankSum=0.657;SOR=3.767	GT:AD:DP:GQ:PL	0/1:56,7:63:99:116,0,2405
2R	4935444	.	TA	T	135.73	.	AC=1;AF=0.500;AN=2;BaseQRankSum=2.338;ClippingRankSum=0.000;DP=61;ExcessHet=3.0103;FS=13.530;MLEAC=1;MLEAF=0.500;MQ=32.58;MQRankSum=-3.564;QD=2.23;ReadPosRankSum=-0.866;SOR=3.463	GT:AD:DP:GQ:PL	0/1:53,8:61:99:173,0,2230
2R	4935448	.	T	C	144.77	.	AC=1;AF=0.500;AN=2;BaseQRankSum=-2.703;ClippingRankSum=0.000;DP=61;ExcessHet=3.0103;FS=13.530;MLEAC=1;MLEAF=0.500;MQ=32.58;MQRankSum=-3.564;QD=2.37;ReadPosRankSum=-1.058;SOR=3.463	GT:AD:DP:GQ:PL	0/1:53,8:61:99:173,0,2243
2R	4935450	.	G	T	144.77	.	AC=1;AF=0.500;AN=2;BaseQRankSum=0.740;ClippingRankSum=0.000;DP=62;ExcessHet=3.0103;FS=13.676;MLEAC=1;MLEAF=0.500;MQ=32.57;MQRankSum=-3.594;QD=2.33;ReadPosRankSum=-0.956;SOR=3.553	GT:AD:DP:GQ:PL	0/1:54,8:62:99:173,0,2243
2R	4935454	.	T	TG	126.73	.	AC=1;AF=0.500;AN=2;BaseQRankSum=-0.075;ClippingRankSum=0.000;DP=63;ExcessHet=3.0103;FS=13.580;MLEAC=1;MLEAF=0.500;MQ=32.61;MQRankSum=-3.614;QD=2.01;ReadPosRankSum=-0.888;SOR=3.497	GT:AD:DP:GQ:PL	0/1:55,8:63:99:164,0,2369
2R	4935459	.	A	T	129.77	.	AC=1;AF=0.500;AN=2;BaseQRankSum=-1.575;ClippingRankSum=0.000;DP=66;ExcessHet=3.0103;FS=13.627;MLEAC=1;MLEAF=0.500;MQ=32.37;MQRankSum=-3.696;QD=1.97;ReadPosRankSum=-0.708;SOR=3.745	GT:AD:DP:GQ:PL	0/1:58,8:66:99:158,0,2453
2R	4935465	.	AAC	A	126.73	.	AC=1;AF=0.500;AN=2;BaseQRankSum=1.565;ClippingRankSum=0.000;DP=64;ExcessHet=3.0103;FS=13.678;MLEAC=1;MLEAF=0.500;MQ=32.15;MQRankSum=-3.659;QD=1.98;ReadPosRankSum=-1.239;SOR=3.583	GT:AD:DP:GQ:PL	0/1:56,8:64:99:164,0,2369
2R	4935471	.	T	TTA	129.73	.	AC=1;AF=0.500;AN=2;BaseQRankSum=0.341;ClippingRankSum=0.000;DP=62;ExcessHet=3.0103;FS=13.760;MLEAC=1;MLEAF=0.500;MQ=31.94;MQRankSum=-3.438;QD=2.09;ReadPosRankSum=-1.528;SOR=3.698	GT:AD:DP:GQ:PL	0/1:54,8:62:99:167,0,2323
2R	5014786	.	C	CGAACAGCTCTTTTCTACGCATACAGTGATAGCAGACAACTGTATGTGTGCACACTTTTGCTCATGCATTGTAAATTTGACAAAATATGATATTTTTAAAAATTTCATCATATTGCTACG	592.73	.	AC=2;AF=1.00;AN=2;DP=15;ExcessHet=3.0103;FS=0.000;MLEAC=2;MLEAF=1.00;MQ=38.60;QD=32.23;SOR=5.421	GT:AD:DP:GQ:PL	1/1:0,14:14:42:630,42,0
2R	5033979	.	A	AATTTTTCG	53.70	.	AC=2;AF=1.00;AN=2;DP=2;ExcessHet=3.0103;FS=0.000;MLEAC=2;MLEAF=1.00;MQ=37.50;QD=26.85;SOR=2.303	GT:AD:DP:GQ:PL	1/1:0,2:2:6:90,6,0
2R	5290969	.	T	A	68.28	.	AC=2;AF=1.00;AN=2;DP=4;ExcessHet=3.0103;FS=0.000;MLEAC=2;MLEAF=1.00;MQ=34.47;QD=22.76;SOR=1.179	GT:AD:DP:GQ:PL	1/1:0,3:3:9:96,9,0
2R	5580653	.	A	C	46.77	.	AC=1;AF=0.500;AN=2;BaseQRankSum=0.000;ClippingRankSum=0.000;DP=49;ExcessHet=3.0103;FS=4.576;MLEAC=1;MLEAF=0.500;MQ=36.79;MQRankSum=-0.371;QD=0.95;ReadPosRankSum=-0.894;SOR=1.959	GT:AD:DP:GQ:PL	0/1:44,5:49:75:75,0,2094
2R	6417457	.	A	T	52.77	.	AC=1;AF=0.500;AN=2;BaseQRankSum=0.967;ClippingRankSum=0.000;DP=3;ExcessHet=3.0103;FS=4.771;MLEAC=1;MLEAF=0.500;MQ=38.85;MQRankSum=-0.967;QD=17.59;ReadPosRankSum=-0.967;SOR=2.225	GT:AD:DP:GQ:PL	0/1:1,2:3:36:81,0,36
2R	6417464	.	A	G	52.77	.	AC=1;AF=0.500;AN=2;BaseQRankSum=0.431;ClippingRankSum=0.000;DP=3;ExcessHet=3.0103;FS=4.771;MLEAC=1;MLEAF=0.500;MQ=38.85;MQRankSum=-0.967;QD=17.59;ReadPosRankSum=-0.967;SOR=2.225	GT:AD:DP:GQ:PL	0/1:1,2:3:36:81,0,36
2R	6428687	.	G	A	49.77	.	AC=1;AF=0.500;AN=2;BaseQRankSum=0.000;ClippingRankSum=0.000;DP=6;ExcessHet=3.0103;FS=0.000;MLEAC=1;MLEAF=0.500;MQ=35.63;MQRankSum=-1.383;QD=12.44;ReadPosRankSum=0.000;SOR=0.693	GT:AD:DP:GQ:PL	0/1:2,2:4:78:78,0,78
2R	6598676	.	AC	A	39.73	.	AC=1;AF=0.500;AN=2;BaseQRankSum=-1.531;ClippingRankSum=0.000;DP=24;ExcessHet=3.0103;FS=2.522;MLEAC=1;MLEAF=0.500;MQ=44.00;MQRankSum=0.000;QD=3.06;ReadPosRankSum=0.310;SOR=0.160	GT:AD:DP:GQ:PL	0/1:6,7:13:77:77,0,91
2R	7763898	.	C	CTATATATATATATATATATATATATATA	438.73	.	AC=2;AF=1.00;AN=2;DP=12;ExcessHet=3.0103;FS=0.000;MLEAC=1;MLEAF=0.500;MQ=42.51;QD=29.65;SOR=1.981	GT:AD:DP:GQ:PL	1/1:0,9:9:34:424,34,0
2R	8305984	.	T	TA	542.73	.	AC=2;AF=1.00;AN=2;DP=13;ExcessHet=3.0103;FS=0.000;MLEAC=2;MLEAF=1.00;MQ=42.63;QD=34.22;SOR=2.833	GT:AD:DP:GQ:PL	1/1:0,13:13:36:580,36,0
2R	8305989	.	A	G	161.03	.	AC=2;AF=1.00;AN=2;BaseQRankSum=-0.674;ClippingRankSum=0.000;DP=6;ExcessHet=3.0103;FS=0.000;MLEAC=2;MLEAF=1.00;MQ=43.51;MQRankSum=1.383;QD=26.84;ReadPosRankSum=0.000;SOR=0.707	GT:AD:DP:GQ:PL	1/1:1,5:6:12:189,12,0
2R	8394653	.	CTG	C	55.73	.	AC=1;AF=0.500;AN=2;BaseQRankSum=-0.522;ClippingRankSum=0.000;DP=46;ExcessHet=3.0103;FS=3.928;MLEAC=1;MLEAF=0.500;MQ=43.29;MQRankSum=1.154;QD=1.47;ReadPosRankSum=0.156;SOR=1.546	GT:AD:DP:GQ:PL	0/1:31,7:38:93:93,0,832
2R	9687050	.	C	CA	283.73	.	AC=2;AF=1.00;AN=2;BaseQRankSum=-1.645;ClippingRankSum=0.000;DP=25;ExcessHet=3.0103;FS=0.000;MLEAC=2;MLEAF=1.00;MQ=41.74;MQRankSum=-0.674;QD=16.69;ReadPosRankSum=0.000;SOR=0.525	GT:AD:DP:GQ:PL	1/1:1,16:17:54:321,54,0
2R	10080687	.	CTCCCA	C	450.73	.	AC=1;AF=0.500;AN=2;DP=15;ExcessHet=3.0103;FS=0.000;MLEAC=1;MLEAF=0.500;MQ=43.22;QD=32.20;SOR=2.303	GT:AD:DP:GQ:PL	0/1:0,14:14:71:488,0,71
2R	10080687	.	CTCCCA	C	450.73	.	AC=1;AF=0.500;AN=2;DP=15;ExcessHet=3.0103;FS=0.000;MLEAC=1;MLEAF=0.500;MQ=43.22;QD=32.20;SOR=2.303	GT:AD:DP:GQ:PL	0/1:0,14:14:71:488,0,71
2R	10080687	.	CTCCCA	C	450.73	.	AC=1;AF=0.500;AN=2;DP=15;ExcessHet=3.0103;FS=0.000;MLEAC=1;MLEAF=0.500;MQ=43.22;QD=32.20;SOR=2.303	GT:AD:DP:GQ:PL	0/1:0,14:14:71:488,0,71
2R	10080687	.	CTCCCA	C	450.73	.	AC=1;AF=0.500;AN=2;DP=15;ExcessHet=3.0103;FS=0.000;MLEAC=1;MLEAF=0.500;MQ=43.22;QD=32.20;SOR=2.303	GT:AD:DP:GQ:PL	0/1:0,14:14:71:488,0,71
2R	10080696	.	CCATTT	C	412.73	.	AC=1;AF=0.500;AN=2;BaseQRankSum=-2.388;ClippingRankSum=0.000;DP=19;ExcessHet=3.0103;FS=22.026;MLEAC=1;MLEAF=0.500;MQ=43.39;MQRankSum=-1.810;QD=21.72;SOR=3.416	GT:AD:DP:GQ:PL	0/1:8,11:19:99:450,0,291
2R	11002980	.	C	CTA	93.73	.	AC=1;AF=0.500;AN=2;BaseQRankSum=-0.609;ClippingRankSum=0.000;DP=50;ExcessHet=3.0103;FS=1.585;MLEAC=1;MLEAF=0.500;MQ=42.94;MQRankSum=-1.823;QD=2.68;ReadPosRankSum=-0.212;SOR=1.140	GT:AD:DP:GQ:PL	0/1:26,9:35:99:131,0,538
2R	11134896	.	ATATG	A	862.73	.	AC=2;AF=1.00;AN=2;DP=20;ExcessHet=3.0103;FS=0.000;MLEAC=2;MLEAF=1.00;MQ=28.93;QD=30.18;SOR=1.721	GT:AD:DP:GQ:PL	1/1:0,20:20:60:900,60,0
2R	11134896	.	ATATG	A	862.73	.	AC=2;AF=1.00;AN=2;DP=20;ExcessHet=3.0103;FS=0.000;MLEAC=2;MLEAF=1.00;MQ=28.93;QD=30.18;SOR=1.721	GT:AD:DP:GQ:PL	1/1:0,20:20:60:900,60,0
2R	11134906	.	G	T	1051.77	.	AC=2;AF=1.00;AN=2;DP=21;ExcessHet=3.0103;FS=0.000;MLEAC=2;MLEAF=1.00;MQ=28.64;QD=33.07;SOR=1.508	GT:AD:DP:GQ:PL	1/1:0,21:21:72:1080,72,0
2R	11134906	.	G	T	1051.77	.	AC=2;AF=1.00;AN=2;DP=21;ExcessHet=3.0103;FS=0.000;MLEAC=2;MLEAF=1.00;MQ=28.64;QD=33.07;SOR=1.508	GT:AD:DP:GQ:PL	1/1:0,21:21:72:1080,72,0
2R	11223244	.	A	C	420.77	.	AC=2;AF=1.00;AN=2;DP=20;ExcessHet=3.0103;FS=0.000;MLEAC=2;MLEAF=1.00;MQ=42.92;QD=24.75;SOR=3.383	GT:AD:DP:GQ:PL	1/1:0,17:17:51:449,51,0
2R	11665854	.	T	TA	31.73	.	AC=1;AF=0.500;AN=2;BaseQRankSum=1.080;ClippingRankSum=0.000;DP=61;ExcessHet=3.0103;FS=1.288;MLEAC=1;MLEAF=0.500;MQ=43.73;MQRankSum=-0.255;QD=0.66;ReadPosRankSum=0.751;SOR=1.022	GT:AD:DP:GQ:PL	0/1:36,12:48:69:69,0,497
2R	11926802	.	T	TCCCC	339.74	.	AC=2;AF=1.00;AN=2;DP=14;ExcessHet=3.0103;FS=0.000;MLEAC=2;MLEAF=1.00;MQ=42.98;QD=33.52;SOR=1.179	GT:AD:DP:GQ:PL	1/1:0,8:8:30:377,30,0
2R	12550603	.	GT	G	43.73	.	AC=1;AF=0.500;AN=2;BaseQRankSum=-2.189;ClippingRankSum=0.000;DP=7;ExcessHet=3.0103;FS=15.441;MLEAC=1;MLEAF=0.500;MQ=43.72;MQRankSum=0.792;QD=6.25;ReadPosRankSum=1.204;SOR=3.221	GT:AD:DP:GQ:PL	0/1:3,4:7:57:81,0,57
2R	13112551	.	C	CA	53.70	.	AC=2;AF=1.00;AN=2;DP=2;ExcessHet=3.0103;FS=0.000;MLEAC=2;MLEAF=1.00;MQ=44.00;QD=26.85;SOR=0.693	GT:AD:DP:GQ:PL	1/1:0,2:2:6:90,6,0
2R	13112554	.	T	TAAA	53.70	.	AC=2;AF=1.00;AN=2;DP=2;ExcessHet=3.0103;FS=0.000;MLEAC=2;MLEAF=1.00;MQ=44.00;QD=26.85;SOR=0.693	GT:AD:DP:GQ:PL	1/1:0,2:2:6:90,6,0
2R	13362256	.	AT	A	47.82	.	AC=1;AF=0.500;AN=2;BaseQRankSum=-1.973;ClippingRankSum=0.000;DP=25;ExcessHet=3.0103;FS=0.000;MLEAC=1;MLEAF=0.500;MQ=42.81;MQRankSum=-0.191;QD=4.35;ReadPosRankSum=0.589;SOR=0.368	GT:AD:DP:GQ:PL	0/1:3,8:11:17:85,0,17
2R	13399693	.	C	T	258.77	.	AC=2;AF=1.00;AN=2;DP=11;ExcessHet=3.0103;FS=0.000;MLEAC=2;MLEAF=1.00;MQ=43.82;QD=23.52;SOR=1.270	GT:AD:DP:GQ:PL	1/1:0,11:11:33:287,33,0
2R	13413796	.	C	T	81.03	.	AC=2;AF=1.00;AN=2;DP=4;ExcessHet=3.0103;FS=0.000;MLEAC=2;MLEAF=1.00;MQ=44.00;QD=20.26;SOR=0.693	GT:AD:DP:GQ:PL	1/1:0,4:4:12:109,12,0
2R	13677112	.	TAC	T	63.73	.	AC=1;AF=0.500;AN=2;BaseQRankSum=-0.865;ClippingRankSum=0.000;DP=36;ExcessHet=3.0103;FS=0.000;MLEAC=1;MLEAF=0.500;MQ=42.99;MQRankSum=-1.348;QD=2.55;ReadPosRankSum=-1.706;SOR=0.527	GT:AD:DP:GQ:PL	0/1:19,6:25:99:101,0,473
2R	13760480	.	AC	A	100.73	.	AC=1;AF=0.500;AN=2;BaseQRankSum=-0.406;ClippingRankSum=0.000;DP=18;ExcessHet=3.0103;FS=3.090;MLEAC=1;MLEAF=0.500;MQ=44.00;MQRankSum=0.000;QD=9.16;ReadPosRankSum=-0.099;SOR=1.773	GT:AD:DP:GQ:PL	0/1:3,8:11:31:138,0,31
2R	14022293	.	A	C	186.77	.	AC=2;AF=1.00;AN=2;DP=11;ExcessHet=3.0103;FS=0.000;MLEAC=2;MLEAF=1.00;MQ=43.38;QD=26.68;SOR=1.609	GT:AD:DP:GQ:PL	1/1:0,7:7:21:224,21,0
2R	14520909	.	GAA	G	233.80	.	AC=1;AF=0.500;AN=2;BaseQRankSum=-0.953;ClippingRankSum=0.000;DP=11;ExcessHet=3.0103;FS=0.000;MLEAC=1;MLEAF=0.500;MQ=42.47;MQRankSum=-0.404;QD=21.25;ReadPosRankSum=0.665;SOR=0.693	GT:AD:DP:GQ:PL	0/1:1,10:11:18:271,0,18
2R	15227902	.	C	T	237.77	.	AC=1;AF=0.500;AN=2;BaseQRankSum=1.963;ClippingRankSum=0.000;DP=26;ExcessHet=3.0103;FS=4.075;MLEAC=1;MLEAF=0.500;MQ=21.93;MQRankSum=-1.503;QD=9.14;ReadPosRankSum=-0.983;SOR=0.188	GT:AD:DP:GQ:PL	0/1:12,14:26:99:266,0,214
2R	16161981	.	CA	C	31.74	.	AC=1;AF=0.500;AN=2;BaseQRankSum=-0.436;ClippingRankSum=0.000;DP=26;ExcessHet=3.0103;FS=0.000;MLEAC=1;MLEAF=0.500;MQ=43.19;MQRankSum=0.696;QD=2.27;ReadPosRankSum=-0.762;SOR=0.399	GT:AD:DP:GQ:PL	0/1:4,10:14:26:69,0,26
2R	16508089	.	A	C	502.77	.	AC=1;AF=0.500;AN=2;BaseQRankSum=-0.718;ClippingRankSum=0.000;DP=42;ExcessHet=3.0103;FS=99.254;MLEAC=1;MLEAF=0.500;MQ=42.41;MQRankSum=-1.944;QD=12.26;ReadPosRankSum=-1.851;SOR=5.781	GT:AD:DP:GQ:PL	0/1:24,17:41:99:531,0,925
2R	16508101	.	A	C	487.77	.	AC=1;AF=0.500;AN=2;BaseQRankSum=1.636;ClippingRankSum=0.000;DP=43;ExcessHet=3.0103;FS=71.150;MLEAC=1;MLEAF=0.500;MQ=42.36;MQRankSum=-2.159;QD=11.34;SOR=5.667	GT:AD:DP:GQ:PL	0/1:27,16:43:99:516,0,1167
2R	16508103	.	A	C	456.77	.	AC=1;AF=0.500;AN=2;BaseQRankSum=2.919;ClippingRankSum=0.000;DP=44;ExcessHet=3.0103;FS=64.460;MLEAC=1;MLEAF=0.500;MQ=42.39;MQRankSum=-2.251;QD=10.38;ReadPosRankSum=-1.618;SOR=5.667	GT:AD:DP:GQ:PL	0/1:28,16:44:99:485,0,1170
2R	16808783	.	ACCGGAGCAAATCCAATTCGAAACGGGGCTCAATGCAATTCAATTCAATTCGACTCAATTCAATTTCGTTCGTTTTATTTACCAGCAAGTTTAGCTG	A	1134.73	.	AC=2;AF=1.00;AN=2;DP=27;ExcessHet=3.0103;FS=0.000;MLEAC=2;MLEAF=1.00;MQ=43.22;QD=32.19;SOR=0.922	GT:AD:DP:GQ:PL	1/1:0,27:27:83:1172,83,0
2R	16808783	.	ACCGGAGCAAATCCAATTCGAAACGGGGCTCAATGCAATTCAATTCAATTCGACTCAATTCAATTTCGTTCGTTTTATTTACCAGCAAGTTTAGCTG	A	1134.73	.	AC=2;AF=1.00;AN=2;DP=27;ExcessHet=3.0103;FS=0.000;MLEAC=2;MLEAF=1.00;MQ=43.22;QD=32.19;SOR=0.922	GT:AD:DP:GQ:PL	1/1:0,27:27:83:1172,83,0
2R	16808783	.	ACCGGAGCAAATCCAATTCGAAACGGGGCTCAATGCAATTCAATTCAATTCGACTCAATTCAATTTCGTTCGTTTTATTTACCAGCAAGTTTAGCTG	A	1134.73	.	AC=2;AF=1.00;AN=2;DP=27;ExcessHet=3.0103;FS=0.000;MLEAC=2;MLEAF=1.00;MQ=43.22;QD=32.19;SOR=0.922	GT:AD:DP:GQ:PL	1/1:0,27:27:83:1172,83,0
2R	16808783	.	ACCGGAGCAAATCCAATTCGAAACGGGGCTCAATGCAATTCAATTCAATTCGACTCAATTCAATTTCGTTCGTTTTATTTACCAGCAAGTTTAGCTG	A	1134.73	.	AC=2;AF=1.00;AN=2;DP=27;ExcessHet=3.0103;FS=0.000;MLEAC=2;MLEAF=1.00;MQ=43.22;QD=32.19;SOR=0.922	GT:AD:DP:GQ:PL	1/1:0,27:27:83:1172,83,0
2R	18344918	.	ATTACCC	A	98.25	.	AC=2;AF=1.00;AN=2;DP=3;ExcessHet=3.0103;FS=0.000;MLEAC=2;MLEAF=1.00;MQ=42.68;QD=32.75;SOR=2.833	GT:AD:DP:GQ:PL	1/1:0,3:3:9:135,9,0
2R	18344928	.	T	A	376.78	.	AC=2;AF=1.00;AN=2;DP=9;ExcessHet=3.0103;FS=0.000;MLEAC=2;MLEAF=1.00;MQ=41.95;QD=30.10;SOR=4.615	GT:AD:DP:GQ:PL	1/1:0,9:9:27:405,27,0
2R	18344933	.	CAA	C	487.73	.	AC=2;AF=1.00;AN=2;DP=11;ExcessHet=3.0103;FS=0.000;MLEAC=2;MLEAF=1.00;MQ=42.06;QD=29.03;SOR=4.977	GT:AD:DP:GQ:PL	1/1:0,11:11:36:525,36,0
2R	18344936	.	C	CCA	487.73	.	AC=2;AF=1.00;AN=2;DP=11;ExcessHet=3.0103;FS=0.000;MLEAC=2;MLEAF=1.00;MQ=42.06;QD=30.69;SOR=4.977	GT:AD:DP:GQ:PL	1/1:0,11:11:36:525,36,0
2R	18868928	.	ACAG	A	204.73	.	AC=1;AF=0.500;AN=2;BaseQRankSum=0.086;ClippingRankSum=0.000;DP=83;ExcessHet=3.0103;FS=2.738;MLEAC=1;MLEAF=0.500;MQ=43.98;MQRankSum=-2.505;QD=2.50;ReadPosRankSum=0.054;SOR=0.678	GT:AD:DP:GQ:PL	0/1:71,11:82:99:242,0,4392
2R	18868933	.	T	TTG	207.73	.	AC=1;AF=0.500;AN=2;BaseQRankSum=1.160;ClippingRankSum=0.000;DP=81;ExcessHet=3.0103;FS=1.263;MLEAC=1;MLEAF=0.500;MQ=43.98;MQRankSum=-2.487;QD=2.56;SOR=0.731	GT:AD:DP:GQ:PL	0/1:70,11:81:99:245,0,4364
2R	18870667	.	A	G	112.77	.	AC=1;AF=0.500;AN=2;BaseQRankSum=-0.926;ClippingRankSum=0.000;DP=44;ExcessHet=3.0103;FS=0.000;MLEAC=1;MLEAF=0.500;MQ=44.00;MQRankSum=0.000;QD=2.62;ReadPosRankSum=0.444;SOR=0.468	GT:AD:DP:GQ:PL	0/1:37,6:43:99:141,0,1461
2R	18873486	.	A	G	49.77	.	AC=1;AF=0.500;AN=2;BaseQRankSum=-0.850;ClippingRankSum=0.000;DP=53;ExcessHet=3.0103;FS=1.412;MLEAC=1;MLEAF=0.500;MQ=44.00;MQRankSum=0.000;QD=0.96;ReadPosRankSum=-0.199;SOR=0.791	GT:AD:DP:GQ:PL	0/1:43,9:52:78:78,0,1043
2R	18876239	.	GCAACAGCAGAAGCAGCAA	G	125.73	.	AC=1;AF=0.500;AN=2;BaseQRankSum=-0.360;ClippingRankSum=0.000;DP=58;ExcessHet=3.0103;FS=8.911;MLEAC=1;MLEAF=0.500;MQ=44.00;MQRankSum=0.000;QD=2.17;ReadPosRankSum=-1.446;SOR=1.789	GT:AD:DP:GQ:PL	0/1:50,8:58:99:163,0,2582
2R	18879656	.	A	G	99.77	.	AC=1;AF=0.500;AN=2;BaseQRankSum=-0.313;ClippingRankSum=0.000;DP=57;ExcessHet=3.0103;FS=3.736;MLEAC=1;MLEAF=0.500;MQ=44.00;MQRankSum=0.000;QD=1.75;ReadPosRankSum=-0.549;SOR=0.669	GT:AD:DP:GQ:PL	0/1:50,7:57:99:128,0,2370
2R	18879659	.	G	A	96.77	.	AC=1;AF=0.500;AN=2;BaseQRankSum=0.985;ClippingRankSum=0.000;DP=59;ExcessHet=3.0103;FS=3.823;MLEAC=1;MLEAF=0.500;MQ=44.00;MQRankSum=0.000;QD=1.64;ReadPosRankSum=-0.528;SOR=0.646	GT:AD:DP:GQ:PL	0/1:52,7:59:99:125,0,2399
2R	18891557	.	CGTATCT	C	71.73	.	AC=1;AF=0.500;AN=2;BaseQRankSum=-1.717;ClippingRankSum=0.000;DP=60;ExcessHet=3.0103;FS=0.000;MLEAC=1;MLEAF=0.500;MQ=43.46;MQRankSum=-1.833;QD=1.38;ReadPosRankSum=-1.451;SOR=0.613	GT:AD:DP:GQ:PL	0/1:46,6:52:99:109,0,1946
2R	18891586	.	G	A	108.77	.	AC=1;AF=0.500;AN=2;BaseQRankSum=0.814;ClippingRankSum=0.000;DP=63;ExcessHet=3.0103;FS=3.357;MLEAC=1;MLEAF=0.500;MQ=43.42;MQRankSum=-1.232;QD=1.73;ReadPosRankSum=-2.963;SOR=1.083	GT:AD:DP:GQ:PL	0/1:55,8:63:99:137,0,2078
2R	18896229	.	A	T	79.77	.	AC=1;AF=0.500;AN=2;BaseQRankSum=-2.533;ClippingRankSum=0.000;DP=62;ExcessHet=3.0103;FS=6.529;MLEAC=1;MLEAF=0.500;MQ=43.87;MQRankSum=-0.862;QD=1.29;ReadPosRankSum=0.568;SOR=2.264	GT:AD:DP:GQ:PL	0/1:55,7:62:99:108,0,2265
2R	18896764	.	T	G	59.77	.	AC=1;AF=0.500;AN=2;BaseQRankSum=0.820;ClippingRankSum=0.000;DP=56;ExcessHet=3.0103;FS=0.000;MLEAC=1;MLEAF=0.500;MQ=43.73;MQRankSum=-0.831;QD=1.07;ReadPosRankSum=-0.252;SOR=0.735	GT:AD:DP:GQ:PL	0/1:50,6:56:88:88,0,1985
2R	18896771	.	C	G	60.77	.	AC=1;AF=0.500;AN=2;BaseQRankSum=0.072;ClippingRankSum=0.000;DP=53;ExcessHet=3.0103;FS=1.732;MLEAC=1;MLEAF=0.500;MQ=43.72;MQRankSum=-0.766;QD=1.15;ReadPosRankSum=-0.450;SOR=0.337	GT:AD:DP:GQ:PL	0/1:47,6:53:89:89,0,1951
2R	18898274	.	C	T	112.77	.	AC=1;AF=0.500;AN=2;BaseQRankSum=2.504;ClippingRankSum=0.000;DP=42;ExcessHet=3.0103;FS=1.726;MLEAC=1;MLEAF=0.500;MQ=43.78;MQRankSum=-1.461;QD=2.68;ReadPosRankSum=0.435;SOR=0.354	GT:AD:DP:GQ:PL	0/1:36,6:42:99:141,0,1494
2R	18898283	.	T	G	103.77	.	AC=1;AF=0.500;AN=2;BaseQRankSum=-0.154;ClippingRankSum=0.000;DP=46;ExcessHet=3.0103;FS=1.768;MLEAC=1;MLEAF=0.500;MQ=43.80;MQRankSum=-1.569;QD=2.26;ReadPosRankSum=0.774;SOR=0.321	GT:AD:DP:GQ:PL	0/1:40,6:46:99:132,0,1551
2R	18905067	.	T	TGCC	91.73	.	AC=1;AF=0.500;AN=2;BaseQRankSum=-0.988;ClippingRankSum=0.000;DP=71;ExcessHet=3.0103;FS=3.353;MLEAC=1;MLEAF=0.500;MQ=43.97;MQRankSum=0.404;QD=1.31;ReadPosRankSum=0.028;SOR=1.361	GT:AD:DP:GQ:PL	0/1:62,8:70:99:129,0,2842
2R	18927259	.	C	A	167.77	.	AC=1;AF=0.500;AN=2;BaseQRankSum=-0.788;ClippingRankSum=0.000;DP=61;ExcessHet=3.0103;FS=1.148;MLEAC=1;MLEAF=0.500;MQ=43.69;MQRankSum=1.281;QD=2.75;ReadPosRankSum=-1.023;SOR=0.509	GT:AD:DP:GQ:PL	0/1:47,14:61:99:196,0,1125
2R	18928457	.	T	A	34.77	.	AC=1;AF=0.500;AN=2;BaseQRankSum=1.342;ClippingRankSum=0.000;DP=55;ExcessHet=3.0103;FS=6.218;MLEAC=1;MLEAF=0.500;MQ=44.00;MQRankSum=0.000;QD=0.63;ReadPosRankSum=-1.334;SOR=2.004	GT:AD:DP:GQ:PL	0/1:47,8:55:63:63,0,1144
2R	18928741	.	A	T	67.77	.	AC=1;AF=0.500;AN=2;BaseQRankSum=-2.121;ClippingRankSum=0.000;DP=50;ExcessHet=3.0103;FS=1.449;MLEAC=1;MLEAF=0.500;MQ=44.00;MQRankSum=0.000;QD=1.36;ReadPosRankSum=0.035;SOR=1.071	GT:AD:DP:GQ:PL	0/1:41,9:50:96:96,0,987
2R	18928953	.	G	A	145.77	.	AC=1;AF=0.500;AN=2;BaseQRankSum=0.069;ClippingRankSum=0.000;DP=43;ExcessHet=3.0103;FS=6.678;MLEAC=1;MLEAF=0.500;MQ=44.00;MQRankSum=0.000;QD=3.39;ReadPosRankSum=1.959;SOR=2.200	GT:AD:DP:GQ:PL	0/1:36,7:43:99:174,0,1649
2R	18928956	.	G	T	148.77	.	AC=1;AF=0.500;AN=2;BaseQRankSum=0.813;ClippingRankSum=0.000;DP=44;ExcessHet=3.0103;FS=6.749;MLEAC=1;MLEAF=0.500;MQ=44.00;MQRankSum=0.000;QD=3.38;ReadPosRankSum=1.686;SOR=2.303	GT:AD:DP:GQ:PL	0/1:37,7:44:99:177,0,1595
2R	18929604	.	G	A	175.77	.	AC=1;AF=0.500;AN=2;BaseQRankSum=3.465;ClippingRankSum=0.000;DP=67;ExcessHet=3.0103;FS=5.216;MLEAC=1;MLEAF=0.500;MQ=44.00;MQRankSum=0.000;QD=2.66;ReadPosRankSum=0.243;SOR=0.584	GT:AD:DP:GQ:PL	0/1:57,9:66:99:204,0,2317
2R	18929606	.	TATAA	T	160.73	.	AC=1;AF=0.500;AN=2;BaseQRankSum=0.430;ClippingRankSum=0.000;DP=69;ExcessHet=3.0103;FS=3.266;MLEAC=1;MLEAF=0.500;MQ=43.97;MQRankSum=0.434;QD=2.36;ReadPosRankSum=0.365;SOR=0.621	GT:AD:DP:GQ:PL	0/1:59,9:68:99:198,0,2390
2R	18947984	.	A	G	32.77	.	AC=1;AF=0.500;AN=2;BaseQRankSum=-0.619;ClippingRankSum=0.000;DP=70;ExcessHet=3.0103;FS=1.603;MLEAC=1;MLEAF=0.500;MQ=42.96;MQRankSum=-1.626;QD=0.47;ReadPosRankSum=-0.301;SOR=1.191	GT:AD:DP:GQ:PL	0/1:63,7:70:61:61,0,2666
2R	18958807	.	T	TATAC	61.73	.	AC=1;AF=0.500;AN=2;BaseQRankSum=-0.812;ClippingRankSum=0.000;DP=53;ExcessHet=3.0103;FS=0.000;MLEAC=1;MLEAF=0.500;MQ=43.51;MQRankSum=0.048;QD=1.29;ReadPosRankSum=0.531;SOR=0.473	GT:AD:DP:GQ:PL	0/1:42,6:48:99:99,0,1595
2R	18977679	.	C	A	65.77	.	AC=1;AF=0.500;AN=2;BaseQRankSum=-0.567;ClippingRankSum=0.000;DP=58;ExcessHet=3.0103;FS=1.357;MLEAC=1;MLEAF=0.500;MQ=44.00;MQRankSum=0.000;QD=1.13;ReadPosRankSum=1.303;SOR=1.085	GT:AD:DP:GQ:PL	0/1:48,10:58:94:94,0,1115
2R	18982454	.	CG	C	51.73	.	AC=1;AF=0.500;AN=2;BaseQRankSum=-1.580;ClippingRankSum=0.000;DP=35;ExcessHet=3.0103;FS=0.000;MLEAC=1;MLEAF=0.500;MQ=44.00;MQRankSum=0.000;QD=1.57;ReadPosRankSum=3.110;SOR=0.631	GT:AD:DP:GQ:PL	0/1:26,7:33:89:89,0,597
2R	18984713	.	A	G	150.77	.	AC=1;AF=0.500;AN=2;BaseQRankSum=-1.563;ClippingRankSum=0.000;DP=60;ExcessHet=3.0103;FS=12.999;MLEAC=1;MLEAF=0.500;MQ=43.76;MQRankSum=-4.786;QD=2.51;ReadPosRankSum=-1.389;SOR=1.747	GT:AD:DP:GQ:PL	0/1:52,8:60:99:179,0,4363
2R	18984722	.	G	GAAAACCC	144.73	.	AC=1;AF=0.500;AN=2;BaseQRankSum=0.308;ClippingRankSum=0.000;DP=58;ExcessHet=3.0103;FS=9.118;MLEAC=1;MLEAF=0.500;MQ=43.75;MQRankSum=-4.690;QD=2.50;ReadPosRankSum=-1.369;SOR=1.776	GT:AD:DP:GQ:PL	0/1:50,8:58:99:182,0,4779
2R	18984723	.	T	TTAGGC	138.73	.	AC=1;AF=0.500;AN=2;BaseQRankSum=0.480;ClippingRankSum=0.000;DP=57;ExcessHet=3.0103;FS=9.193;MLEAC=1;MLEAF=0.500;MQ=43.74;MQRankSum=-4.642;QD=2.43;ReadPosRankSum=-1.476;SOR=1.768	GT:AD:DP:GQ:PL	0/1:49,8:57:99:176,0,4925
2R	18984738	.	A	C	105.77	.	AC=1;AF=0.500;AN=2;BaseQRankSum=2.027;ClippingRankSum=0.000;DP=58;ExcessHet=3.0103;FS=7.276;MLEAC=1;MLEAF=0.500;MQ=43.75;MQRankSum=-5.627;QD=1.82;ReadPosRankSum=-0.128;SOR=1.122	GT:AD:DP:GQ:PL	0/1:52,6:58:99:134,0,5256
2R	18984750	.	G	A	63.77	.	AC=1;AF=0.500;AN=2;BaseQRankSum=0.864;ClippingRankSum=0.000;DP=57;ExcessHet=3.0103;FS=7.699;MLEAC=1;MLEAF=0.500;MQ=43.74;MQRankSum=-5.574;QD=1.12;ReadPosRankSum=0.091;SOR=1.099	GT:AD:DP:GQ:PL	0/1:51,6:57:92:92,0,5354
2R	18984772	.	G	A	108.77	.	AC=1;AF=0.500;AN=2;BaseQRankSum=-0.221;ClippingRankSum=0.000;DP=55;ExcessHet=3.0103;FS=6.269;MLEAC=1;MLEAF=0.500;MQ=43.53;MQRankSum=-6.464;QD=1.98;ReadPosRankSum=-0.585;SOR=0.929	GT:AD:DP:GQ:PL	0/1:47,8:55:99:137,0,5164
2R	18984799	.	T	A	93.77	.	AC=1;AF=0.500;AN=2;BaseQRankSum=0.549;ClippingRankSum=0.000;DP=64;ExcessHet=3.0103;FS=1.616;MLEAC=1;MLEAF=0.500;MQ=43.63;MQRankSum=-6.916;QD=1.47;ReadPosRankSum=0.785;SOR=0.743	GT:AD:DP:GQ:PL	0/1:57,7:64:99:122,0,5205
2R	18984800	.	G	T	87.77	.	AC=1;AF=0.500;AN=2;BaseQRankSum=0.491;ClippingRankSum=0.000;DP=62;ExcessHet=3.0103;FS=1.620;MLEAC=1;MLEAF=0.500;MQ=43.68;MQRankSum=-7.778;QD=1.42;ReadPosRankSum=0.590;SOR=0.738	GT:AD:DP:GQ:PL	0/1:55,7:62:99:116,0,5290
2R	18984804	.	A	G	90.77	.	AC=1;AF=0.500;AN=2;BaseQRankSum=0.665;ClippingRankSum=0.000;DP=61;ExcessHet=3.0103;FS=1.617;MLEAC=1;MLEAF=0.500;MQ=43.67;MQRankSum=-7.713;QD=1.49;ReadPosRankSum=0.374;SOR=0.754	GT:AD:DP:GQ:PL	0/1:54,7:61:99:119,0,5278
2R	18984829	.	A	T	45.77	.	AC=1;AF=0.500;AN=2;BaseQRankSum=0.085;ClippingRankSum=0.000;DP=64;ExcessHet=3.0103;FS=6.799;MLEAC=1;MLEAF=0.500;MQ=43.72;MQRankSum=-7.906;QD=0.72;ReadPosRankSum=-1.994;SOR=2.183	GT:AD:DP:GQ:PL	0/1:58,6:64:74:74,0,4793
2R	18994200	.	C	T	177.77	.	AC=1;AF=0.500;AN=2;BaseQRankSum=1.191;ClippingRankSum=0.000;DP=66;ExcessHet=3.0103;FS=3.231;MLEAC=1;MLEAF=0.500;MQ=43.63;MQRankSum=-7.212;QD=2.69;ReadPosRankSum=-0.492;SOR=1.355	GT:AD:DP:GQ:PL	0/1:57,9:66:99:206,0,2724
2R	18994202	.	A	T	216.77	.	AC=1;AF=0.500;AN=2;BaseQRankSum=0.289;ClippingRankSum=0.000;DP=66;ExcessHet=3.0103;FS=3.231;MLEAC=1;MLEAF=0.500;MQ=43.63;MQRankSum=-7.212;QD=3.28;ReadPosRankSum=-0.562;SOR=1.355	GT:AD:DP:GQ:PL	0/1:57,9:66:99:245,0,2763
2R	18994234	.	T	A	180.77	.	AC=1;AF=0.500;AN=2;BaseQRankSum=0.592;ClippingRankSum=0.000;DP=65;ExcessHet=3.0103;FS=1.416;MLEAC=1;MLEAF=0.500;MQ=43.65;MQRankSum=-6.590;QD=2.78;ReadPosRankSum=1.539;SOR=0.742	GT:AD:DP:GQ:PL	0/1:56,9:65:99:209,0,2662
2R	18994275	.	CAA	C	114.73	.	AC=1;AF=0.500;AN=2;BaseQRankSum=-0.892;ClippingRankSum=0.000;DP=68;ExcessHet=3.0103;FS=1.486;MLEAC=1;MLEAF=0.500;MQ=43.70;MQRankSum=-6.616;QD=1.69;ReadPosRankSum=1.466;SOR=1.179	GT:AD:DP:GQ:PL	0/1:60,8:68:99:152,0,2853
2R	18994278	.	T	C	123.77	.	AC=1;AF=0.500;AN=2;BaseQRankSum=0.692;ClippingRankSum=0.000;DP=68;ExcessHet=3.0103;FS=1.486;MLEAC=1;MLEAF=0.500;MQ=43.70;MQRankSum=-6.616;QD=1.82;ReadPosRankSum=1.134;SOR=1.179	GT:AD:DP:GQ:PL	0/1:60,8:68:99:152,0,2853
2R	19007478	.	A	G	67.77	.	AC=1;AF=0.500;AN=2;BaseQRankSum=-1.161;ClippingRankSum=0.000;DP=48;ExcessHet=3.0103;FS=8.203;MLEAC=1;MLEAF=0.500;MQ=44.00;MQRankSum=0.000;QD=1.41;ReadPosRankSum=-0.767;SOR=2.082	GT:AD:DP:GQ:PL	0/1:39,9:48:96:96,0,1615
2R	19010053	.	T	C	75.77	.	AC=1;AF=0.500;AN=2;BaseQRankSum=0.766;ClippingRankSum=0.000;DP=59;ExcessHet=3.0103;FS=0.000;MLEAC=1;MLEAF=0.500;MQ=43.93;MQRankSum=-1.224;QD=1.28;ReadPosRankSum=0.671;SOR=0.597	GT:AD:DP:GQ:PL	0/1:49,10:59:99:104,0,1176
2R	19010193	.	TGTGC	T	120.73	.	AC=1;AF=0.500;AN=2;BaseQRankSum=0.966;ClippingRankSum=0.000;DP=69;ExcessHet=3.0103;FS=3.468;MLEAC=1;MLEAF=0.500;MQ=43.69;MQRankSum=0.331;QD=1.80;ReadPosRankSum=-1.979;SOR=1.593	GT:AD:DP:GQ:PL	0/1:59,8:67:99:158,0,2990
2R	19010458	.	T	TAAAGGA	90.73	.	AC=1;AF=0.500;AN=2;BaseQRankSum=0.028;ClippingRankSum=0.000;DP=75;ExcessHet=3.0103;FS=0.000;MLEAC=1;MLEAF=0.500;MQ=42.09;MQRankSum=0.886;QD=1.21;ReadPosRankSum=1.640;SOR=0.631	GT:AD:DP:GQ:PL	0/1:68,7:75:99:128,0,2873
2R	19010483	.	G	A	114.77	.	AC=1;AF=0.500;AN=2;BaseQRankSum=1.116;ClippingRankSum=0.000;DP=71;ExcessHet=3.0103;FS=0.000;MLEAC=1;MLEAF=0.500;MQ=41.60;MQRankSum=1.965;QD=1.62;ReadPosRankSum=-0.218;SOR=0.828	GT:AD:DP:GQ:PL	0/1:63,8:71:99:143,0,2663
2R	19010488	.	T	A	108.77	.	AC=1;AF=0.500;AN=2;BaseQRankSum=-1.167;ClippingRankSum=0.000;DP=73;ExcessHet=3.0103;FS=0.000;MLEAC=1;MLEAF=0.500;MQ=41.67;MQRankSum=1.846;QD=1.49;ReadPosRankSum=-0.230;SOR=0.837	GT:AD:DP:GQ:PL	0/1:65,8:73:99:137,0,2747
2R	19010503	.	C	T	129.77	.	AC=1;AF=0.500;AN=2;BaseQRankSum=2.553;ClippingRankSum=0.000;DP=67;ExcessHet=3.0103;FS=0.000;MLEAC=1;MLEAF=0.500;MQ=42.26;MQRankSum=1.510;QD=1.94;ReadPosRankSum=-1.344;SOR=0.883	GT:AD:DP:GQ:PL	0/1:59,8:67:99:158,0,2453
2R	19010513	.	C	A	75.77	.	AC=1;AF=0.500;AN=2;BaseQRankSum=1.998;ClippingRankSum=0.000;DP=67;ExcessHet=3.0103;FS=0.000;MLEAC=1;MLEAF=0.500;MQ=42.35;MQRankSum=1.976;QD=1.13;ReadPosRankSum=-0.681;SOR=0.864	GT:AD:DP:GQ:PL	0/1:61,6:67:99:104,0,2624
2R	19016127	.	G	A	69.77	.	AC=1;AF=0.500;AN=2;BaseQRankSum=0.070;ClippingRankSum=0.000;DP=70;ExcessHet=3.0103;FS=0.000;MLEAC=1;MLEAF=0.500;MQ=43.67;MQRankSum=0.867;QD=1.00;ReadPosRankSum=1.841;SOR=0.765	GT:AD:DP:GQ:PL	0/1:63,7:70:98:98,0,2677
2R	19016133	.	G	T	78.77	.	AC=1;AF=0.500;AN=2;BaseQRankSum=1.715;ClippingRankSum=0.000;DP=68;ExcessHet=3.0103;FS=0.000;MLEAC=1;MLEAF=0.500;MQ=43.68;MQRankSum=0.803;QD=1.16;ReadPosRankSum=1.433;SOR=0.693	GT:AD:DP:GQ:PL	0/1:61,7:68:99:107,0,2582
2R	19016134	.	G	T	81.77	.	AC=1;AF=0.500;AN=2;BaseQRankSum=2.226;ClippingRankSum=0.000;DP=67;ExcessHet=3.0103;FS=0.000;MLEAC=1;MLEAF=0.500;MQ=43.68;MQRankSum=0.810;QD=1.22;ReadPosRankSum=1.323;SOR=0.723	GT:AD:DP:GQ:PL	0/1:60,7:67:99:110,0,2540
2R	19016138	.	C	T	84.77	.	AC=1;AF=0.500;AN=2;BaseQRankSum=2.521;ClippingRankSum=0.000;DP=67;ExcessHet=3.0103;FS=0.000;MLEAC=1;MLEAF=0.500;MQ=43.68;MQRankSum=0.810;QD=1.27;ReadPosRankSum=1.241;SOR=0.723	GT:AD:DP:GQ:PL	0/1:60,7:67:99:113,0,2490
2R	19018072	.	AG	A	86.73	.	AC=1;AF=0.500;AN=2;BaseQRankSum=-1.597;ClippingRankSum=0.000;DP=62;ExcessHet=3.0103;FS=0.000;MLEAC=1;MLEAF=0.500;MQ=43.79;MQRankSum=-0.431;QD=1.42;ReadPosRankSum=-0.517;SOR=0.522	GT:AD:DP:GQ:PL	0/1:51,10:61:99:124,0,1228
2R	19018075	.	AGC	A	83.73	.	AC=1;AF=0.500;AN=2;BaseQRankSum=-0.369;ClippingRankSum=0.000;DP=64;ExcessHet=3.0103;FS=0.000;MLEAC=1;MLEAF=0.500;MQ=43.79;MQRankSum=-0.382;QD=1.31;ReadPosRankSum=1.534;SOR=0.665	GT:AD:DP:GQ:PL	0/1:53,11:64:99:121,0,1264
2R	19028541	.	AAACCCCACC	A	319.73	.	AC=1;AF=0.500;AN=2;BaseQRankSum=-0.526;ClippingRankSum=0.000;DP=66;ExcessHet=3.0103;FS=1.245;MLEAC=1;MLEAF=0.500;MQ=43.96;MQRankSum=-1.979;QD=5.24;ReadPosRankSum=1.123;SOR=0.455	GT:AD:DP:GQ:PL	0/1:49,12:61:99:357,0,1986
2R	19029245	.	ACTG	A	208.73	.	AC=1;AF=0.500;AN=2;BaseQRankSum=-1.165;ClippingRankSum=0.000;DP=39;ExcessHet=3.0103;FS=6.662;MLEAC=1;MLEAF=0.500;MQ=36.98;MQRankSum=0.734;QD=5.49;ReadPosRankSum=0.269;SOR=2.368	GT:AD:DP:GQ:PL	0/1:30,8:38:99:246,0,1429
2R	19035817	.	T	C	115.77	.	AC=1;AF=0.500;AN=2;BaseQRankSum=-1.350;ClippingRankSum=0.000;DP=58;ExcessHet=3.0103;FS=0.000;MLEAC=1;MLEAF=0.500;MQ=44.00;MQRankSum=0.000;QD=2.03;ReadPosRankSum=1.593;SOR=0.941	GT:AD:DP:GQ:PL	0/1:50,7:57:99:144,0,1997
2R	19035818	.	C	T	115.77	.	AC=1;AF=0.500;AN=2;BaseQRankSum=2.764;ClippingRankSum=0.000;DP=56;ExcessHet=3.0103;FS=0.000;MLEAC=1;MLEAF=0.500;MQ=44.00;MQRankSum=0.000;QD=2.10;ReadPosRankSum=1.485;SOR=0.941	GT:AD:DP:GQ:PL	0/1:48,7:55:99:144,0,1997
2R	19039667	.	T	TTTC	46.73	.	AC=1;AF=0.500;AN=2;BaseQRankSum=0.085;ClippingRankSum=0.000;DP=45;ExcessHet=3.0103;FS=3.830;MLEAC=1;MLEAF=0.500;MQ=43.31;MQRankSum=1.438;QD=1.04;ReadPosRankSum=1.831;SOR=1.572	GT:AD:DP:GQ:PL	0/1:38,7:45:84:84,0,1111
2R	19059813	.	A	T	44.77	.	AC=1;AF=0.500;AN=2;BaseQRankSum=0.269;ClippingRankSum=0.000;DP=39;ExcessHet=3.0103;FS=0.000;MLEAC=1;MLEAF=0.500;MQ=44.00;MQRankSum=0.000;QD=1.15;ReadPosRankSum=-0.645;SOR=0.680	GT:AD:DP:GQ:PL	0/1:32,7:39:73:73,0,732
2R	19096587	.	G	A	52.77	.	AC=1;AF=0.500;AN=2;BaseQRankSum=1.850;ClippingRankSum=0.000;DP=48;ExcessHet=3.0103;FS=0.000;MLEAC=1;MLEAF=0.500;MQ=43.96;MQRankSum=-2.864;QD=1.10;ReadPosRankSum=0.046;SOR=0.966	GT:AD:DP:GQ:PL	0/1:43,5:48:81:81,0,1773
2R	19096599	.	C	G	87.77	.	AC=1;AF=0.500;AN=2;BaseQRankSum=0.900;ClippingRankSum=0.000;DP=51;ExcessHet=3.0103;FS=0.000;MLEAC=1;MLEAF=0.500;MQ=43.96;MQRankSum=-2.678;QD=1.72;ReadPosRankSum=-0.384;SOR=0.651	GT:AD:DP:GQ:PL	0/1:45,6:51:99:116,0,1871
2R	19096606	.	T	A	87.77	.	AC=1;AF=0.500;AN=2;BaseQRankSum=2.203;ClippingRankSum=0.000;DP=48;ExcessHet=3.0103;FS=0.000;MLEAC=1;MLEAF=0.500;MQ=43.96;MQRankSum=-2.583;QD=1.83;ReadPosRankSum=-1.105;SOR=0.606	GT:AD:DP:GQ:PL	0/1:42,6:48:99:116,0,1871
2R	19096616	.	T	C	97.77	.	AC=1;AF=0.500;AN=2;BaseQRankSum=-1.294;ClippingRankSum=0.000;DP=48;ExcessHet=3.0103;FS=0.000;MLEAC=1;MLEAF=0.500;MQ=43.96;MQRankSum=-2.583;QD=2.04;ReadPosRankSum=-1.295;SOR=0.693	GT:AD:DP:GQ:PL	0/1:42,6:48:99:126,0,1715
2R	19113247	.	G	GC	138.73	.	AC=1;AF=0.500;AN=2;BaseQRankSum=1.021;ClippingRankSum=0.000;DP=62;ExcessHet=3.0103;FS=0.000;MLEAC=1;MLEAF=0.500;MQ=43.75;MQRankSum=-4.598;QD=2.27;ReadPosRankSum=-1.559;SOR=0.693	GT:AD:DP:GQ:PL	0/1:53,8:61:99:176,0,2198
2R	19113250	.	A	T	135.77	.	AC=1;AF=0.500;AN=2;BaseQRankSum=1.329;ClippingRankSum=0.000;DP=62;ExcessHet=3.0103;FS=0.000;MLEAC=1;MLEAF=0.500;MQ=43.75;MQRankSum=-4.647;QD=2.19;ReadPosRankSum=-1.923;SOR=0.739	GT:AD:DP:GQ:PL	0/1:54,8:62:99:164,0,2366
2R	19113314	.	A	T	113.77	.	AC=1;AF=0.500;AN=2;BaseQRankSum=-0.508;ClippingRankSum=0.000;DP=68;ExcessHet=3.0103;FS=8.984;MLEAC=1;MLEAF=0.500;MQ=43.44;MQRankSum=-5.585;QD=1.70;ReadPosRankSum=-0.542;SOR=1.779	GT:AD:DP:GQ:PL	0/1:59,8:67:99:142,0,2459
2R	19113317	.	A	G	104.77	.	AC=1;AF=0.500;AN=2;BaseQRankSum=-1.068;ClippingRankSum=0.000;DP=71;ExcessHet=3.0103;FS=12.802;MLEAC=1;MLEAF=0.500;MQ=43.46;MQRankSum=-5.736;QD=1.50;ReadPosRankSum=-0.120;SOR=1.751	GT:AD:DP:GQ:PL	0/1:62,8:70:99:133,0,2546
2R	19113338	.	TAA	T	31.73	.	AC=1;AF=0.500;AN=2;BaseQRankSum=-1.140;ClippingRankSum=0.000;DP=65;ExcessHet=3.0103;FS=9.746;MLEAC=1;MLEAF=0.500;MQ=43.41;MQRankSum=-5.160;QD=0.54;ReadPosRankSum=-1.308;SOR=0.891	GT:AD:DP:GQ:PL	0/1:51,8:59:69:69,0,1354
2R	19127037	.	TAAAA	T	124.73	.	AC=1;AF=0.500;AN=2;BaseQRankSum=3.200;ClippingRankSum=0.000;DP=63;ExcessHet=3.0103;FS=4.107;MLEAC=1;MLEAF=0.500;MQ=43.46;MQRankSum=0.601;QD=2.01;ReadPosRankSum=0.381;SOR=1.850	GT:AD:DP:GQ:PL	0/1:54,8:62:99:162,0,2221
2R	19127042	.	A	C	133.77	.	AC=1;AF=0.500;AN=2;BaseQRankSum=-0.239;ClippingRankSum=0.000;DP=65;ExcessHet=3.0103;FS=8.840;MLEAC=1;MLEAF=0.500;MQ=43.47;MQRankSum=0.567;QD=2.06;ReadPosRankSum=1.798;SOR=2.392	GT:AD:DP:GQ:PL	0/1:57,8:65:99:162,0,2425
2R	19127052	.	A	ATT	112.73	.	AC=1;AF=0.500;AN=2;BaseQRankSum=0.135;ClippingRankSum=0.000;DP=64;ExcessHet=3.0103;FS=6.191;MLEAC=1;MLEAF=0.500;MQ=43.47;MQRankSum=0.572;QD=1.76;ReadPosRankSum=1.696;SOR=2.194	GT:AD:DP:GQ:PL	0/1:56,8:64:99:150,0,2664
2R	19130919	.	T	A	39.77	.	AC=1;AF=0.500;AN=2;BaseQRankSum=-0.384;ClippingRankSum=0.000;DP=52;ExcessHet=3.0103;FS=1.575;MLEAC=1;MLEAF=0.500;MQ=44.00;MQRankSum=0.000;QD=0.78;ReadPosRankSum=0.174;SOR=0.314	GT:AD:DP:GQ:PL	0/1:43,8:51:68:68,0,1001
2R	19133046	.	G	A	71.77	.	AC=1;AF=0.500;AN=2;BaseQRankSum=2.292;ClippingRankSum=0.000;DP=52;ExcessHet=3.0103;FS=1.450;MLEAC=1;MLEAF=0.500;MQ=44.00;MQRankSum=0.000;QD=1.38;ReadPosRankSum=1.600;SOR=0.732	GT:AD:DP:GQ:PL	0/1:43,9:52:99:100,0,1007
2R	19133350	.	A	T	72.77	.	AC=1;AF=0.500;AN=2;BaseQRankSum=1.673;ClippingRankSum=0.000;DP=82;ExcessHet=3.0103;FS=0.000;MLEAC=1;MLEAF=0.500;MQ=43.79;MQRankSum=-8.976;QD=0.89;ReadPosRankSum=0.293;SOR=0.844	GT:AD:DP:GQ:PL	0/1:74,8:82:99:101,0,4815
2R	19133351	.	A	C	69.77	.	AC=1;AF=0.500;AN=2;BaseQRankSum=0.024;ClippingRankSum=0.000;DP=82;ExcessHet=3.0103;FS=0.000;MLEAC=1;MLEAF=0.500;MQ=43.76;MQRankSum=-8.432;QD=0.85;ReadPosRankSum=0.284;SOR=0.906	GT:AD:DP:GQ:PL	0/1:74,8:82:98:98,0,4884
2R	19133361	.	C	G	84.77	.	AC=1;AF=0.500;AN=2;BaseQRankSum=0.372;ClippingRankSum=0.000;DP=81;ExcessHet=3.0103;FS=1.384;MLEAC=1;MLEAF=0.500;MQ=43.76;MQRankSum=-8.379;QD=1.05;ReadPosRankSum=0.879;SOR=0.935	GT:AD:DP:GQ:PL	0/1:73,8:81:99:113,0,4724
2R	19133367	.	A	AT	30.73	.	AC=1;AF=0.500;AN=2;BaseQRankSum=-0.098;ClippingRankSum=0.000;DP=80;ExcessHet=3.0103;FS=0.000;MLEAC=1;MLEAF=0.500;MQ=43.78;MQRankSum=-8.265;QD=0.38;ReadPosRankSum=1.717;SOR=0.730	GT:AD:DP:GQ:PL	0/1:73,7:80:68:68,0,4795
2R	19133371	.	G	GGTAGAAAATTTAT	81.73	.	AC=1;AF=0.500;AN=2;BaseQRankSum=0.925;ClippingRankSum=0.000;DP=80;ExcessHet=3.0103;FS=0.000;MLEAC=1;MLEAF=0.500;MQ=43.78;MQRankSum=-8.212;QD=1.03;ReadPosRankSum=1.745;SOR=0.699	GT:AD:DP:GQ:PL	0/1:72,7:79:99:119,0,4666
2R	19133500	.	C	G	165.77	.	AC=1;AF=0.500;AN=2;BaseQRankSum=-0.669;ClippingRankSum=0.000;DP=71;ExcessHet=3.0103;FS=3.195;MLEAC=1;MLEAF=0.500;MQ=43.86;MQRankSum=-2.334;QD=2.37;ReadPosRankSum=-0.314;SOR=1.387	GT:AD:DP:GQ:PL	0/1:61,9:70:99:194,0,2803
2R	19133505	.	A	T	241.77	.	AC=1;AF=0.500;AN=2;BaseQRankSum=-1.505;ClippingRankSum=0.000;DP=71;ExcessHet=3.0103;FS=1.334;MLEAC=1;MLEAF=0.500;MQ=43.86;MQRankSum=-2.149;QD=3.45;ReadPosRankSum=-0.755;SOR=1.085	GT:AD:DP:GQ:PL	0/1:60,10:70:99:270,0,2788
2R	19133506	.	A	T	241.77	.	AC=1;AF=0.500;AN=2;BaseQRankSum=-1.013;ClippingRankSum=0.000;DP=72;ExcessHet=3.0103;FS=0.000;MLEAC=1;MLEAF=0.500;MQ=43.82;MQRankSum=-2.920;QD=3.41;ReadPosRankSum=-1.230;SOR=0.859	GT:AD:DP:GQ:PL	0/1:60,11:71:99:270,0,2788
2R	19133518	.	T	C	195.77	.	AC=1;AF=0.500;AN=2;BaseQRankSum=-2.481;ClippingRankSum=0.000;DP=73;ExcessHet=3.0103;FS=2.881;MLEAC=1;MLEAF=0.500;MQ=43.83;MQRankSum=-3.188;QD=2.68;ReadPosRankSum=0.258;SOR=1.027	GT:AD:DP:GQ:PL	0/1:63,10:73:99:224,0,2712
2R	19133526	.	C	T	195.77	.	AC=1;AF=0.500;AN=2;BaseQRankSum=1.223;ClippingRankSum=0.000;DP=73;ExcessHet=3.0103;FS=2.881;MLEAC=1;MLEAF=0.500;MQ=43.83;MQRankSum=-3.188;QD=2.68;ReadPosRankSum=0.506;SOR=1.027	GT:AD:DP:GQ:PL	0/1:63,10:73:99:224,0,2707
2R	19133573	.	A	T	37.77	.	AC=1;AF=0.500;AN=2;BaseQRankSum=-0.363;ClippingRankSum=0.000;DP=70;ExcessHet=3.0103;FS=0.000;MLEAC=1;MLEAF=0.500;MQ=43.82;MQRankSum=-4.324;QD=0.55;ReadPosRankSum=-0.532;SOR=0.542	GT:AD:DP:GQ:PL	0/1:59,10:69:66:66,0,1378
2R	19135911	.	AT	A	83.73	.	AC=1;AF=0.500;AN=2;BaseQRankSum=-0.250;ClippingRankSum=0.000;DP=74;ExcessHet=3.0103;FS=0.000;MLEAC=1;MLEAF=0.500;MQ=42.44;MQRankSum=3.028;QD=1.20;ReadPosRankSum=-0.315;SOR=0.505	GT:AD:DP:GQ:PL	0/1:59,11:70:99:121,0,1459
2R	19140991	.	T	A	60.77	.	AC=1;AF=0.500;AN=2;BaseQRankSum=1.242;ClippingRankSum=0.000;DP=81;ExcessHet=3.0103;FS=4.507;MLEAC=1;MLEAF=0.500;MQ=44.00;MQRankSum=0.000;QD=0.75;ReadPosRankSum=2.354;SOR=0.839	GT:AD:DP:GQ:PL	0/1:69,12:81:89:89,0,1568
2R	19141310	.	C	A	45.77	.	AC=1;AF=0.500;AN=2;BaseQRankSum=-0.262;ClippingRankSum=0.000;DP=65;ExcessHet=3.0103;FS=1.686;MLEAC=1;MLEAF=0.500;MQ=43.88;MQRankSum=-6.397;QD=0.70;ReadPosRankSum=0.471;SOR=1.188	GT:AD:DP:GQ:PL	0/1:59,6:65:74:74,0,2459
2R	19141313	.	T	G	45.77	.	AC=1;AF=0.500;AN=2;BaseQRankSum=0.600;ClippingRankSum=0.000;DP=65;ExcessHet=3.0103;FS=1.686;MLEAC=1;MLEAF=0.500;MQ=43.88;MQRankSum=-6.397;QD=0.70;ReadPosRankSum=-0.013;SOR=1.188	GT:AD:DP:GQ:PL	0/1:59,6:65:74:74,0,2459
2R	19141327	.	AATCTAAGATTCAC	A	57.73	.	AC=1;AF=0.500;AN=2;BaseQRankSum=1.510;ClippingRankSum=0.000;DP=72;ExcessHet=3.0103;FS=3.661;MLEAC=1;MLEAF=0.500;MQ=43.89;MQRankSum=-6.204;QD=0.80;ReadPosRankSum=-0.942;SOR=1.598	GT:AD:DP:GQ:PL	0/1:65,7:72:95:95,0,2723
2R	19141406	.	G	A	180.77	.	AC=1;AF=0.500;AN=2;BaseQRankSum=-0.654;ClippingRankSum=0.000;DP=65;ExcessHet=3.0103;FS=0.000;MLEAC=1;MLEAF=0.500;MQ=43.88;MQRankSum=-5.087;QD=2.78;ReadPosRankSum=-1.008;SOR=0.738	GT:AD:DP:GQ:PL	0/1:56,9:65:99:209,0,2299
2R	19141407	.	G	A	180.77	.	AC=1;AF=0.500;AN=2;BaseQRankSum=1.016;ClippingRankSum=0.000;DP=65;ExcessHet=3.0103;FS=0.000;MLEAC=1;MLEAF=0.500;MQ=43.88;MQRankSum=-5.087;QD=2.78;ReadPosRankSum=-0.998;SOR=0.738	GT:AD:DP:GQ:PL	0/1:56,9:65:99:209,0,2299
2R	19142914	.	A	T	76.77	.	AC=1;AF=0.500;AN=2;BaseQRankSum=2.767;ClippingRankSum=0.000;DP=38;ExcessHet=3.0103;FS=4.639;MLEAC=1;MLEAF=0.500;MQ=43.90;MQRankSum=-1.507;QD=2.02;ReadPosRankSum=1.361;SOR=1.966	GT:AD:DP:GQ:PL	0/1:33,5:38:99:105,0,1340
2R	19144123	.	A	AG	38.73	.	AC=1;AF=0.500;AN=2;BaseQRankSum=-1.541;ClippingRankSum=0.000;DP=58;ExcessHet=3.0103;FS=0.000;MLEAC=1;MLEAF=0.500;MQ=43.71;MQRankSum=0.412;QD=0.72;SOR=0.899	GT:AD:DP:GQ:PL	0/1:48,6:54:76:76,0,1933
2R	19144124	.	A	AGAG	37.73	.	AC=1;AF=0.500;AN=2;BaseQRankSum=-0.929;ClippingRankSum=0.000;DP=58;ExcessHet=3.0103;FS=0.000;MLEAC=1;MLEAF=0.500;MQ=43.71;MQRankSum=0.412;QD=0.70;SOR=0.899	GT:AD:DP:GQ:PL	0/1:48,6:54:75:75,0,1933
2R	19144419	.	C	A	81.77	.	AC=1;AF=0.500;AN=2;BaseQRankSum=2.580;ClippingRankSum=0.000;DP=63;ExcessHet=3.0103;FS=3.999;MLEAC=1;MLEAF=0.500;MQ=43.67;MQRankSum=0.506;QD=1.32;ReadPosRankSum=-0.382;SOR=1.586	GT:AD:DP:GQ:PL	0/1:56,6:62:99:110,0,2506
2R	19145236	.	AAACTCCATGGAACCTCAGC	A	122.73	.	AC=1;AF=0.500;AN=2;BaseQRankSum=0.893;ClippingRankSum=0.000;DP=74;ExcessHet=3.0103;FS=22.822;MLEAC=1;MLEAF=0.500;MQ=43.84;MQRankSum=-5.590;QD=1.83;ReadPosRankSum=0.710;SOR=4.403	GT:AD:DP:GQ:PL	0/1:59,8:67:99:160,0,3081
2R	19145376	.	G	A	45.77	.	AC=1;AF=0.500;AN=2;BaseQRankSum=0.230;ClippingRankSum=0.000;DP=64;ExcessHet=3.0103;FS=3.905;MLEAC=1;MLEAF=0.500;MQ=43.91;MQRankSum=-5.441;QD=0.72;ReadPosRankSum=1.272;SOR=1.238	GT:AD:DP:GQ:PL	0/1:58,6:64:74:74,0,3282
2R	19145421	.	GTATGATA	G	196.73	.	AC=1;AF=0.500;AN=2;BaseQRankSum=0.338;ClippingRankSum=0.000;DP=62;ExcessHet=3.0103;FS=11.548;MLEAC=1;MLEAF=0.500;MQ=43.87;MQRankSum=-4.723;QD=3.45;ReadPosRankSum=-1.184;SOR=2.033	GT:AD:DP:GQ:PL	0/1:48,9:57:99:234,0,2880
2R	19145439	.	G	T	42.77	.	AC=1;AF=0.500;AN=2;BaseQRankSum=-0.088;ClippingRankSum=0.000;DP=59;ExcessHet=3.0103;FS=11.810;MLEAC=1;MLEAF=0.500;MQ=43.87;MQRankSum=-4.817;QD=0.72;ReadPosRankSum=-0.443;SOR=2.024	GT:AD:DP:GQ:PL	0/1:50,9:59:71:71,0,1139
2R	19150837	.	G	A	230.77	.	AC=1;AF=0.500;AN=2;BaseQRankSum=2.968;ClippingRankSum=0.000;DP=52;ExcessHet=3.0103;FS=10.678;MLEAC=1;MLEAF=0.500;MQ=43.89;MQRankSum=0.732;QD=4.44;ReadPosRankSum=-0.093;SOR=2.286	GT:AD:DP:GQ:PL	0/1:42,10:52:99:259,0,1699
2R	19150858	.	A	AC	277.73	.	AC=1;AF=0.500;AN=2;BaseQRankSum=-0.897;ClippingRankSum=0.000;DP=53;ExcessHet=3.0103;FS=5.049;MLEAC=1;MLEAF=0.500;MQ=43.82;MQRankSum=1.078;QD=5.24;ReadPosRankSum=-0.110;SOR=1.653	GT:AD:DP:GQ:PL	0/1:42,11:53:99:315,0,1934
2R	19150866	.	A	T	269.77	.	AC=1;AF=0.500;AN=2;BaseQRankSum=0.323;ClippingRankSum=0.000;DP=50;ExcessHet=3.0103;FS=1.427;MLEAC=1;MLEAF=0.500;MQ=43.81;MQRankSum=1.057;QD=5.40;ReadPosRankSum=0.133;SOR=1.179	GT:AD:DP:GQ:PL	0/1:40,10:50:99:298,0,1817
2R	19150967	.	C	A	60.77	.	AC=1;AF=0.500;AN=2;BaseQRankSum=2.270;ClippingRankSum=0.000;DP=61;ExcessHet=3.0103;FS=3.801;MLEAC=1;MLEAF=0.500;MQ=43.90;MQRankSum=0.515;QD=1.01;ReadPosRankSum=-1.099;SOR=1.261	GT:AD:DP:GQ:PL	0/1:54,6:60:89:89,0,2403
2R	19154486	.	A	G	123.77	.	AC=1;AF=0.500;AN=2;BaseQRankSum=-2.396;ClippingRankSum=0.000;DP=52;ExcessHet=3.0103;FS=0.000;MLEAC=1;MLEAF=0.500;MQ=43.17;MQRankSum=-1.261;QD=2.38;ReadPosRankSum=1.160;SOR=0.909	GT:AD:DP:GQ:PL	0/1:45,7:52:99:152,0,6747
2R	19154494	.	C	CA	117.73	.	AC=1;AF=0.500;AN=2;BaseQRankSum=1.429;ClippingRankSum=0.000;DP=53;ExcessHet=3.0103;FS=0.000;MLEAC=1;MLEAF=0.500;MQ=43.19;MQRankSum=-1.288;QD=2.22;ReadPosRankSum=0.499;SOR=0.941	GT:AD:DP:GQ:PL	0/1:46,7:53:99:155,0,6805
2R	19154520	.	G	A	133.77	.	AC=1;AF=0.500;AN=2;BaseQRankSum=0.567;ClippingRankSum=0.000;DP=59;ExcessHet=3.0103;FS=3.264;MLEAC=1;MLEAF=0.500;MQ=42.83;MQRankSum=-2.740;QD=2.27;ReadPosRankSum=-0.807;SOR=1.114	GT:AD:DP:GQ:PL	0/1:51,8:59:99:162,0,6799
2R	19155121	.	GAT	G	30.73	.	AC=1;AF=0.500;AN=2;BaseQRankSum=0.643;ClippingRankSum=0.000;DP=59;ExcessHet=3.0103;FS=1.546;MLEAC=1;MLEAF=0.500;MQ=44.00;MQRankSum=0.000;QD=0.55;ReadPosRankSum=-0.075;SOR=0.856	GT:AD:DP:GQ:PL	0/1:49,7:56:68:68,0,1792
2R	19155261	.	T	A	90.77	.	AC=1;AF=0.500;AN=2;BaseQRankSum=0.450;ClippingRankSum=0.000;DP=52;ExcessHet=3.0103;FS=0.000;MLEAC=1;MLEAF=0.500;MQ=44.00;MQRankSum=0.000;QD=1.75;ReadPosRankSum=0.249;SOR=0.757	GT:AD:DP:GQ:PL	0/1:42,10:52:99:119,0,1626
2R	19155288	.	C	T	78.77	.	AC=1;AF=0.500;AN=2;BaseQRankSum=0.979;ClippingRankSum=0.000;DP=50;ExcessHet=3.0103;FS=0.000;MLEAC=1;MLEAF=0.500;MQ=44.00;MQRankSum=0.000;QD=1.58;ReadPosRankSum=-0.193;SOR=0.558	GT:AD:DP:GQ:PL	0/1:41,9:50:99:107,0,1652
2R	19158531	.	G	C	52.77	.	AC=1;AF=0.500;AN=2;BaseQRankSum=-2.038;ClippingRankSum=0.000;DP=37;ExcessHet=3.0103;FS=7.215;MLEAC=1;MLEAF=0.500;MQ=40.44;MQRankSum=1.232;QD=1.60;ReadPosRankSum=1.683;SOR=0.056	GT:AD:DP:GQ:PL	0/1:29,4:33:81:81,0,1206
2R	19158537	.	T	G	94.77	.	AC=1;AF=0.500;AN=2;BaseQRankSum=-1.890;ClippingRankSum=0.000;DP=38;ExcessHet=3.0103;FS=5.713;MLEAC=1;MLEAF=0.500;MQ=40.48;MQRankSum=1.160;QD=2.79;ReadPosRankSum=1.566;SOR=0.097	GT:AD:DP:GQ:PL	0/1:29,5:34:99:123,0,1203
2R	19158540	.	GTACA	G	85.73	.	AC=1;AF=0.500;AN=2;BaseQRankSum=-1.219;ClippingRankSum=0.000;DP=36;ExcessHet=3.0103;FS=5.713;MLEAC=1;MLEAF=0.500;MQ=40.28;MQRankSum=1.160;QD=2.52;ReadPosRankSum=1.692;SOR=0.097	GT:AD:DP:GQ:PL	0/1:29,5:34:99:123,0,1203
2R	19158564	.	C	T	49.77	.	AC=1;AF=0.500;AN=2;BaseQRankSum=0.241;ClippingRankSum=0.000;DP=12;ExcessHet=3.0103;FS=2.808;MLEAC=1;MLEAF=0.500;MQ=42.64;MQRankSum=-0.282;QD=5.53;ReadPosRankSum=2.655;SOR=0.148	GT:AD:DP:GQ:PL	0/1:5,4:9:78:78,0,103
2R	19166380	.	A	G	108.77	.	AC=1;AF=0.500;AN=2;BaseQRankSum=-0.762;ClippingRankSum=0.000;DP=58;ExcessHet=3.0103;FS=6.095;MLEAC=1;MLEAF=0.500;MQ=43.90;MQRankSum=-2.924;QD=1.88;ReadPosRankSum=-1.695;SOR=1.544	GT:AD:DP:GQ:PL	0/1:51,7:58:99:137,0,9940
2R	19166382	.	A	G	102.77	.	AC=1;AF=0.500;AN=2;BaseQRankSum=-0.473;ClippingRankSum=0.000;DP=59;ExcessHet=3.0103;FS=6.201;MLEAC=1;MLEAF=0.500;MQ=43.90;MQRankSum=-2.957;QD=1.74;ReadPosRankSum=-1.470;SOR=1.535	GT:AD:DP:GQ:PL	0/1:52,7:59:99:131,0,10232
2R	19166388	.	A	G	183.77	.	AC=1;AF=0.500;AN=2;BaseQRankSum=-0.885;ClippingRankSum=0.000;DP=61;ExcessHet=3.0103;FS=5.928;MLEAC=1;MLEAF=0.500;MQ=43.90;MQRankSum=-2.766;QD=3.01;ReadPosRankSum=-1.977;SOR=1.832	GT:AD:DP:GQ:PL	0/1:53,8:61:99:212,0,10527
2R	19166392	.	CTT	C	159.73	.	AC=1;AF=0.500;AN=2;BaseQRankSum=1.031;ClippingRankSum=0.000;DP=67;ExcessHet=3.0103;FS=8.142;MLEAC=1;MLEAF=0.500;MQ=43.91;MQRankSum=-2.720;QD=2.38;ReadPosRankSum=-2.126;SOR=2.078	GT:AD:DP:GQ:PL	0/1:58,9:67:99:197,0,11024
2R	19166401	.	T	A	117.77	.	AC=1;AF=0.500;AN=2;BaseQRankSum=-0.070;ClippingRankSum=0.000;DP=68;ExcessHet=3.0103;FS=5.752;MLEAC=1;MLEAF=0.500;MQ=43.91;MQRankSum=-2.970;QD=1.73;ReadPosRankSum=-1.259;SOR=1.863	GT:AD:DP:GQ:PL	0/1:60,8:68:99:146,0,11153
2R	19166404	.	C	T	114.77	.	AC=1;AF=0.500;AN=2;BaseQRankSum=-0.379;ClippingRankSum=0.000;DP=71;ExcessHet=3.0103;FS=5.789;MLEAC=1;MLEAF=0.500;MQ=43.92;MQRankSum=-3.053;QD=1.62;ReadPosRankSum=-0.976;SOR=1.854	GT:AD:DP:GQ:PL	0/1:63,8:71:99:143,0,11174
2R	19166407	.	T	G	114.77	.	AC=1;AF=0.500;AN=2;BaseQRankSum=-0.762;ClippingRankSum=0.000;DP=71;ExcessHet=3.0103;FS=5.678;MLEAC=1;MLEAF=0.500;MQ=43.92;MQRankSum=-3.053;QD=1.62;ReadPosRankSum=-0.886;SOR=1.811	GT:AD:DP:GQ:PL	0/1:63,8:71:99:143,0,11174
2R	19168785	.	AAC	A	52.73	.	AC=1;AF=0.500;AN=2;BaseQRankSum=0.978;ClippingRankSum=0.000;DP=59;ExcessHet=3.0103;FS=4.509;MLEAC=1;MLEAF=0.500;MQ=43.77;MQRankSum=-5.375;QD=0.91;ReadPosRankSum=0.569;SOR=1.971	GT:AD:DP:GQ:PL	0/1:53,5:58:90:90,0,2242
2R	19168793	.	TTTTTTTTGTTTTTTGGATCA	T	30.73	.	AC=1;AF=0.500;AN=2;BaseQRankSum=0.377;ClippingRankSum=0.000;DP=66;ExcessHet=3.0103;FS=3.766;MLEAC=1;MLEAF=0.500;MQ=43.79;MQRankSum=-5.168;QD=0.47;ReadPosRankSum=-0.929;SOR=1.267	GT:AD:DP:GQ:PL	0/1:60,6:66:68:68,0,2537
2R	19168816	.	TTGTACC	T	39.73	.	AC=1;AF=0.500;AN=2;BaseQRankSum=1.124;ClippingRankSum=0.000;DP=63;ExcessHet=3.0103;FS=3.851;MLEAC=1;MLEAF=0.500;MQ=43.40;MQRankSum=-4.357;QD=0.63;ReadPosRankSum=-2.890;SOR=1.250	GT:AD:DP:GQ:PL	0/1:57,6:63:77:77,0,2335
2R	19169010	.	A	C	121.77	.	AC=1;AF=0.500;AN=2;BaseQRankSum=-2.813;ClippingRankSum=0.000;DP=25;ExcessHet=3.0103;FS=0.000;MLEAC=1;MLEAF=0.500;MQ=43.69;MQRankSum=-2.167;QD=4.87;ReadPosRankSum=-0.533;SOR=0.804	GT:AD:DP:GQ:PL	0/1:20,5:25:99:150,0,1062
2R	19169013	.	C	A	118.77	.	AC=1;AF=0.500;AN=2;BaseQRankSum=-1.327;ClippingRankSum=0.000;DP=26;ExcessHet=3.0103;FS=0.000;MLEAC=1;MLEAF=0.500;MQ=43.70;MQRankSum=-2.228;QD=4.57;ReadPosRankSum=-1.035;SOR=0.914	GT:AD:DP:GQ:PL	0/1:21,5:26:99:147,0,1095
2R	19183055	.	T	TTG	60.73	.	AC=1;AF=0.500;AN=2;BaseQRankSum=0.164;ClippingRankSum=0.000;DP=44;ExcessHet=3.0103;FS=1.650;MLEAC=1;MLEAF=0.500;MQ=43.16;MQRankSum=2.162;QD=1.38;ReadPosRankSum=-0.562;SOR=0.770	GT:AD:DP:GQ:PL	0/1:37,7:44:98:98,0,1506
2R	19187911	.	C	CAA	143	.	AC=2;AF=1.00;AN=2;DP=3;ExcessHet=3.0103;FS=0.000;MLEAC=2;MLEAF=1.00;MQ=44.00;QD=33.02;SOR=1.179	GT:AD:DP:GQ:PL	1/1:0,3:3:12:180,12,0
2R	19187912	.	C	A	152.03	.	AC=2;AF=1.00;AN=2;DP=3;ExcessHet=3.0103;FS=0.000;MLEAC=2;MLEAF=1.00;MQ=44.00;QD=33.47;SOR=1.179	GT:AD:DP:GQ:PL	1/1:0,3:3:12:180,12,0
2R	19187921	.	T	G	185.90	.	AC=2;AF=1.00;AN=2;DP=4;ExcessHet=3.0103;FS=0.000;MLEAC=2;MLEAF=1.00;MQ=44.00;QD=32.47;SOR=0.693	GT:AD:DP:GQ:PL	1/1:0,4:4:15:214,15,0
2R	19187923	.	C	A	185.90	.	AC=2;AF=1.00;AN=2;DP=5;ExcessHet=3.0103;FS=0.000;MLEAC=2;MLEAF=1.00;MQ=44.00;QD=27.42;SOR=1.022	GT:AD:DP:GQ:PL	1/1:0,5:5:15:214,15,0
2R	19188084	.	G	A	105.90	.	AC=2;AF=1.00;AN=2;DP=5;ExcessHet=3.0103;FS=0.000;MLEAC=2;MLEAF=1.00;MQ=44.00;QD=21.18;SOR=1.022	GT:AD:DP:GQ:PL	1/1:0,5:5:15:134,15,0
2R	19192161	.	G	GAGGGA	150.73	.	AC=1;AF=0.500;AN=2;BaseQRankSum=-1.242;ClippingRankSum=0.000;DP=9;ExcessHet=3.0103;FS=0.000;MLEAC=1;MLEAF=0.500;MQ=42.35;MQRankSum=0.000;QD=18.84;ReadPosRankSum=0.431;SOR=0.693	GT:AD:DP:GQ:PL	0/1:4,4:8:62:188,0,62
2R	19206100	.	G	T	69.77	.	AC=1;AF=0.500;AN=2;BaseQRankSum=2.490;ClippingRankSum=0.000;DP=55;ExcessHet=3.0103;FS=0.000;MLEAC=1;MLEAF=0.500;MQ=43.91;MQRankSum=-1.915;QD=1.29;ReadPosRankSum=1.621;SOR=0.788	GT:AD:DP:GQ:PL	0/1:49,5:54:98:98,0,2106
2R	19206114	.	GTT	G	186.73	.	AC=1;AF=0.500;AN=2;BaseQRankSum=-0.214;ClippingRankSum=0.000;DP=58;ExcessHet=3.0103;FS=1.492;MLEAC=1;MLEAF=0.500;MQ=43.97;MQRankSum=-2.424;QD=3.28;ReadPosRankSum=-0.394;SOR=0.399	GT:AD:DP:GQ:PL	0/1:49,8:57:99:224,0,2096
2R	19206117	.	T	G	192.77	.	AC=1;AF=0.500;AN=2;BaseQRankSum=-1.095;ClippingRankSum=0.000;DP=57;ExcessHet=3.0103;FS=0.000;MLEAC=1;MLEAF=0.500;MQ=43.97;MQRankSum=-2.237;QD=3.44;ReadPosRankSum=-0.774;SOR=0.593	GT:AD:DP:GQ:PL	0/1:47,9:56:99:221,0,2096
2R	19206125	.	T	A	145.77	.	AC=1;AF=0.500;AN=2;BaseQRankSum=-1.334;ClippingRankSum=0.000;DP=60;ExcessHet=3.0103;FS=1.455;MLEAC=1;MLEAF=0.500;MQ=43.97;MQRankSum=-2.475;QD=2.47;ReadPosRankSum=0.410;SOR=1.027	GT:AD:DP:GQ:PL	0/1:51,8:59:99:174,0,2079
2R	19206411	.	GTGGGGATGGGC	G	34.73	.	AC=1;AF=0.500;AN=2;BaseQRankSum=-1.876;ClippingRankSum=0.000;DP=53;ExcessHet=3.0103;FS=1.945;MLEAC=1;MLEAF=0.500;MQ=43.96;MQRankSum=-2.967;QD=0.68;ReadPosRankSum=0.825;SOR=1.304	GT:AD:DP:GQ:PL	0/1:46,5:51:72:72,0,2701
2R	19210151	.	T	G	126.77	.	AC=1;AF=0.500;AN=2;BaseQRankSum=-1.420;ClippingRankSum=0.000;DP=53;ExcessHet=3.0103;FS=10.476;MLEAC=1;MLEAF=0.500;MQ=43.93;MQRankSum=0.597;QD=2.39;ReadPosRankSum=-0.727;SOR=1.447	GT:AD:DP:GQ:PL	0/1:46,7:53:99:155,0,2365
2R	19210152	.	G	A	126.77	.	AC=1;AF=0.500;AN=2;BaseQRankSum=0.470;ClippingRankSum=0.000;DP=53;ExcessHet=3.0103;FS=10.476;MLEAC=1;MLEAF=0.500;MQ=43.93;MQRankSum=0.597;QD=2.39;ReadPosRankSum=-0.598;SOR=1.447	GT:AD:DP:GQ:PL	0/1:46,7:53:99:155,0,2365
2R	19210836	.	T	A	37.77	.	AC=1;AF=0.500;AN=2;BaseQRankSum=0.924;ClippingRankSum=0.000;DP=23;ExcessHet=3.0103;FS=0.000;MLEAC=1;MLEAF=0.500;MQ=43.91;MQRankSum=-2.384;QD=1.72;ReadPosRankSum=-1.533;SOR=1.051	GT:AD:DP:GQ:PL	0/1:19,3:22:66:66,0,905
2R	19210839	.	T	A	34.77	.	AC=1;AF=0.500;AN=2;BaseQRankSum=1.832;ClippingRankSum=0.000;DP=24;ExcessHet=3.0103;FS=0.000;MLEAC=1;MLEAF=0.500;MQ=43.92;MQRankSum=-2.453;QD=1.51;ReadPosRankSum=-1.143;SOR=0.941	GT:AD:DP:GQ:PL	0/1:20,3:23:63:63,0,925
2R	19210845	.	A	T	31.77	.	AC=1;AF=0.500;AN=2;BaseQRankSum=-1.017;ClippingRankSum=0.000;DP=26;ExcessHet=3.0103;FS=0.000;MLEAC=1;MLEAF=0.500;MQ=43.92;MQRankSum=-2.585;QD=1.27;ReadPosRankSum=-0.712;SOR=0.960	GT:AD:DP:GQ:PL	0/1:22,3:25:60:60,0,937
2R	19222767	.	A	C	52.77	.	AC=1;AF=0.500;AN=2;BaseQRankSum=-2.456;ClippingRankSum=0.000;DP=39;ExcessHet=3.0103;FS=0.000;MLEAC=1;MLEAF=0.500;MQ=43.47;MQRankSum=1.412;QD=1.60;ReadPosRankSum=3.050;SOR=0.420	GT:AD:DP:GQ:PL	0/1:29,4:33:81:81,0,1116
2R	19225810	.	T	C	162.77	.	AC=1;AF=0.500;AN=2;BaseQRankSum=3.708;ClippingRankSum=0.000;DP=56;ExcessHet=3.0103;FS=12.808;MLEAC=1;MLEAF=0.500;MQ=44.00;MQRankSum=0.000;QD=2.91;ReadPosRankSum=0.029;SOR=2.817	GT:AD:DP:GQ:PL	0/1:48,8:56:99:191,0,1961
2R	19225814	.	T	A	162.77	.	AC=1;AF=0.500;AN=2;BaseQRankSum=2.307;ClippingRankSum=0.000;DP=54;ExcessHet=3.0103;FS=12.859;MLEAC=1;MLEAF=0.500;MQ=44.00;MQRankSum=0.000;QD=3.01;ReadPosRankSum=-0.519;SOR=2.816	GT:AD:DP:GQ:PL	0/1:46,8:54:99:191,0,1955
2R	19225815	.	A	G	165.77	.	AC=1;AF=0.500;AN=2;BaseQRankSum=2.125;ClippingRankSum=0.000;DP=55;ExcessHet=3.0103;FS=12.692;MLEAC=1;MLEAF=0.500;MQ=44.00;MQRankSum=0.000;QD=3.01;ReadPosRankSum=-0.385;SOR=2.820	GT:AD:DP:GQ:PL	0/1:47,8:55:99:194,0,1934
2R	19226001	.	T	C	180.77	.	AC=1;AF=0.500;AN=2;BaseQRankSum=-1.609;ClippingRankSum=0.000;DP=65;ExcessHet=3.0103;FS=3.113;MLEAC=1;MLEAF=0.500;MQ=43.91;MQRankSum=-0.967;QD=2.78;ReadPosRankSum=0.720;SOR=1.300	GT:AD:DP:GQ:PL	0/1:56,9:65:99:209,0,5526
2R	19226002	.	A	T	177.77	.	AC=1;AF=0.500;AN=2;BaseQRankSum=0.238;ClippingRankSum=0.000;DP=65;ExcessHet=3.0103;FS=3.113;MLEAC=1;MLEAF=0.500;MQ=43.91;MQRankSum=-0.967;QD=2.73;ReadPosRankSum=0.766;SOR=1.300	GT:AD:DP:GQ:PL	0/1:56,9:65:99:206,0,5577
2R	19226008	.	C	T	177.77	.	AC=1;AF=0.500;AN=2;BaseQRankSum=1.251;ClippingRankSum=0.000;DP=61;ExcessHet=3.0103;FS=5.479;MLEAC=1;MLEAF=0.500;MQ=44.00;MQRankSum=0.000;QD=2.91;ReadPosRankSum=0.801;SOR=1.682	GT:AD:DP:GQ:PL	0/1:53,8:61:99:206,0,5559
2R	19226010	.	C	T	141.77	.	AC=1;AF=0.500;AN=2;BaseQRankSum=1.201;ClippingRankSum=0.000;DP=63;ExcessHet=3.0103;FS=3.484;MLEAC=1;MLEAF=0.500;MQ=44.00;MQRankSum=0.000;QD=2.25;ReadPosRankSum=0.859;SOR=1.575	GT:AD:DP:GQ:PL	0/1:55,8:63:99:170,0,5456
2R	19229343	.	A	G	58.77	.	AC=1;AF=0.500;AN=2;BaseQRankSum=-0.704;ClippingRankSum=0.000;DP=28;ExcessHet=3.0103;FS=5.452;MLEAC=1;MLEAF=0.500;MQ=44.00;MQRankSum=0.000;QD=2.10;ReadPosRankSum=1.035;SOR=1.479	GT:AD:DP:GQ:PL	0/1:24,4:28:87:87,0,1122
2R	19229346	.	G	C	58.77	.	AC=1;AF=0.500;AN=2;BaseQRankSum=-1.072;ClippingRankSum=0.000;DP=31;ExcessHet=3.0103;FS=5.658;MLEAC=1;MLEAF=0.500;MQ=44.00;MQRankSum=0.000;QD=1.90;ReadPosRankSum=1.269;SOR=1.453	GT:AD:DP:GQ:PL	0/1:27,4:31:87:87,0,1122
2R	19229349	.	C	T	58.77	.	AC=1;AF=0.500;AN=2;BaseQRankSum=-0.213;ClippingRankSum=0.000;DP=31;ExcessHet=3.0103;FS=5.658;MLEAC=1;MLEAF=0.500;MQ=44.00;MQRankSum=0.000;QD=1.90;ReadPosRankSum=1.226;SOR=1.453	GT:AD:DP:GQ:PL	0/1:27,4:31:87:87,0,1122
2R	19232611	.	C	A	84.77	.	AC=1;AF=0.500;AN=2;BaseQRankSum=2.945;ClippingRankSum=0.000;DP=49;ExcessHet=3.0103;FS=0.000;MLEAC=1;MLEAF=0.500;MQ=43.38;MQRankSum=2.190;QD=1.73;ReadPosRankSum=-1.307;SOR=0.784	GT:AD:DP:GQ:PL	0/1:40,9:49:99:113,0,939
2R	19233511	.	A	G	40.77	.	AC=1;AF=0.500;AN=2;BaseQRankSum=-0.303;ClippingRankSum=0.000;DP=14;ExcessHet=3.0103;FS=0.000;MLEAC=1;MLEAF=0.500;MQ=43.86;MQRankSum=0.000;QD=5.82;ReadPosRankSum=1.834;SOR=0.223	GT:AD:DP:GQ:PL	0/1:5,2:7:69:69,0,204
2R	19233513	.	A	G	94.73	.	AC=1;AF=0.500;AN=2;BaseQRankSum=-1.180;ClippingRankSum=0.000;DP=13;ExcessHet=3.0103;FS=0.000;MLEAC=1;MLEAF=0.500;MQ=43.85;MQRankSum=0.000;QD=10.53;SOR=0.223	GT:AD:DP:GQ:PL	0/1:5,4:9:99:132,0,198
2R	19235885	.	G	A	30.77	.	AC=1;AF=0.500;AN=2;BaseQRankSum=2.526;ClippingRankSum=0.000;DP=53;ExcessHet=3.0103;FS=1.821;MLEAC=1;MLEAF=0.500;MQ=44.00;MQRankSum=0.000;QD=0.58;ReadPosRankSum=0.959;SOR=0.918	GT:AD:DP:GQ:PL	0/1:48,5:53:59:59,0,2053
2R	19235891	.	G	A	30.77	.	AC=1;AF=0.500;AN=2;BaseQRankSum=0.192;ClippingRankSum=0.000;DP=54;ExcessHet=3.0103;FS=1.783;MLEAC=1;MLEAF=0.500;MQ=44.00;MQRankSum=0.000;QD=0.57;ReadPosRankSum=0.567;SOR=0.943	GT:AD:DP:GQ:PL	0/1:49,5:54:59:59,0,2055
2R	19248779	.	AGGGGGCG	A	91.73	.	AC=1;AF=0.500;AN=2;BaseQRankSum=2.228;ClippingRankSum=0.000;DP=39;ExcessHet=3.0103;FS=0.000;MLEAC=1;MLEAF=0.500;MQ=43.46;MQRankSum=-0.770;QD=2.87;ReadPosRankSum=-2.043;SOR=0.634	GT:AD:DP:GQ:PL	0/1:27,5:32:99:129,0,1105
2R	19265447	.	T	G	71.77	.	AC=1;AF=0.500;AN=2;BaseQRankSum=0.406;ClippingRankSum=0.000;DP=41;ExcessHet=3.0103;FS=0.000;MLEAC=1;MLEAF=0.500;MQ=44.00;MQRankSum=0.000;QD=1.75;ReadPosRankSum=-0.140;SOR=0.638	GT:AD:DP:GQ:PL	0/1:33,8:41:99:100,0,1304
2R	19273074	.	T	C	64.77	.	AC=1;AF=0.500;AN=2;BaseQRankSum=-0.844;ClippingRankSum=0.000;DP=62;ExcessHet=3.0103;FS=7.661;MLEAC=1;MLEAF=0.500;MQ=44.00;MQRankSum=0.000;QD=1.06;ReadPosRankSum=-0.459;SOR=0.821	GT:AD:DP:GQ:PL	0/1:51,10:61:93:93,0,1221
2R	19276380	.	A	T	48.77	.	AC=1;AF=0.500;AN=2;BaseQRankSum=-1.377;ClippingRankSum=0.000;DP=58;ExcessHet=3.0103;FS=3.815;MLEAC=1;MLEAF=0.500;MQ=43.74;MQRankSum=0.525;QD=0.84;ReadPosRankSum=1.336;SOR=1.259	GT:AD:DP:GQ:PL	0/1:52,6:58:77:77,0,2148
2R	19276381	.	T	A	45.77	.	AC=1;AF=0.500;AN=2;BaseQRankSum=-0.420;ClippingRankSum=0.000;DP=58;ExcessHet=3.0103;FS=3.815;MLEAC=1;MLEAF=0.500;MQ=43.74;MQRankSum=0.525;QD=0.79;ReadPosRankSum=0.934;SOR=1.259	GT:AD:DP:GQ:PL	0/1:52,6:58:74:74,0,2170
2R	19305061	.	T	G	45.77	.	AC=1;AF=0.500;AN=2;BaseQRankSum=1.991;ClippingRankSum=0.000;DP=89;ExcessHet=3.0103;FS=2.860;MLEAC=1;MLEAF=0.500;MQ=43.93;MQRankSum=-4.904;QD=0.51;ReadPosRankSum=1.379;SOR=0.355	GT:AD:DP:GQ:PL	0/1:79,10:89:74:74,0,3189
2R	19305271	.	C	G	62.77	.	AC=1;AF=0.500;AN=2;BaseQRankSum=-0.229;ClippingRankSum=0.000;DP=62;ExcessHet=3.0103;FS=1.359;MLEAC=1;MLEAF=0.500;MQ=43.76;MQRankSum=-1.250;QD=1.01;ReadPosRankSum=0.541;SOR=0.963	GT:AD:DP:GQ:PL	0/1:52,10:62:91:91,0,1232
2R	19310493	.	T	C	39.77	.	AC=1;AF=0.500;AN=2;BaseQRankSum=-0.141;ClippingRankSum=0.000;DP=51;ExcessHet=3.0103;FS=0.000;MLEAC=1;MLEAF=0.500;MQ=44.00;MQRankSum=0.000;QD=0.78;ReadPosRankSum=-0.181;SOR=0.604	GT:AD:DP:GQ:PL	0/1:43,8:51:68:68,0,989
2R	19310811	.	G	T	33.77	.	AC=1;AF=0.500;AN=2;BaseQRankSum=1.889;ClippingRankSum=0.000;DP=64;ExcessHet=3.0103;FS=1.422;MLEAC=1;MLEAF=0.500;MQ=43.94;MQRankSum=0.614;QD=0.54;ReadPosRankSum=1.360;SOR=0.737	GT:AD:DP:GQ:PL	0/1:54,9:63:62:62,0,1273
2R	19310822	.	A	G	141.77	.	AC=1;AF=0.500;AN=2;BaseQRankSum=-0.836;ClippingRankSum=0.000;DP=62;ExcessHet=3.0103;FS=3.410;MLEAC=1;MLEAF=0.500;MQ=43.94;MQRankSum=0.583;QD=2.29;ReadPosRankSum=2.236;SOR=1.065	GT:AD:DP:GQ:PL	0/1:54,8:62:99:170,0,2364
2R	19310824	.	T	C	141.77	.	AC=1;AF=0.500;AN=2;BaseQRankSum=-2.043;ClippingRankSum=0.000;DP=63;ExcessHet=3.0103;FS=3.438;MLEAC=1;MLEAF=0.500;MQ=43.94;MQRankSum=0.578;QD=2.25;ReadPosRankSum=2.377;SOR=1.051	GT:AD:DP:GQ:PL	0/1:55,8:63:99:170,0,2364
2R	19340136	.	T	G	143.77	.	AC=1;AF=0.500;AN=2;BaseQRankSum=-1.111;ClippingRankSum=0.000;DP=59;ExcessHet=3.0103;FS=12.252;MLEAC=1;MLEAF=0.500;MQ=43.85;MQRankSum=-0.635;QD=2.44;ReadPosRankSum=-1.411;SOR=2.829	GT:AD:DP:GQ:PL	0/1:51,8:59:99:172,0,2114
2R	19340139	.	C	G	146.77	.	AC=1;AF=0.500;AN=2;BaseQRankSum=1.319;ClippingRankSum=0.000;DP=59;ExcessHet=3.0103;FS=12.252;MLEAC=1;MLEAF=0.500;MQ=43.85;MQRankSum=-0.635;QD=2.49;ReadPosRankSum=-1.188;SOR=2.829	GT:AD:DP:GQ:PL	0/1:51,8:59:99:175,0,2092
2R	19340151	.	C	T	162.77	.	AC=1;AF=0.500;AN=2;BaseQRankSum=-0.869;ClippingRankSum=0.000;DP=56;ExcessHet=3.0103;FS=12.001;MLEAC=1;MLEAF=0.500;MQ=43.84;MQRankSum=-0.577;QD=2.91;ReadPosRankSum=-0.750;SOR=2.833	GT:AD:DP:GQ:PL	0/1:48,8:56:99:191,0,1969
2R	19340153	.	G	A	162.77	.	AC=1;AF=0.500;AN=2;BaseQRankSum=-1.514;ClippingRankSum=0.000;DP=55;ExcessHet=3.0103;FS=12.267;MLEAC=1;MLEAF=0.500;MQ=43.84;MQRankSum=-0.557;QD=2.96;ReadPosRankSum=-0.884;SOR=2.829	GT:AD:DP:GQ:PL	0/1:47,8:55:99:191,0,1969
2R	19340208	.	G	A	183.77	.	AC=1;AF=0.500;AN=2;BaseQRankSum=3.491;ClippingRankSum=0.000;DP=60;ExcessHet=3.0103;FS=3.504;MLEAC=1;MLEAF=0.500;MQ=43.87;MQRankSum=-0.679;QD=3.06;ReadPosRankSum=2.121;SOR=1.619	GT:AD:DP:GQ:PL	0/1:52,8:60:99:212,0,2242
2R	19340215	.	C	T	183.77	.	AC=1;AF=0.500;AN=2;BaseQRankSum=3.391;ClippingRankSum=0.000;DP=62;ExcessHet=3.0103;FS=5.505;MLEAC=1;MLEAF=0.500;MQ=43.87;MQRankSum=-0.587;QD=2.96;ReadPosRankSum=1.529;SOR=1.781	GT:AD:DP:GQ:PL	0/1:53,9:62:99:212,0,2233
2R	19340216	.	A	G	183.77	.	AC=1;AF=0.500;AN=2;BaseQRankSum=-0.710;ClippingRankSum=0.000;DP=62;ExcessHet=3.0103;FS=5.505;MLEAC=1;MLEAF=0.500;MQ=43.87;MQRankSum=-0.587;QD=2.96;ReadPosRankSum=1.509;SOR=1.781	GT:AD:DP:GQ:PL	0/1:53,9:62:99:212,0,2240
2R	19353902	.	G	A	132.77	.	AC=1;AF=0.500;AN=2;BaseQRankSum=1.177;ClippingRankSum=0.000;DP=67;ExcessHet=3.0103;FS=0.000;MLEAC=1;MLEAF=0.500;MQ=43.91;MQRankSum=0.681;QD=2.01;ReadPosRankSum=0.285;SOR=0.765	GT:AD:DP:GQ:PL	0/1:58,8:66:99:161,0,2235
2R	19353911	.	C	T	142.77	.	AC=1;AF=0.500;AN=2;BaseQRankSum=1.562;ClippingRankSum=0.000;DP=61;ExcessHet=3.0103;FS=0.000;MLEAC=1;MLEAF=0.500;MQ=43.90;MQRankSum=0.713;QD=2.34;ReadPosRankSum=-0.289;SOR=0.620	GT:AD:DP:GQ:PL	0/1:53,8:61:99:171,0,2150
2R	19361916	.	A	G	61.77	.	AC=1;AF=0.500;AN=2;BaseQRankSum=0.280;ClippingRankSum=0.000;DP=44;ExcessHet=3.0103;FS=0.000;MLEAC=1;MLEAF=0.500;MQ=43.91;MQRankSum=0.509;QD=1.40;ReadPosRankSum=-1.474;SOR=0.602	GT:AD:DP:GQ:PL	0/1:40,4:44:90:90,0,1665
2R	19361919	.	T	A	52.77	.	AC=1;AF=0.500;AN=2;BaseQRankSum=1.763;ClippingRankSum=0.000;DP=45;ExcessHet=3.0103;FS=0.000;MLEAC=1;MLEAF=0.500;MQ=43.91;MQRankSum=0.556;QD=1.17;ReadPosRankSum=-2.144;SOR=0.904	GT:AD:DP:GQ:PL	0/1:40,5:45:81:81,0,1791
2R	19361925	.	A	T	52.77	.	AC=1;AF=0.500;AN=2;BaseQRankSum=2.088;ClippingRankSum=0.000;DP=48;ExcessHet=3.0103;FS=0.000;MLEAC=1;MLEAF=0.500;MQ=43.92;MQRankSum=0.536;QD=1.10;ReadPosRankSum=-2.308;SOR=0.966	GT:AD:DP:GQ:PL	0/1:43,5:48:81:81,0,1791
2R	19361927	.	T	C	79.77	.	AC=1;AF=0.500;AN=2;BaseQRankSum=1.162;ClippingRankSum=0.000;DP=47;ExcessHet=3.0103;FS=0.000;MLEAC=1;MLEAF=0.500;MQ=43.92;MQRankSum=0.491;QD=1.70;ReadPosRankSum=-1.503;SOR=0.650	GT:AD:DP:GQ:PL	0/1:43,4:47:99:108,0,1818
2R	19361930	.	C	T	37.77	.	AC=1;AF=0.500;AN=2;BaseQRankSum=2.421;ClippingRankSum=0.000;DP=48;ExcessHet=3.0103;FS=0.000;MLEAC=1;MLEAF=0.500;MQ=43.92;MQRankSum=0.536;QD=0.79;ReadPosRankSum=-1.992;SOR=0.991	GT:AD:DP:GQ:PL	0/1:43,5:48:66:66,0,1821
2R	19370836	.	CTTGAGCA	C	186.73	.	AC=1;AF=0.500;AN=2;BaseQRankSum=-1.423;ClippingRankSum=0.000;DP=77;ExcessHet=3.0103;FS=1.335;MLEAC=1;MLEAF=0.500;MQ=43.95;MQRankSum=-2.470;QD=2.56;ReadPosRankSum=-0.852;SOR=0.941	GT:AD:DP:GQ:PL	0/1:63,10:73:99:224,0,4071
2R	19370940	.	T	A	63.77	.	AC=1;AF=0.500;AN=2;BaseQRankSum=-0.447;ClippingRankSum=0.000;DP=62;ExcessHet=3.0103;FS=1.349;MLEAC=1;MLEAF=0.500;MQ=43.97;MQRankSum=-2.236;QD=1.03;ReadPosRankSum=-0.837;SOR=0.456	GT:AD:DP:GQ:PL	0/1:52,10:62:92:92,0,1257
2R	19371208	.	C	A	61.77	.	AC=1;AF=0.500;AN=2;BaseQRankSum=-1.056;ClippingRankSum=0.000;DP=59;ExcessHet=3.0103;FS=5.244;MLEAC=1;MLEAF=0.500;MQ=43.87;MQRankSum=0.951;QD=1.05;ReadPosRankSum=1.561;SOR=1.567	GT:AD:DP:GQ:PL	0/1:49,10:59:90:90,0,1134
2R	19375846	.	A	T	106.77	.	AC=1;AF=0.500;AN=2;BaseQRankSum=-1.015;ClippingRankSum=0.000;DP=62;ExcessHet=3.0103;FS=1.552;MLEAC=1;MLEAF=0.500;MQ=43.50;MQRankSum=0.580;QD=1.72;ReadPosRankSum=-0.798;SOR=0.307	GT:AD:DP:GQ:PL	0/1:54,8:62:99:135,0,2316
2R	19375870	.	G	T	93.77	.	AC=1;AF=0.500;AN=2;BaseQRankSum=0.011;ClippingRankSum=0.000;DP=63;ExcessHet=3.0103;FS=3.474;MLEAC=1;MLEAF=0.500;MQ=43.14;MQRankSum=0.125;QD=1.49;ReadPosRankSum=-1.041;SOR=0.723	GT:AD:DP:GQ:PL	0/1:56,7:63:99:122,0,2372
2R	19376743	.	T	G	73.77	.	AC=1;AF=0.500;AN=2;BaseQRankSum=-0.581;ClippingRankSum=0.000;DP=58;ExcessHet=3.0103;FS=4.563;MLEAC=1;MLEAF=0.500;MQ=42.35;MQRankSum=-0.022;QD=1.45;ReadPosRankSum=-1.104;SOR=1.565	GT:AD:DP:GQ:PL	0/1:47,4:51:99:102,0,1921
2R	19376746	.	C	CGGT	65.73	.	AC=1;AF=0.500;AN=2;BaseQRankSum=1.122;ClippingRankSum=0.000;DP=59;ExcessHet=3.0103;FS=3.862;MLEAC=1;MLEAF=0.500;MQ=42.37;MQRankSum=1.249;QD=1.24;ReadPosRankSum=-2.178;SOR=1.251	GT:AD:DP:GQ:PL	0/1:47,6:53:99:103,0,1921
2R	19376766	.	G	A	44.77	.	AC=1;AF=0.500;AN=2;BaseQRankSum=1.035;ClippingRankSum=0.000;DP=54;ExcessHet=3.0103;FS=0.000;MLEAC=1;MLEAF=0.500;MQ=42.37;MQRankSum=2.057;QD=0.84;ReadPosRankSum=-1.109;SOR=0.509	GT:AD:DP:GQ:PL	0/1:47,6:53:73:73,0,1913
2R	19386104	.	T	C	53.77	.	AC=1;AF=0.500;AN=2;BaseQRankSum=-1.745;ClippingRankSum=0.000;DP=57;ExcessHet=3.0103;FS=0.000;MLEAC=1;MLEAF=0.500;MQ=42.83;MQRankSum=-2.153;QD=0.94;ReadPosRankSum=0.767;SOR=0.522	GT:AD:DP:GQ:PL	0/1:51,6:57:82:82,0,1888
2R	19387152	.	T	G	46.77	.	AC=1;AF=0.500;AN=2;BaseQRankSum=0.882;ClippingRankSum=0.000;DP=51;ExcessHet=3.0103;FS=3.253;MLEAC=1;MLEAF=0.500;MQ=43.89;MQRankSum=-1.139;QD=0.92;ReadPosRankSum=0.000;SOR=1.402	GT:AD:DP:GQ:PL	0/1:42,9:51:75:75,0,965
2R	19391527	.	T	TCA	39.73	.	AC=1;AF=0.500;AN=2;BaseQRankSum=-2.499;ClippingRankSum=0.000;DP=64;ExcessHet=3.0103;FS=8.096;MLEAC=1;MLEAF=0.500;MQ=43.91;MQRankSum=0.551;QD=0.63;ReadPosRankSum=-3.031;SOR=1.901	GT:AD:DP:GQ:PL	0/1:58,5:63:77:77,0,2417
2R	19396000	.	T	C	121.77	.	AC=1;AF=0.500;AN=2;BaseQRankSum=-1.364;ClippingRankSum=0.000;DP=51;ExcessHet=3.0103;FS=1.649;MLEAC=1;MLEAF=0.500;MQ=44.00;MQRankSum=0.000;QD=2.39;ReadPosRankSum=-1.070;SOR=1.341	GT:AD:DP:GQ:PL	0/1:44,7:51:99:150,0,1899
2R	19396043	.	G	C	286.77	.	AC=1;AF=0.500;AN=2;BaseQRankSum=-0.328;ClippingRankSum=0.000;DP=45;ExcessHet=3.0103;FS=0.000;MLEAC=1;MLEAF=0.500;MQ=43.91;MQRankSum=-2.638;QD=6.37;ReadPosRankSum=-1.106;SOR=0.648	GT:AD:DP:GQ:PL	0/1:35,10:45:99:315,0,1606
2R	19396044	.	AT	A	277.73	.	AC=1;AF=0.500;AN=2;BaseQRankSum=-0.752;ClippingRankSum=0.000;DP=45;ExcessHet=3.0103;FS=0.000;MLEAC=1;MLEAF=0.500;MQ=43.91;MQRankSum=-2.638;QD=6.17;ReadPosRankSum=-0.956;SOR=0.648	GT:AD:DP:GQ:PL	0/1:35,10:45:99:315,0,1606
2R	19396046	.	ACC	A	277.73	.	AC=1;AF=0.500;AN=2;BaseQRankSum=1.143;ClippingRankSum=0.000;DP=45;ExcessHet=3.0103;FS=0.000;MLEAC=1;MLEAF=0.500;MQ=43.91;MQRankSum=-2.638;QD=6.17;ReadPosRankSum=-0.615;SOR=0.648	GT:AD:DP:GQ:PL	0/1:35,10:45:99:315,0,1606
2R	19402082	.	G	T	79.77	.	AC=1;AF=0.500;AN=2;BaseQRankSum=1.676;ClippingRankSum=0.000;DP=48;ExcessHet=3.0103;FS=0.000;MLEAC=1;MLEAF=0.500;MQ=43.96;MQRankSum=0.534;QD=1.66;ReadPosRankSum=0.340;SOR=0.507	GT:AD:DP:GQ:PL	0/1:39,9:48:99:108,0,874
2R	19402108	.	T	C	63.77	.	AC=1;AF=0.500;AN=2;BaseQRankSum=0.229;ClippingRankSum=0.000;DP=45;ExcessHet=3.0103;FS=1.617;MLEAC=1;MLEAF=0.500;MQ=43.96;MQRankSum=0.523;QD=1.42;ReadPosRankSum=-0.613;SOR=0.368	GT:AD:DP:GQ:PL	0/1:37,8:45:92:92,0,858
2R	19402122	.	T	C	54.77	.	AC=1;AF=0.500;AN=2;BaseQRankSum=-0.954;ClippingRankSum=0.000;DP=46;ExcessHet=3.0103;FS=0.000;MLEAC=1;MLEAF=0.500;MQ=43.96;MQRankSum=0.516;QD=1.19;ReadPosRankSum=-0.489;SOR=0.502	GT:AD:DP:GQ:PL	0/1:38,8:46:83:83,0,894
2R	19412744	.	C	T	55.77	.	AC=1;AF=0.500;AN=2;BaseQRankSum=0.321;ClippingRankSum=0.000;DP=47;ExcessHet=3.0103;FS=0.000;MLEAC=1;MLEAF=0.500;MQ=43.40;MQRankSum=-0.768;QD=1.19;ReadPosRankSum=0.156;SOR=0.646	GT:AD:DP:GQ:PL	0/1:39,8:47:84:84,0,929
2R	19437649	.	A	G	30.77	.	AC=1;AF=0.500;AN=2;BaseQRankSum=-2.251;ClippingRankSum=0.000;DP=69;ExcessHet=3.0103;FS=3.204;MLEAC=1;MLEAF=0.500;MQ=43.92;MQRankSum=0.616;QD=0.45;ReadPosRankSum=0.606;SOR=0.243	GT:AD:DP:GQ:PL	0/1:59,10:69:59:59,0,1430
2R	19455950	.	T	G	64.77	.	AC=1;AF=0.500;AN=2;BaseQRankSum=1.891;ClippingRankSum=0.000;DP=55;ExcessHet=3.0103;FS=0.000;MLEAC=1;MLEAF=0.500;MQ=44.00;MQRankSum=0.000;QD=1.18;ReadPosRankSum=0.556;SOR=0.892	GT:AD:DP:GQ:PL	0/1:46,9:55:93:93,0,1059
2R	19481639	.	G	T	158.77	.	AC=1;AF=0.500;AN=2;BaseQRankSum=1.833;ClippingRankSum=0.000;DP=71;ExcessHet=3.0103;FS=0.000;MLEAC=1;MLEAF=0.500;MQ=44.00;MQRankSum=0.000;QD=2.24;ReadPosRankSum=-0.827;SOR=0.602	GT:AD:DP:GQ:PL	0/1:61,10:71:99:187,0,2413
2R	19481663	.	A	T	98.77	.	AC=1;AF=0.500;AN=2;BaseQRankSum=2.015;ClippingRankSum=0.000;DP=72;ExcessHet=3.0103;FS=1.463;MLEAC=1;MLEAF=0.500;MQ=44.00;MQRankSum=0.000;QD=1.37;ReadPosRankSum=1.342;SOR=1.096	GT:AD:DP:GQ:PL	0/1:64,8:72:99:127,0,2627
2R	19489772	.	G	A	295.77	.	AC=1;AF=0.500;AN=2;BaseQRankSum=1.238;ClippingRankSum=0.000;DP=61;ExcessHet=3.0103;FS=0.000;MLEAC=1;MLEAF=0.500;MQ=43.97;MQRankSum=0.542;QD=4.93;ReadPosRankSum=-0.863;SOR=0.829	GT:AD:DP:GQ:PL	0/1:48,12:60:99:324,0,2288
2R	19489788	2R_19489788_SNP	A	T	298.77	.	AC=1;AF=0.500;AN=2;BaseQRankSum=-0.887;ClippingRankSum=0.000;DB;DP=60;ExcessHet=3.0103;FS=0.000;MLEAC=1;MLEAF=0.500;MQ=43.93;MQRankSum=0.751;QD=5.06;ReadPosRankSum=-0.505;SOR=0.779	GT:AD:DP:GQ:PL	0/1:47,12:59:99:327,0,2264
2R	19495837	.	A	G	63.77	.	AC=1;AF=0.500;AN=2;BaseQRankSum=3.394;ClippingRankSum=0.000;DP=55;ExcessHet=3.0103;FS=15.728;MLEAC=1;MLEAF=0.500;MQ=44.00;MQRankSum=0.000;QD=1.16;ReadPosRankSum=0.107;SOR=3.043	GT:AD:DP:GQ:PL	0/1:46,9:55:92:92,0,1087
2R	19502815	.	T	C	82.77	.	AC=1;AF=0.500;AN=2;BaseQRankSum=0.953;ClippingRankSum=0.000;DP=62;ExcessHet=3.0103;FS=6.173;MLEAC=1;MLEAF=0.500;MQ=38.70;MQRankSum=-2.386;QD=1.36;ReadPosRankSum=-0.999;SOR=1.537	GT:AD:DP:GQ:PL	0/1:54,7:61:99:111,0,2231
2R	19506250	.	AT	A	42.73	.	AC=1;AF=0.500;AN=2;BaseQRankSum=0.977;ClippingRankSum=0.000;DP=63;ExcessHet=3.0103;FS=11.263;MLEAC=1;MLEAF=0.500;MQ=41.53;MQRankSum=-0.306;QD=0.68;ReadPosRankSum=-0.878;SOR=1.079	GT:AD:DP:GQ:PL	0/1:57,6:63:80:80,0,2354
2R	19509571	.	G	A	115.77	.	AC=1;AF=0.500;AN=2;BaseQRankSum=2.111;ClippingRankSum=0.000;DP=57;ExcessHet=3.0103;FS=9.239;MLEAC=1;MLEAF=0.500;MQ=43.93;MQRankSum=-1.602;QD=2.03;ReadPosRankSum=-0.513;SOR=1.479	GT:AD:DP:GQ:PL	0/1:50,7:57:99:144,0,1979
2R	19509572	.	A	G	115.77	.	AC=1;AF=0.500;AN=2;BaseQRankSum=1.002;ClippingRankSum=0.000;DP=56;ExcessHet=3.0103;FS=9.014;MLEAC=1;MLEAF=0.500;MQ=43.93;MQRankSum=-1.580;QD=2.07;ReadPosRankSum=-0.536;SOR=1.485	GT:AD:DP:GQ:PL	0/1:49,7:56:99:144,0,1979
2R	19522011	.	G	T	94.77	.	AC=1;AF=0.500;AN=2;BaseQRankSum=2.152;ClippingRankSum=0.000;DP=50;ExcessHet=3.0103;FS=0.000;MLEAC=1;MLEAF=0.500;MQ=43.30;MQRankSum=0.862;QD=1.90;ReadPosRankSum=-1.203;SOR=0.455	GT:AD:DP:GQ:PL	0/1:43,7:50:99:123,0,1709
2R	19522035	.	T	TTTC	37.73	.	AC=1;AF=0.500;AN=2;BaseQRankSum=-2.137;ClippingRankSum=0.000;DP=57;ExcessHet=3.0103;FS=0.000;MLEAC=1;MLEAF=0.500;MQ=43.33;MQRankSum=0.747;QD=0.66;ReadPosRankSum=-1.496;SOR=0.610	GT:AD:DP:GQ:PL	0/1:52,5:57:75:75,0,2189
2R	19534818	.	G	A	43.77	.	AC=1;AF=0.500;AN=2;BaseQRankSum=-0.233;ClippingRankSum=0.000;DP=37;ExcessHet=3.0103;FS=2.437;MLEAC=1;MLEAF=0.500;MQ=43.59;MQRankSum=-1.648;QD=1.22;ReadPosRankSum=0.050;SOR=0.160	GT:AD:DP:GQ:PL	0/1:32,4:36:72:72,0,1883
2R	19535007	.	A	G	38.77	.	AC=1;AF=0.500;AN=2;BaseQRankSum=1.235;ClippingRankSum=0.000;DP=17;ExcessHet=3.0103;FS=0.000;MLEAC=1;MLEAF=0.500;MQ=43.45;MQRankSum=-1.012;QD=2.28;ReadPosRankSum=0.000;SOR=0.859	GT:AD:DP:GQ:PL	0/1:14,3:17:67:67,0,495
2R	19535023	.	ATCCCCC	A	86.73	.	AC=1;AF=0.500;AN=2;BaseQRankSum=0.519;ClippingRankSum=0.000;DP=12;ExcessHet=3.0103;FS=0.000;MLEAC=1;MLEAF=0.500;MQ=43.22;MQRankSum=-0.114;QD=7.23;ReadPosRankSum=1.380;SOR=0.368	GT:AD:DP:GQ:PL	0/1:8,4:12:99:124,0,388
2R	19535045	.	G	A	70.77	.	AC=1;AF=0.500;AN=2;BaseQRankSum=-1.118;ClippingRankSum=0.000;DP=12;ExcessHet=3.0103;FS=6.264;MLEAC=1;MLEAF=0.500;MQ=43.01;MQRankSum=0.538;QD=5.90;ReadPosRankSum=2.838;SOR=0.872	GT:AD:DP:GQ:PL	0/1:9,3:12:99:99,0,199
2R	19535944	.	G	GGGGCAAAACACTCT	96.73	.	AC=1;AF=0.500;AN=2;BaseQRankSum=1.406;ClippingRankSum=0.000;DP=48;ExcessHet=3.0103;FS=1.687;MLEAC=1;MLEAF=0.500;MQ=44.00;MQRankSum=0.000;QD=2.15;ReadPosRankSum=-1.284;SOR=1.122	GT:AD:DP:GQ:PL	0/1:39,6:45:99:134,0,1551
2R	19537002	.	C	T	44.77	.	AC=1;AF=0.500;AN=2;BaseQRankSum=1.167;ClippingRankSum=0.000;DP=51;ExcessHet=3.0103;FS=5.800;MLEAC=1;MLEAF=0.500;MQ=43.32;MQRankSum=-3.682;QD=0.91;ReadPosRankSum=0.216;SOR=0.985	GT:AD:DP:GQ:PL	0/1:41,8:49:73:73,0,928
2R	19537195	.	CT	C	202.73	.	AC=1;AF=0.500;AN=2;BaseQRankSum=0.859;ClippingRankSum=0.000;DP=54;ExcessHet=3.0103;FS=5.935;MLEAC=1;MLEAF=0.500;MQ=43.30;MQRankSum=-3.468;QD=3.83;ReadPosRankSum=-2.287;SOR=0.515	GT:AD:DP:GQ:PL	0/1:44,9:53:99:240,0,13847
2R	19537197	.	GCACTGATTGCTGTCCCGAGGCGGTTCCCTCTAGCA	G	166.73	.	AC=1;AF=0.500;AN=2;BaseQRankSum=-0.331;ClippingRankSum=0.000;DP=65;ExcessHet=3.0103;FS=3.322;MLEAC=1;MLEAF=0.500;MQ=43.27;MQRankSum=-2.870;QD=2.57;ReadPosRankSum=-2.469;SOR=0.595	GT:AD:DP:GQ:PL	0/1:56,9:65:99:204,0,16185
2R	19537315	.	GCCAATCCAAC	G	253.73	.	AC=1;AF=0.500;AN=2;BaseQRankSum=-1.055;ClippingRankSum=0.000;DP=54;ExcessHet=3.0103;FS=1.431;MLEAC=1;MLEAF=0.500;MQ=42.56;MQRankSum=-2.163;QD=4.88;ReadPosRankSum=2.077;SOR=0.426	GT:AD:DP:GQ:PL	0/1:43,9:52:99:291,0,1775
2R	19537315	.	GCCAATCCAAC	G	253.73	.	AC=1;AF=0.500;AN=2;BaseQRankSum=-1.055;ClippingRankSum=0.000;DP=54;ExcessHet=3.0103;FS=1.431;MLEAC=1;MLEAF=0.500;MQ=42.56;MQRankSum=-2.163;QD=4.88;ReadPosRankSum=2.077;SOR=0.426	GT:AD:DP:GQ:PL	0/1:43,9:52:99:291,0,1775
2R	19537315	.	GCCAATCCAAC	G	253.73	.	AC=1;AF=0.500;AN=2;BaseQRankSum=-1.055;ClippingRankSum=0.000;DP=54;ExcessHet=3.0103;FS=1.431;MLEAC=1;MLEAF=0.500;MQ=42.56;MQRankSum=-2.163;QD=4.88;ReadPosRankSum=2.077;SOR=0.426	GT:AD:DP:GQ:PL	0/1:43,9:52:99:291,0,1775
2R	19537315	.	GCCAATCCAAC	G	253.73	.	AC=1;AF=0.500;AN=2;BaseQRankSum=-1.055;ClippingRankSum=0.000;DP=54;ExcessHet=3.0103;FS=1.431;MLEAC=1;MLEAF=0.500;MQ=42.56;MQRankSum=-2.163;QD=4.88;ReadPosRankSum=2.077;SOR=0.426	GT:AD:DP:GQ:PL	0/1:43,9:52:99:291,0,1775
2R	19537325	.	C	CTTTT	256.73	.	AC=1;AF=0.500;AN=2;BaseQRankSum=2.491;ClippingRankSum=0.000;DP=52;ExcessHet=3.0103;FS=1.402;MLEAC=1;MLEAF=0.500;MQ=42.51;MQRankSum=-2.112;QD=5.03;ReadPosRankSum=2.152;SOR=0.452	GT:AD:DP:GQ:PL	0/1:42,9:51:99:294,0,1733
2R	19537325	.	C	CTTTT	256.73	.	AC=1;AF=0.500;AN=2;BaseQRankSum=2.491;ClippingRankSum=0.000;DP=52;ExcessHet=3.0103;FS=1.402;MLEAC=1;MLEAF=0.500;MQ=42.51;MQRankSum=-2.112;QD=5.03;ReadPosRankSum=2.152;SOR=0.452	GT:AD:DP:GQ:PL	0/1:42,9:51:99:294,0,1733
2R	19537325	.	C	CTTTT	256.73	.	AC=1;AF=0.500;AN=2;BaseQRankSum=2.491;ClippingRankSum=0.000;DP=52;ExcessHet=3.0103;FS=1.402;MLEAC=1;MLEAF=0.500;MQ=42.51;MQRankSum=-2.112;QD=5.03;ReadPosRankSum=2.152;SOR=0.452	GT:AD:DP:GQ:PL	0/1:42,9:51:99:294,0,1733
2R	19537325	.	C	CTTTT	256.73	.	AC=1;AF=0.500;AN=2;BaseQRankSum=2.491;ClippingRankSum=0.000;DP=52;ExcessHet=3.0103;FS=1.402;MLEAC=1;MLEAF=0.500;MQ=42.51;MQRankSum=-2.112;QD=5.03;ReadPosRankSum=2.152;SOR=0.452	GT:AD:DP:GQ:PL	0/1:42,9:51:99:294,0,1733
2R	19537352	.	C	T	167.77	.	AC=1;AF=0.500;AN=2;BaseQRankSum=2.019;ClippingRankSum=0.000;DP=55;ExcessHet=3.0103;FS=0.000;MLEAC=1;MLEAF=0.500;MQ=43.07;MQRankSum=-1.631;QD=3.11;ReadPosRankSum=-0.951;SOR=0.687	GT:AD:DP:GQ:PL	0/1:41,13:54:99:196,0,885
2R	19537466	.	CTTTTT	C	172.73	.	AC=1;AF=0.500;AN=2;BaseQRankSum=0.209;ClippingRankSum=0.000;DP=50;ExcessHet=3.0103;FS=1.524;MLEAC=1;MLEAF=0.500;MQ=43.19;MQRankSum=-1.248;QD=3.45;ReadPosRankSum=-0.053;SOR=1.179	GT:AD:DP:GQ:PL	0/1:42,8:50:99:210,0,1739
2R	19537626	.	A	T	129.77	.	AC=1;AF=0.500;AN=2;BaseQRankSum=0.109;ClippingRankSum=0.000;DP=47;ExcessHet=3.0103;FS=3.601;MLEAC=1;MLEAF=0.500;MQ=45.60;MQRankSum=-2.504;QD=2.76;ReadPosRankSum=0.599;SOR=1.460	GT:AD:DP:GQ:PL	0/1:40,7:47:99:158,0,1659
2R	19537634	.	G	GTGTGTGTGTGTGTGT	127.73	.	AC=1;AF=0.500;AN=2;BaseQRankSum=-0.787;ClippingRankSum=0.000;DP=45;ExcessHet=3.0103;FS=6.533;MLEAC=1;MLEAF=0.500;MQ=45.37;MQRankSum=-2.494;QD=2.84;ReadPosRankSum=0.752;SOR=2.043	GT:AD:DP:GQ:PL	0/1:39,6:45:99:165,0,1575
2R	19552769	.	C	T	44.77	.	AC=1;AF=0.500;AN=2;BaseQRankSum=-0.330;ClippingRankSum=0.000;DP=41;ExcessHet=3.0103;FS=14.392;MLEAC=1;MLEAF=0.500;MQ=44.00;MQRankSum=0.000;QD=1.09;ReadPosRankSum=0.191;SOR=2.538	GT:AD:DP:GQ:PL	0/1:34,7:41:73:73,0,800
2R	19553813	.	A	G	220.77	.	AC=1;AF=0.500;AN=2;BaseQRankSum=-1.466;ClippingRankSum=0.000;DP=61;ExcessHet=3.0103;FS=7.687;MLEAC=1;MLEAF=0.500;MQ=43.52;MQRankSum=0.282;QD=3.62;ReadPosRankSum=-0.556;SOR=1.523	GT:AD:DP:GQ:PL	0/1:51,10:61:99:249,0,2037
2R	19553824	.	GT	G	186.73	.	AC=1;AF=0.500;AN=2;BaseQRankSum=1.817;ClippingRankSum=0.000;DP=59;ExcessHet=3.0103;FS=8.263;MLEAC=1;MLEAF=0.500;MQ=43.42;MQRankSum=0.372;QD=3.16;ReadPosRankSum=-0.475;SOR=1.239	GT:AD:DP:GQ:PL	0/1:50,9:59:99:224,0,2114
2R	19558161	.	T	C	82.77	.	AC=1;AF=0.500;AN=2;BaseQRankSum=-0.493;ClippingRankSum=0.000;DP=35;ExcessHet=3.0103;FS=1.547;MLEAC=1;MLEAF=0.500;MQ=43.94;MQRankSum=0.612;QD=2.36;ReadPosRankSum=0.389;SOR=1.085	GT:AD:DP:GQ:PL	0/1:27,8:35:99:111,0,630
2R	19571778	.	T	C	61.77	.	AC=1;AF=0.500;AN=2;BaseQRankSum=-1.167;ClippingRankSum=0.000;DP=60;ExcessHet=3.0103;FS=10.879;MLEAC=1;MLEAF=0.500;MQ=43.90;MQRankSum=0.670;QD=1.03;ReadPosRankSum=0.661;SOR=2.276	GT:AD:DP:GQ:PL	0/1:50,10:60:90:90,0,1171
2R	19575422	.	G	C	93.77	.	AC=1;AF=0.500;AN=2;BaseQRankSum=-1.252;ClippingRankSum=0.000;DP=67;ExcessHet=3.0103;FS=3.285;MLEAC=1;MLEAF=0.500;MQ=44.00;MQRankSum=0.000;QD=1.42;ReadPosRankSum=-0.108;SOR=1.104	GT:AD:DP:GQ:PL	0/1:58,8:66:99:122,0,2395
2R	19575435	.	TG	T	54.73	.	AC=1;AF=0.500;AN=2;BaseQRankSum=-0.235;ClippingRankSum=0.000;DP=68;ExcessHet=3.0103;FS=1.493;MLEAC=1;MLEAF=0.500;MQ=44.00;MQRankSum=0.000;QD=0.82;ReadPosRankSum=0.031;SOR=0.893	GT:AD:DP:GQ:PL	0/1:60,7:67:92:92,0,2520
2R	19575442	.	A	G	39.77	.	AC=1;AF=0.500;AN=2;BaseQRankSum=-0.591;ClippingRankSum=0.000;DP=66;ExcessHet=3.0103;FS=0.000;MLEAC=1;MLEAF=0.500;MQ=44.00;MQRankSum=0.000;QD=0.60;ReadPosRankSum=0.539;SOR=0.518	GT:AD:DP:GQ:PL	0/1:60,6:66:68:68,0,2527
2R	19600668	.	TG	T	73.73	.	AC=1;AF=0.500;AN=2;BaseQRankSum=-0.630;ClippingRankSum=0.000;DP=38;ExcessHet=3.0103;FS=1.909;MLEAC=1;MLEAF=0.500;MQ=43.70;MQRankSum=0.751;QD=1.99;ReadPosRankSum=1.937;SOR=0.876	GT:AD:DP:GQ:PL	0/1:32,5:37:99:111,0,1288
2R	19600671	.	G	A	79.77	.	AC=1;AF=0.500;AN=2;BaseQRankSum=1.482;ClippingRankSum=0.000;DP=34;ExcessHet=3.0103;FS=0.000;MLEAC=1;MLEAF=0.500;MQ=43.66;MQRankSum=0.792;QD=2.35;SOR=0.977	GT:AD:DP:GQ:PL	0/1:29,5:34:99:108,0,1313
2R	19600684	.	A	C	91.77	.	AC=1;AF=0.500;AN=2;BaseQRankSum=-1.826;ClippingRankSum=0.000;DP=35;ExcessHet=3.0103;FS=0.000;MLEAC=1;MLEAF=0.500;MQ=43.45;MQRankSum=1.011;QD=2.62;ReadPosRankSum=1.720;SOR=1.022	GT:AD:DP:GQ:PL	0/1:30,5:35:99:120,0,1173
2R	19606269	.	T	G	135.77	.	AC=1;AF=0.500;AN=2;BaseQRankSum=-0.324;ClippingRankSum=0.000;DP=66;ExcessHet=3.0103;FS=11.762;MLEAC=1;MLEAF=0.500;MQ=43.80;MQRankSum=0.687;QD=2.09;ReadPosRankSum=0.443;SOR=1.767	GT:AD:DP:GQ:PL	0/1:57,8:65:99:164,0,4101
2R	19606273	.	C	A	138.77	.	AC=1;AF=0.500;AN=2;BaseQRankSum=1.697;ClippingRankSum=0.000;DP=62;ExcessHet=3.0103;FS=8.955;MLEAC=1;MLEAF=0.500;MQ=43.78;MQRankSum=0.713;QD=2.27;ReadPosRankSum=-0.209;SOR=1.785	GT:AD:DP:GQ:PL	0/1:53,8:61:99:167,0,4067
2R	19606278	.	T	C	138.77	.	AC=1;AF=0.500;AN=2;BaseQRankSum=1.903;ClippingRankSum=0.000;DP=64;ExcessHet=3.0103;FS=8.908;MLEAC=1;MLEAF=0.500;MQ=43.85;MQRankSum=0.578;QD=2.20;ReadPosRankSum=0.000;SOR=1.787	GT:AD:DP:GQ:PL	0/1:55,8:63:99:167,0,4060
2R	19612221	.	C	G	62.74	.	AC=2;AF=1.00;AN=2;DP=2;ExcessHet=3.0103;FS=0.000;MLEAC=2;MLEAF=1.00;MQ=44.00;QD=31.37;SOR=0.693	GT:AD:DP:GQ:PL	1/1:0,2:2:6:90,6,0
2R	19612222	.	C	G	62.74	.	AC=2;AF=1.00;AN=2;DP=2;ExcessHet=3.0103;FS=0.000;MLEAC=2;MLEAF=1.00;MQ=44.00;QD=31.37;SOR=0.693	GT:AD:DP:GQ:PL	1/1:0,2:2:6:90,6,0
2R	19615802	.	T	G	61.77	.	AC=1;AF=0.500;AN=2;BaseQRankSum=-0.670;ClippingRankSum=0.000;DP=66;ExcessHet=3.0103;FS=0.000;MLEAC=1;MLEAF=0.500;MQ=42.40;MQRankSum=-0.184;QD=0.94;ReadPosRankSum=1.132;SOR=0.512	GT:AD:DP:GQ:PL	0/1:58,8:66:90:90,0,2534
2R	19615824	.	A	G	69.77	.	AC=1;AF=0.500;AN=2;BaseQRankSum=-1.743;ClippingRankSum=0.000;DP=63;ExcessHet=3.0103;FS=1.504;MLEAC=1;MLEAF=0.500;MQ=43.85;MQRankSum=0.578;QD=1.11;ReadPosRankSum=1.286;SOR=0.377	GT:AD:DP:GQ:PL	0/1:55,8:63:98:98,0,2484
2R	19619936	.	G	A	41.77	.	AC=1;AF=0.500;AN=2;BaseQRankSum=0.950;ClippingRankSum=0.000;DP=60;ExcessHet=3.0103;FS=1.420;MLEAC=1;MLEAF=0.500;MQ=43.97;MQRankSum=0.467;QD=0.70;ReadPosRankSum=0.291;SOR=0.754	GT:AD:DP:GQ:PL	0/1:51,9:60:70:70,0,1124
2R	19620163	.	CAAA	C	46.73	.	AC=1;AF=0.500;AN=2;BaseQRankSum=2.451;ClippingRankSum=0.000;DP=53;ExcessHet=3.0103;FS=0.000;MLEAC=1;MLEAF=0.500;MQ=43.91;MQRankSum=0.000;QD=0.95;ReadPosRankSum=1.588;SOR=0.422	GT:AD:DP:GQ:PL	0/1:42,7:49:84:84,0,1312
2R	19634811	.	T	C	93.77	.	AC=1;AF=0.500;AN=2;BaseQRankSum=1.193;ClippingRankSum=0.000;DP=70;ExcessHet=3.0103;FS=5.604;MLEAC=1;MLEAF=0.500;MQ=44.00;MQRankSum=0.000;QD=1.34;ReadPosRankSum=0.797;SOR=1.759	GT:AD:DP:GQ:PL	0/1:62,8:70:99:122,0,2523
2R	19638133	.	G	T	204.77	.	AC=1;AF=0.500;AN=2;BaseQRankSum=3.005;ClippingRankSum=0.000;DP=56;ExcessHet=3.0103;FS=1.506;MLEAC=1;MLEAF=0.500;MQ=39.75;MQRankSum=2.037;QD=3.66;ReadPosRankSum=-1.284;SOR=0.341	GT:AD:DP:GQ:PL	0/1:47,9:56:99:233,0,1988
2R	19638138	.	A	C	204.77	.	AC=1;AF=0.500;AN=2;BaseQRankSum=-0.216;ClippingRankSum=0.000;DP=56;ExcessHet=3.0103;FS=3.277;MLEAC=1;MLEAF=0.500;MQ=39.53;MQRankSum=2.132;QD=3.66;ReadPosRankSum=-0.949;SOR=0.292	GT:AD:DP:GQ:PL	0/1:47,9:56:99:233,0,1988
2R	19645943	.	CTGGCATA	C	112.73	.	AC=1;AF=0.500;AN=2;BaseQRankSum=-0.304;ClippingRankSum=0.000;DP=60;ExcessHet=3.0103;FS=0.000;MLEAC=1;MLEAF=0.500;MQ=43.72;MQRankSum=-0.995;QD=2.05;ReadPosRankSum=0.561;SOR=0.675	GT:AD:DP:GQ:PL	0/1:48,7:55:99:150,0,2376
2R	19654771	.	G	A	45.77	.	AC=1;AF=0.500;AN=2;BaseQRankSum=1.076;ClippingRankSum=0.000;DP=31;ExcessHet=3.0103;FS=0.000;MLEAC=1;MLEAF=0.500;MQ=44.00;MQRankSum=0.000;QD=1.48;ReadPosRankSum=0.555;SOR=1.022	GT:AD:DP:GQ:PL	0/1:25,6:31:74:74,0,575
2R	19656885	.	G	A	41.77	.	AC=1;AF=0.500;AN=2;BaseQRankSum=1.755;ClippingRankSum=0.000;DP=71;ExcessHet=3.0103;FS=0.000;MLEAC=1;MLEAF=0.500;MQ=44.00;MQRankSum=0.000;QD=0.59;ReadPosRankSum=0.471;SOR=0.602	GT:AD:DP:GQ:PL	0/1:61,10:71:70:70,0,1464
2R	19671307	.	T	TA	105.73	.	AC=1;AF=0.500;AN=2;BaseQRankSum=-2.131;ClippingRankSum=0.000;DP=56;ExcessHet=3.0103;FS=3.751;MLEAC=1;MLEAF=0.500;MQ=43.67;MQRankSum=0.813;QD=1.92;ReadPosRankSum=1.606;SOR=1.579	GT:AD:DP:GQ:PL	0/1:48,7:55:99:143,0,1991
2R	19671317	.	T	A	173.77	.	AC=1;AF=0.500;AN=2;BaseQRankSum=-0.902;ClippingRankSum=0.000;DP=57;ExcessHet=3.0103;FS=0.000;MLEAC=1;MLEAF=0.500;MQ=43.68;MQRankSum=0.924;QD=3.10;ReadPosRankSum=0.089;SOR=0.845	GT:AD:DP:GQ:PL	0/1:47,9:56:99:202,0,1870
2R	19671336	.	T	C	112.77	.	AC=1;AF=0.500;AN=2;BaseQRankSum=0.011;ClippingRankSum=0.000;DP=57;ExcessHet=3.0103;FS=2.987;MLEAC=1;MLEAF=0.500;MQ=43.71;MQRankSum=-0.529;QD=2.01;ReadPosRankSum=-0.805;SOR=1.204	GT:AD:DP:GQ:PL	0/1:45,11:56:99:141,0,1075
2R	19671355	.	A	G	78.77	.	AC=1;AF=0.500;AN=2;BaseQRankSum=-2.443;ClippingRankSum=0.000;DP=58;ExcessHet=3.0103;FS=2.971;MLEAC=1;MLEAF=0.500;MQ=43.71;MQRankSum=-0.549;QD=1.38;ReadPosRankSum=-0.658;SOR=1.226	GT:AD:DP:GQ:PL	0/1:46,11:57:99:107,0,1109
2R	19671688	.	C	T	107.77	.	AC=1;AF=0.500;AN=2;BaseQRankSum=0.317;ClippingRankSum=0.000;DP=54;ExcessHet=3.0103;FS=10.030;MLEAC=1;MLEAF=0.500;MQ=44.00;MQRankSum=0.000;QD=2.07;ReadPosRankSum=-0.292;SOR=2.557	GT:AD:DP:GQ:PL	0/1:45,7:52:99:136,0,2210
2R	19671697	.	C	T	84.77	.	AC=1;AF=0.500;AN=2;BaseQRankSum=2.494;ClippingRankSum=0.000;DP=53;ExcessHet=3.0103;FS=10.573;MLEAC=1;MLEAF=0.500;MQ=44.00;MQRankSum=0.000;QD=1.66;ReadPosRankSum=-0.409;SOR=2.256	GT:AD:DP:GQ:PL	0/1:45,6:51:99:113,0,2214
2R	19678033	.	TGAC	T	145.73	.	AC=1;AF=0.500;AN=2;BaseQRankSum=-0.513;ClippingRankSum=0.000;DP=45;ExcessHet=3.0103;FS=0.000;MLEAC=1;MLEAF=0.500;MQ=44.00;MQRankSum=0.000;QD=3.31;ReadPosRankSum=0.546;SOR=0.902	GT:AD:DP:GQ:PL	0/1:37,7:44:99:183,0,1498
2R	19678072	.	T	C	68.77	.	AC=1;AF=0.500;AN=2;BaseQRankSum=-1.159;ClippingRankSum=0.000;DP=50;ExcessHet=3.0103;FS=1.421;MLEAC=1;MLEAF=0.500;MQ=44.00;MQRankSum=0.000;QD=1.38;ReadPosRankSum=-0.859;SOR=0.787	GT:AD:DP:GQ:PL	0/1:41,9:50:97:97,0,1003
2R	19678120	.	A	G	124.77	.	AC=1;AF=0.500;AN=2;BaseQRankSum=-1.206;ClippingRankSum=0.000;DP=60;ExcessHet=3.0103;FS=0.000;MLEAC=1;MLEAF=0.500;MQ=43.85;MQRankSum=-3.601;QD=2.08;ReadPosRankSum=-0.544;SOR=0.556	GT:AD:DP:GQ:PL	0/1:52,8:60:99:153,0,2109
2R	19678124	.	G	A	124.77	.	AC=1;AF=0.500;AN=2;BaseQRankSum=2.226;ClippingRankSum=0.000;DP=60;ExcessHet=3.0103;FS=0.000;MLEAC=1;MLEAF=0.500;MQ=43.85;MQRankSum=-3.601;QD=2.08;ReadPosRankSum=-0.424;SOR=0.556	GT:AD:DP:GQ:PL	0/1:52,8:60:99:153,0,2120
2R	19678168	.	TTAAATG	T	72.73	.	AC=1;AF=0.500;AN=2;BaseQRankSum=0.262;ClippingRankSum=0.000;DP=68;ExcessHet=3.0103;FS=0.000;MLEAC=1;MLEAF=0.500;MQ=43.86;MQRankSum=-4.137;QD=1.09;ReadPosRankSum=-0.247;SOR=0.864	GT:AD:DP:GQ:PL	0/1:60,7:67:99:110,0,2488
2R	19678180	.	T	A	81.77	.	AC=1;AF=0.500;AN=2;BaseQRankSum=-0.330;ClippingRankSum=0.000;DP=68;ExcessHet=3.0103;FS=0.000;MLEAC=1;MLEAF=0.500;MQ=43.86;MQRankSum=-4.171;QD=1.20;ReadPosRankSum=0.296;SOR=0.759	GT:AD:DP:GQ:PL	0/1:61,7:68:99:110,0,2461
2R	19686254	.	T	C	42.77	.	AC=1;AF=0.500;AN=2;BaseQRankSum=-0.912;ClippingRankSum=0.000;DP=49;ExcessHet=3.0103;FS=1.900;MLEAC=1;MLEAF=0.500;MQ=44.00;MQRankSum=0.000;QD=0.87;ReadPosRankSum=1.067;SOR=0.863	GT:AD:DP:GQ:PL	0/1:44,5:49:71:71,0,1882
2R	19686256	.	A	G	49.77	.	AC=1;AF=0.500;AN=2;BaseQRankSum=1.541;ClippingRankSum=0.000;DP=48;ExcessHet=3.0103;FS=1.930;MLEAC=1;MLEAF=0.500;MQ=44.00;MQRankSum=0.000;QD=1.04;ReadPosRankSum=1.006;SOR=0.838	GT:AD:DP:GQ:PL	0/1:43,5:48:78:78,0,1833
2R	19687289	.	T	A	60.77	.	AC=1;AF=0.500;AN=2;BaseQRankSum=-0.278;ClippingRankSum=0.000;DP=59;ExcessHet=3.0103;FS=1.795;MLEAC=1;MLEAF=0.500;MQ=43.97;MQRankSum=-2.916;QD=1.03;ReadPosRankSum=0.665;SOR=0.283	GT:AD:DP:GQ:PL	0/1:53,6:59:89:89,0,2501
2R	19687298	.	AAAAG	A	39.73	.	AC=1;AF=0.500;AN=2;BaseQRankSum=0.632;ClippingRankSum=0.000;DP=62;ExcessHet=3.0103;FS=1.795;MLEAC=1;MLEAF=0.500;MQ=43.97;MQRankSum=-3.000;QD=0.64;ReadPosRankSum=0.813;SOR=0.279	GT:AD:DP:GQ:PL	0/1:56,6:62:77:77,0,2660
2R	19692558	.	C	CATAAAG	108.73	.	AC=1;AF=0.500;AN=2;BaseQRankSum=0.538;ClippingRankSum=0.000;DP=71;ExcessHet=3.0103;FS=1.540;MLEAC=1;MLEAF=0.500;MQ=43.86;MQRankSum=-0.615;QD=1.53;ReadPosRankSum=-0.756;SOR=1.140	GT:AD:DP:GQ:PL	0/1:63,8:71:99:146,0,2621
2R	19705981	.	T	C	30.77	.	AC=1;AF=0.500;AN=2;BaseQRankSum=-0.418;ClippingRankSum=0.000;DP=69;ExcessHet=3.0103;FS=0.000;MLEAC=1;MLEAF=0.500;MQ=43.66;MQRankSum=-1.054;QD=0.45;ReadPosRankSum=1.459;SOR=0.663	GT:AD:DP:GQ:PL	0/1:63,6:69:59:59,0,2669
2R	19706002	.	A	AT	53.73	.	AC=1;AF=0.500;AN=2;BaseQRankSum=0.042;ClippingRankSum=0.000;DP=68;ExcessHet=3.0103;FS=0.000;MLEAC=1;MLEAF=0.500;MQ=43.65;MQRankSum=-1.818;QD=0.79;ReadPosRankSum=0.676;SOR=0.903	GT:AD:DP:GQ:PL	0/1:61,7:68:91:91,0,2420
2R	19706047	.	C	T	87.77	.	AC=1;AF=0.500;AN=2;BaseQRankSum=1.182;ClippingRankSum=0.000;DP=64;ExcessHet=3.0103;FS=1.616;MLEAC=1;MLEAF=0.500;MQ=43.48;MQRankSum=-2.812;QD=1.37;ReadPosRankSum=-0.452;SOR=0.743	GT:AD:DP:GQ:PL	0/1:57,7:64:99:116,0,2456
2R	19706058	.	A	G	99.77	.	AC=1;AF=0.500;AN=2;BaseQRankSum=-0.185;ClippingRankSum=0.000;DP=60;ExcessHet=3.0103;FS=3.433;MLEAC=1;MLEAF=0.500;MQ=43.48;MQRankSum=-2.811;QD=1.66;ReadPosRankSum=-1.002;SOR=0.732	GT:AD:DP:GQ:PL	0/1:53,7:60:99:128,0,2288
2R	19706064	2R_19706064_SNP	A	C	57.77	.	AC=1;AF=0.500;AN=2;BaseQRankSum=1.873;ClippingRankSum=0.000;DB;DP=61;ExcessHet=3.0103;FS=0.000;MLEAC=1;MLEAF=0.500;MQ=43.52;MQRankSum=-3.474;QD=0.95;ReadPosRankSum=-0.157;SOR=0.425	GT:AD:DP:GQ:PL	0/1:55,6:61:86:86,0,2291
2R	19706066	.	A	T	54.77	.	AC=1;AF=0.500;AN=2;BaseQRankSum=2.179;ClippingRankSum=0.000;DP=60;ExcessHet=3.0103;FS=1.635;MLEAC=1;MLEAF=0.500;MQ=43.51;MQRankSum=-3.433;QD=0.91;ReadPosRankSum=-0.197;SOR=0.396	GT:AD:DP:GQ:PL	0/1:54,6:60:83:83,0,2317
2R	19774627	.	G	A	45.77	.	AC=1;AF=0.500;AN=2;BaseQRankSum=1.755;ClippingRankSum=0.000;DP=51;ExcessHet=3.0103;FS=6.016;MLEAC=1;MLEAF=0.500;MQ=43.94;MQRankSum=0.491;QD=0.92;ReadPosRankSum=-1.736;SOR=1.837	GT:AD:DP:GQ:PL	0/1:42,8:50:74:74,0,979
2R	19774978	.	C	T	119.77	.	AC=1;AF=0.500;AN=2;BaseQRankSum=-2.570;ClippingRankSum=0.000;DP=57;ExcessHet=3.0103;FS=3.655;MLEAC=1;MLEAF=0.500;MQ=43.71;MQRankSum=-2.654;QD=2.14;ReadPosRankSum=0.000;SOR=1.547	GT:AD:DP:GQ:PL	0/1:49,7:56:99:148,0,2005
2R	19774984	.	T	C	97.77	.	AC=1;AF=0.500;AN=2;BaseQRankSum=1.567;ClippingRankSum=0.000;DP=58;ExcessHet=3.0103;FS=9.148;MLEAC=1;MLEAF=0.500;MQ=43.63;MQRankSum=-2.167;QD=1.72;ReadPosRankSum=0.164;SOR=2.443	GT:AD:DP:GQ:PL	0/1:50,7:57:99:126,0,1987
2R	19776317	.	CACACACTCA	C	123.73	.	AC=1;AF=0.500;AN=2;BaseQRankSum=-3.311;ClippingRankSum=0.000;DP=51;ExcessHet=3.0103;FS=7.306;MLEAC=1;MLEAF=0.500;MQ=43.53;MQRankSum=-1.518;QD=2.43;ReadPosRankSum=-0.453;SOR=0.541	GT:AD:DP:GQ:PL	0/1:44,7:51:99:161,0,1826
2R	19792768	.	G	A	32.77	.	AC=1;AF=0.500;AN=2;BaseQRankSum=0.118;ClippingRankSum=0.000;DP=52;ExcessHet=3.0103;FS=8.780;MLEAC=1;MLEAF=0.500;MQ=43.64;MQRankSum=-0.991;QD=0.63;ReadPosRankSum=-0.016;SOR=2.348	GT:AD:DP:GQ:PL	0/1:44,8:52:61:61,0,997
2R	19792800	.	T	G	33.77	.	AC=1;AF=0.500;AN=2;BaseQRankSum=-1.196;ClippingRankSum=0.000;DP=52;ExcessHet=3.0103;FS=3.340;MLEAC=1;MLEAF=0.500;MQ=43.55;MQRankSum=-0.647;QD=0.65;ReadPosRankSum=-0.519;SOR=1.307	GT:AD:DP:GQ:PL	0/1:44,8:52:62:62,0,1062
2R	19799300	.	C	T	50.77	.	AC=1;AF=0.500;AN=2;BaseQRankSum=0.323;ClippingRankSum=0.000;DP=51;ExcessHet=3.0103;FS=1.429;MLEAC=1;MLEAF=0.500;MQ=43.85;MQRankSum=0.981;QD=1.00;ReadPosRankSum=1.243;SOR=1.018	GT:AD:DP:GQ:PL	0/1:42,9:51:79:79,0,949
2R	19807670	.	C	T	101.77	.	AC=1;AF=0.500;AN=2;BaseQRankSum=2.673;ClippingRankSum=0.000;DP=43;ExcessHet=3.0103;FS=21.621;MLEAC=1;MLEAF=0.500;MQ=44.00;MQRankSum=0.000;QD=2.37;ReadPosRankSum=-0.019;SOR=3.024	GT:AD:DP:GQ:PL	0/1:34,9:43:99:130,0,780
2R	19821188	.	T	TG	36.73	.	AC=1;AF=0.500;AN=2;BaseQRankSum=2.634;ClippingRankSum=0.000;DP=45;ExcessHet=3.0103;FS=0.000;MLEAC=1;MLEAF=0.500;MQ=44.00;MQRankSum=0.000;QD=0.82;ReadPosRankSum=0.234;SOR=0.873	GT:AD:DP:GQ:PL	0/1:39,6:45:74:74,0,1154
2R	19823973	.	C	T	77.77	.	AC=1;AF=0.500;AN=2;BaseQRankSum=0.961;ClippingRankSum=0.000;DP=60;ExcessHet=3.0103;FS=0.000;MLEAC=1;MLEAF=0.500;MQ=43.97;MQRankSum=-2.068;QD=1.30;ReadPosRankSum=-0.544;SOR=0.725	GT:AD:DP:GQ:PL	0/1:49,11:60:99:106,0,1081
2R	19828872	.	A	G	35.77	.	AC=1;AF=0.500;AN=2;BaseQRankSum=-0.247;ClippingRankSum=0.000;DP=34;ExcessHet=3.0103;FS=7.574;MLEAC=1;MLEAF=0.500;MQ=43.42;MQRankSum=-1.772;QD=1.08;ReadPosRankSum=1.404;SOR=2.268	GT:AD:DP:GQ:PL	0/1:27,6:33:64:64,0,637
2R	19843730	.	G	A	34.77	.	AC=1;AF=0.500;AN=2;BaseQRankSum=3.210;ClippingRankSum=0.000;DP=64;ExcessHet=3.0103;FS=1.426;MLEAC=1;MLEAF=0.500;MQ=43.95;MQRankSum=0.449;QD=0.54;ReadPosRankSum=-0.483;SOR=0.718	GT:AD:DP:GQ:PL	0/1:55,9:64:63:63,0,1301
2R	19877899	.	T	A	45.77	.	AC=1;AF=0.500;AN=2;BaseQRankSum=2.621;ClippingRankSum=0.000;DP=42;ExcessHet=3.0103;FS=0.000;MLEAC=1;MLEAF=0.500;MQ=44.00;MQRankSum=0.000;QD=1.09;ReadPosRankSum=0.491;SOR=0.909	GT:AD:DP:GQ:PL	0/1:35,7:42:74:74,0,800
2R	19884168	.	A	T	56.77	.	AC=1;AF=0.500;AN=2;BaseQRankSum=-2.723;ClippingRankSum=0.000;DP=47;ExcessHet=3.0103;FS=3.381;MLEAC=1;MLEAF=0.500;MQ=43.79;MQRankSum=1.048;QD=1.23;ReadPosRankSum=1.112;SOR=1.334	GT:AD:DP:GQ:PL	0/1:37,9:46:85:85,0,914
2R	19884312	.	G	A	160.77	.	AC=1;AF=0.500;AN=2;BaseQRankSum=0.066;ClippingRankSum=0.000;DP=40;ExcessHet=3.0103;FS=5.130;MLEAC=1;MLEAF=0.500;MQ=44.00;MQRankSum=0.000;QD=4.12;ReadPosRankSum=0.295;SOR=0.528	GT:AD:DP:GQ:PL	0/1:28,11:39:99:189,0,619
2R	19884658	.	C	CT	53.73	.	AC=1;AF=0.500;AN=2;BaseQRankSum=1.365;ClippingRankSum=0.000;DP=39;ExcessHet=3.0103;FS=2.157;MLEAC=1;MLEAF=0.500;MQ=43.95;MQRankSum=-2.874;QD=1.38;ReadPosRankSum=-0.596;SOR=0.257	GT:AD:DP:GQ:PL	0/1:35,4:39:91:91,0,1497
2R	19884659	.	C	CATATATATA	53.73	.	AC=1;AF=0.500;AN=2;BaseQRankSum=-0.109;ClippingRankSum=0.000;DP=40;ExcessHet=3.0103;FS=0.000;MLEAC=1;MLEAF=0.500;MQ=43.95;MQRankSum=-2.570;QD=1.34;ReadPosRankSum=-1.261;SOR=0.420	GT:AD:DP:GQ:PL	0/1:35,5:40:91:91,0,1497
2R	19895274	.	G	T	123.77	.	AC=1;AF=0.500;AN=2;BaseQRankSum=1.371;ClippingRankSum=0.000;DP=68;ExcessHet=3.0103;FS=0.000;MLEAC=1;MLEAF=0.500;MQ=43.93;MQRankSum=-1.626;QD=1.82;ReadPosRankSum=0.248;SOR=0.927	GT:AD:DP:GQ:PL	0/1:60,8:68:99:152,0,2519
2R	19895275	.	C	T	123.77	.	AC=1;AF=0.500;AN=2;BaseQRankSum=0.156;ClippingRankSum=0.000;DP=68;ExcessHet=3.0103;FS=0.000;MLEAC=1;MLEAF=0.500;MQ=43.93;MQRankSum=-1.626;QD=1.82;ReadPosRankSum=0.238;SOR=0.927	GT:AD:DP:GQ:PL	0/1:60,8:68:99:152,0,2519
2R	19900844	.	T	TA	45.73	.	AC=1;AF=0.500;AN=2;BaseQRankSum=-0.143;ClippingRankSum=0.000;DP=60;ExcessHet=3.0103;FS=0.000;MLEAC=1;MLEAF=0.500;MQ=43.93;MQRankSum=0.515;QD=0.76;ReadPosRankSum=0.472;SOR=0.560	GT:AD:DP:GQ:PL	0/1:54,6:60:83:83,0,2209
2R	19910605	.	G	T	78.77	.	AC=1;AF=0.500;AN=2;BaseQRankSum=-2.372;ClippingRankSum=0.000;DP=52;ExcessHet=3.0103;FS=0.000;MLEAC=1;MLEAF=0.500;MQ=43.63;MQRankSum=-0.575;QD=1.51;ReadPosRankSum=-0.803;SOR=0.662	GT:AD:DP:GQ:PL	0/1:42,10:52:99:107,0,1000
2R	19910715	.	AATCTGTTAAC	A	124.73	.	AC=1;AF=0.500;AN=2;BaseQRankSum=0.551;ClippingRankSum=0.000;DP=66;ExcessHet=3.0103;FS=0.000;MLEAC=1;MLEAF=0.500;MQ=43.88;MQRankSum=-0.784;QD=1.89;ReadPosRankSum=1.564;SOR=0.512	GT:AD:DP:GQ:PL	0/1:58,8:66:99:162,0,2348
2R	19925283	.	GT	G	67.73	.	AC=1;AF=0.500;AN=2;BaseQRankSum=-1.675;ClippingRankSum=0.000;DP=46;ExcessHet=3.0103;FS=10.069;MLEAC=1;MLEAF=0.500;MQ=43.27;MQRankSum=0.459;QD=1.47;ReadPosRankSum=1.132;SOR=2.565	GT:AD:DP:GQ:PL	0/1:39,7:46:99:105,0,1212
2R	19930535	.	G	T	38.77	.	AC=1;AF=0.500;AN=2;BaseQRankSum=-1.058;ClippingRankSum=0.000;DP=51;ExcessHet=3.0103;FS=0.000;MLEAC=1;MLEAF=0.500;MQ=44.00;MQRankSum=0.000;QD=0.78;ReadPosRankSum=0.229;SOR=0.471	GT:AD:DP:GQ:PL	0/1:42,8:50:67:67,0,982
2R	19931455	.	C	A	160.77	.	AC=1;AF=0.500;AN=2;BaseQRankSum=2.525;ClippingRankSum=0.000;DP=41;ExcessHet=3.0103;FS=3.873;MLEAC=1;MLEAF=0.500;MQ=43.47;MQRankSum=-1.473;QD=3.92;ReadPosRankSum=0.894;SOR=1.253	GT:AD:DP:GQ:PL	0/1:35,6:41:99:189,0,2701
2R	19934057	.	A	G	51.77	.	AC=1;AF=0.500;AN=2;BaseQRankSum=-2.870;ClippingRankSum=0.000;DP=62;ExcessHet=3.0103;FS=6.958;MLEAC=1;MLEAF=0.500;MQ=43.94;MQRankSum=-1.906;QD=0.83;ReadPosRankSum=1.442;SOR=2.303	GT:AD:DP:GQ:PL	0/1:56,6:62:80:80,0,2338
2R	19934061	.	C	T	51.77	.	AC=1;AF=0.500;AN=2;BaseQRankSum=1.026;ClippingRankSum=0.000;DP=62;ExcessHet=3.0103;FS=6.958;MLEAC=1;MLEAF=0.500;MQ=43.94;MQRankSum=-1.906;QD=0.83;ReadPosRankSum=1.560;SOR=2.303	GT:AD:DP:GQ:PL	0/1:56,6:62:80:80,0,2340
2R	19935550	.	T	TTTCAAAATATAAA	54.73	.	AC=1;AF=0.500;AN=2;BaseQRankSum=-2.114;ClippingRankSum=0.000;DP=60;ExcessHet=3.0103;FS=0.000;MLEAC=1;MLEAF=0.500;MQ=43.28;MQRankSum=-5.448;QD=1.01;ReadPosRankSum=-0.183;SOR=0.999	GT:AD:DP:GQ:PL	0/1:48,6:54:92:92,0,1984
2R	19935640	.	A	C	69.77	.	AC=1;AF=0.500;AN=2;BaseQRankSum=0.193;ClippingRankSum=0.000;DP=56;ExcessHet=3.0103;FS=0.000;MLEAC=1;MLEAF=0.500;MQ=43.66;MQRankSum=-6.790;QD=1.25;ReadPosRankSum=-1.763;SOR=0.619	GT:AD:DP:GQ:PL	0/1:50,6:56:98:98,0,1962
2R	19935665	.	A	T	81.77	.	AC=1;AF=0.500;AN=2;BaseQRankSum=-1.671;ClippingRankSum=0.000;DP=51;ExcessHet=3.0103;FS=0.000;MLEAC=1;MLEAF=0.500;MQ=43.59;MQRankSum=-6.000;QD=1.60;ReadPosRankSum=-0.527;SOR=0.651	GT:AD:DP:GQ:PL	0/1:45,6:51:99:110,0,1922
2R	19935678	.	G	A	43.77	.	AC=1;AF=0.500;AN=2;BaseQRankSum=-0.515;ClippingRankSum=0.000;DP=49;ExcessHet=3.0103;FS=1.758;MLEAC=1;MLEAF=0.500;MQ=43.26;MQRankSum=-5.168;QD=0.89;ReadPosRankSum=1.768;SOR=0.962	GT:AD:DP:GQ:PL	0/1:44,5:49:72:72,0,1855
2R	19937360	.	T	C	33.77	.	AC=1;AF=0.500;AN=2;BaseQRankSum=1.088;ClippingRankSum=0.000;DP=53;ExcessHet=3.0103;FS=4.276;MLEAC=1;MLEAF=0.500;MQ=43.89;MQRankSum=-3.421;QD=0.64;SOR=1.711	GT:AD:DP:GQ:PL	0/1:48,5:53:62:62,0,2042
2R	19941237	.	T	A	58.77	.	AC=1;AF=0.500;AN=2;BaseQRankSum=0.434;ClippingRankSum=0.000;DP=47;ExcessHet=3.0103;FS=0.000;MLEAC=1;MLEAF=0.500;MQ=43.96;MQRankSum=-2.151;QD=1.25;ReadPosRankSum=0.302;SOR=0.557	GT:AD:DP:GQ:PL	0/1:39,8:47:87:87,0,946
2R	19942680	.	C	T	30.77	.	AC=1;AF=0.500;AN=2;BaseQRankSum=0.336;ClippingRankSum=0.000;DP=51;ExcessHet=3.0103;FS=0.000;MLEAC=1;MLEAF=0.500;MQ=43.96;MQRankSum=0.396;QD=0.60;ReadPosRankSum=-0.987;SOR=0.567	GT:AD:DP:GQ:PL	0/1:46,5:51:59:59,0,1743
2R	19942964	.	T	TGGC	120.73	.	AC=1;AF=0.500;AN=2;BaseQRankSum=0.628;ClippingRankSum=0.000;DP=69;ExcessHet=3.0103;FS=1.493;MLEAC=1;MLEAF=0.500;MQ=43.34;MQRankSum=0.241;QD=1.80;ReadPosRankSum=-0.822;SOR=1.159	GT:AD:DP:GQ:PL	0/1:59,8:67:99:158,0,2430
2R	19943485	.	CATTTCA	C	34.73	.	AC=1;AF=0.500;AN=2;BaseQRankSum=0.273;ClippingRankSum=0.000;DP=51;ExcessHet=3.0103;FS=1.876;MLEAC=1;MLEAF=0.500;MQ=43.05;MQRankSum=0.476;QD=0.72;ReadPosRankSum=-1.631;SOR=0.883	GT:AD:DP:GQ:PL	0/1:43,5:48:72:72,0,1790
2R	19947886	.	A	T	103.77	.	AC=1;AF=0.500;AN=2;BaseQRankSum=1.924;ClippingRankSum=0.000;DP=62;ExcessHet=3.0103;FS=3.678;MLEAC=1;MLEAF=0.500;MQ=42.50;MQRankSum=-0.987;QD=1.70;ReadPosRankSum=-0.521;SOR=1.609	GT:AD:DP:GQ:PL	0/1:54,7:61:99:132,0,1286
2R	19947900	.	G	T	99.77	.	AC=1;AF=0.500;AN=2;BaseQRankSum=1.929;ClippingRankSum=0.000;DP=64;ExcessHet=3.0103;FS=3.420;MLEAC=1;MLEAF=0.500;MQ=42.51;MQRankSum=-1.118;QD=1.61;ReadPosRankSum=-0.301;SOR=1.339	GT:AD:DP:GQ:PL	0/1:55,7:62:99:128,0,2223
2R	19947908	.	A	G	141.77	.	AC=1;AF=0.500;AN=2;BaseQRankSum=0.272;ClippingRankSum=0.000;DP=63;ExcessHet=3.0103;FS=0.000;MLEAC=1;MLEAF=0.500;MQ=42.69;MQRankSum=-1.676;QD=2.29;ReadPosRankSum=-1.010;SOR=0.818	GT:AD:DP:GQ:PL	0/1:54,8:62:99:170,0,2271
2R	19947910	.	A	T	141.77	.	AC=1;AF=0.500;AN=2;BaseQRankSum=1.894;ClippingRankSum=0.000;DP=63;ExcessHet=3.0103;FS=0.000;MLEAC=1;MLEAF=0.500;MQ=42.72;MQRankSum=-1.744;QD=2.29;ReadPosRankSum=-0.831;SOR=0.818	GT:AD:DP:GQ:PL	0/1:54,8:62:99:170,0,2271
2R	19947923	.	G	A	138.77	.	AC=1;AF=0.500;AN=2;BaseQRankSum=0.010;ClippingRankSum=0.000;DP=65;ExcessHet=3.0103;FS=0.000;MLEAC=1;MLEAF=0.500;MQ=42.82;MQRankSum=-1.963;QD=2.17;ReadPosRankSum=-0.264;SOR=0.910	GT:AD:DP:GQ:PL	0/1:56,8:64:99:167,0,2279
2R	19947941	.	T	C	57.77	.	AC=1;AF=0.500;AN=2;BaseQRankSum=1.130;ClippingRankSum=0.000;DP=61;ExcessHet=3.0103;FS=1.645;MLEAC=1;MLEAF=0.500;MQ=42.99;MQRankSum=-1.533;QD=0.95;ReadPosRankSum=1.191;SOR=1.083	GT:AD:DP:GQ:PL	0/1:55,6:61:86:86,0,2261
2R	19947948	.	C	T	54.77	.	AC=1;AF=0.500;AN=2;BaseQRankSum=2.713;ClippingRankSum=0.000;DP=60;ExcessHet=3.0103;FS=1.616;MLEAC=1;MLEAF=0.500;MQ=43.04;MQRankSum=-1.667;QD=0.91;ReadPosRankSum=0.995;SOR=1.032	GT:AD:DP:GQ:PL	0/1:54,6:60:83:83,0,2296
2R	19947952	.	C	A	63.77	.	AC=1;AF=0.500;AN=2;BaseQRankSum=1.873;ClippingRankSum=0.000;DP=58;ExcessHet=3.0103;FS=0.000;MLEAC=1;MLEAF=0.500;MQ=43.30;MQRankSum=-1.961;QD=1.10;ReadPosRankSum=0.772;SOR=0.928	GT:AD:DP:GQ:PL	0/1:52,6:58:92:92,0,2186
2R	19971283	.	G	A	74.77	.	AC=1;AF=0.500;AN=2;BaseQRankSum=-0.372;ClippingRankSum=0.000;DP=48;ExcessHet=3.0103;FS=1.816;MLEAC=1;MLEAF=0.500;MQ=43.67;MQRankSum=1.093;QD=1.56;ReadPosRankSum=-0.697;SOR=0.283	GT:AD:DP:GQ:PL	0/1:42,6:48:99:103,0,1651
2R	19971284	.	G	A	74.77	.	AC=1;AF=0.500;AN=2;BaseQRankSum=-0.688;ClippingRankSum=0.000;DP=49;ExcessHet=3.0103;FS=1.565;MLEAC=1;MLEAF=0.500;MQ=43.68;MQRankSum=1.175;QD=1.53;ReadPosRankSum=-1.398;SOR=0.412	GT:AD:DP:GQ:PL	0/1:42,7:49:99:103,0,1651
2R	19971513	.	C	T	159.77	.	AC=1;AF=0.500;AN=2;BaseQRankSum=3.985;ClippingRankSum=0.000;DP=51;ExcessHet=3.0103;FS=1.534;MLEAC=1;MLEAF=0.500;MQ=43.15;MQRankSum=2.311;QD=3.13;ReadPosRankSum=0.612;SOR=0.368	GT:AD:DP:GQ:PL	0/1:43,8:51:99:188,0,1712
2R	19971532	.	A	T	105.77	.	AC=1;AF=0.500;AN=2;BaseQRankSum=1.186;ClippingRankSum=0.000;DP=59;ExcessHet=3.0103;FS=1.623;MLEAC=1;MLEAF=0.500;MQ=43.33;MQRankSum=1.845;QD=1.79;ReadPosRankSum=2.991;SOR=0.748	GT:AD:DP:GQ:PL	0/1:52,7:59:99:134,0,1974
2R	19973866	.	A	T	90.77	.	AC=1;AF=0.500;AN=2;BaseQRankSum=0.676;ClippingRankSum=0.000;DP=50;ExcessHet=3.0103;FS=4.147;MLEAC=1;MLEAF=0.500;MQ=44.00;MQRankSum=0.000;QD=1.82;ReadPosRankSum=0.971;SOR=1.186	GT:AD:DP:GQ:PL	0/1:44,6:50:99:119,0,1871
2R	19973868	.	A	T	90.77	.	AC=1;AF=0.500;AN=2;BaseQRankSum=-2.048;ClippingRankSum=0.000;DP=50;ExcessHet=3.0103;FS=4.147;MLEAC=1;MLEAF=0.500;MQ=44.00;MQRankSum=0.000;QD=1.82;ReadPosRankSum=1.105;SOR=1.186	GT:AD:DP:GQ:PL	0/1:44,6:50:99:119,0,1871
2R	19981172	.	TAG	T	55.73	.	AC=1;AF=0.500;AN=2;BaseQRankSum=-0.224;ClippingRankSum=0.000;DP=51;ExcessHet=3.0103;FS=1.689;MLEAC=1;MLEAF=0.500;MQ=43.55;MQRankSum=0.681;QD=1.09;ReadPosRankSum=-0.882;SOR=1.148	GT:AD:DP:GQ:PL	0/1:45,6:51:93:93,0,1686
2R	19987322	.	G	A	85.77	.	AC=1;AF=0.500;AN=2;BaseQRankSum=-1.502;ClippingRankSum=0.000;DP=52;ExcessHet=3.0103;FS=0.000;MLEAC=1;MLEAF=0.500;MQ=43.66;MQRankSum=-6.595;QD=1.65;ReadPosRankSum=-0.688;SOR=0.613	GT:AD:DP:GQ:PL	0/1:46,6:52:99:114,0,1092
2R	19987332	.	CT	C	108.73	.	AC=1;AF=0.500;AN=2;BaseQRankSum=-3.209;ClippingRankSum=0.000;DP=54;ExcessHet=3.0103;FS=1.524;MLEAC=1;MLEAF=0.500;MQ=43.68;MQRankSum=-6.076;QD=2.05;ReadPosRankSum=-0.736;SOR=0.879	GT:AD:DP:GQ:PL	0/1:46,7:53:99:146,0,1982
2R	19987337	.	T	TA	108.73	.	AC=1;AF=0.500;AN=2;BaseQRankSum=-2.313;ClippingRankSum=0.000;DP=56;ExcessHet=3.0103;FS=0.000;MLEAC=1;MLEAF=0.500;MQ=43.58;MQRankSum=-5.278;QD=1.94;ReadPosRankSum=-0.173;SOR=0.911	GT:AD:DP:GQ:PL	0/1:49,7:56:99:146,0,1982
2R	19987382	.	G	T	189.77	.	AC=1;AF=0.500;AN=2;BaseQRankSum=-1.911;ClippingRankSum=0.000;DP=59;ExcessHet=3.0103;FS=1.491;MLEAC=1;MLEAF=0.500;MQ=43.64;MQRankSum=-4.322;QD=3.22;ReadPosRankSum=1.296;SOR=1.127	GT:AD:DP:GQ:PL	0/1:51,8:59:99:218,0,2169
2R	19987383	.	G	T	237.77	.	AC=1;AF=0.500;AN=2;BaseQRankSum=-1.328;ClippingRankSum=0.000;DP=58;ExcessHet=3.0103;FS=1.476;MLEAC=1;MLEAF=0.500;MQ=43.63;MQRankSum=-4.276;QD=4.10;ReadPosRankSum=1.241;SOR=1.075	GT:AD:DP:GQ:PL	0/1:50,8:58:99:266,0,2111
2R	19987387	.	C	T	240.77	.	AC=1;AF=0.500;AN=2;BaseQRankSum=-0.777;ClippingRankSum=0.000;DP=59;ExcessHet=3.0103;FS=4.966;MLEAC=1;MLEAF=0.500;MQ=43.64;MQRankSum=-3.672;QD=4.08;ReadPosRankSum=0.021;SOR=1.547	GT:AD:DP:GQ:PL	0/1:49,10:59:99:269,0,2069
2R	19987388	.	G	T	240.77	.	AC=1;AF=0.500;AN=2;BaseQRankSum=-0.784;ClippingRankSum=0.000;DP=58;ExcessHet=3.0103;FS=5.073;MLEAC=1;MLEAF=0.500;MQ=43.63;MQRankSum=-3.628;QD=4.15;ReadPosRankSum=-0.147;SOR=1.609	GT:AD:DP:GQ:PL	0/1:48,10:58:99:269,0,2069
2R	19987391	.	A	G	243.77	.	AC=1;AF=0.500;AN=2;BaseQRankSum=-2.145;ClippingRankSum=0.000;DP=59;ExcessHet=3.0103;FS=5.149;MLEAC=1;MLEAF=0.500;MQ=43.64;MQRankSum=-3.672;QD=4.13;ReadPosRankSum=0.020;SOR=1.594	GT:AD:DP:GQ:PL	0/1:49,10:59:99:272,0,2027
2R	19987394	.	G	A	243.77	.	AC=1;AF=0.500;AN=2;BaseQRankSum=-3.335;ClippingRankSum=0.000;DP=57;ExcessHet=3.0103;FS=5.165;MLEAC=1;MLEAF=0.500;MQ=43.62;MQRankSum=-3.584;QD=4.28;ReadPosRankSum=-0.346;SOR=1.594	GT:AD:DP:GQ:PL	0/1:47,10:57:99:272,0,2027
2R	19987453	.	G	A	85.77	.	AC=1;AF=0.500;AN=2;BaseQRankSum=-2.182;ClippingRankSum=0.000;DP=53;ExcessHet=3.0103;FS=1.429;MLEAC=1;MLEAF=0.500;MQ=43.80;MQRankSum=-1.733;QD=1.62;ReadPosRankSum=0.628;SOR=1.034	GT:AD:DP:GQ:PL	0/1:44,9:53:99:114,0,1058
2R	19987477	.	C	T	70.77	.	AC=1;AF=0.500;AN=2;BaseQRankSum=1.045;ClippingRankSum=0.000;DP=54;ExcessHet=3.0103;FS=3.420;MLEAC=1;MLEAF=0.500;MQ=44.00;MQRankSum=0.000;QD=1.34;ReadPosRankSum=0.932;SOR=1.383	GT:AD:DP:GQ:PL	0/1:45,8:53:99:99,0,1088
2R	19995800	.	TC	T	31.73	.	AC=1;AF=0.500;AN=2;BaseQRankSum=2.289;ClippingRankSum=0.000;DP=37;ExcessHet=3.0103;FS=3.318;MLEAC=1;MLEAF=0.500;MQ=43.92;MQRankSum=0.442;QD=0.88;ReadPosRankSum=-1.272;SOR=0.112	GT:AD:DP:GQ:PL	0/1:32,4:36:69:69,0,3455
2R	19995807	.	G	GA	70.73	.	AC=1;AF=0.500;AN=2;BaseQRankSum=1.029;ClippingRankSum=0.000;DP=38;ExcessHet=3.0103;FS=0.000;MLEAC=1;MLEAF=0.500;MQ=43.92;MQRankSum=0.474;QD=1.91;ReadPosRankSum=-1.448;SOR=0.252	GT:AD:DP:GQ:PL	0/1:32,5:37:99:108,0,3579
2R	19995809	.	GGGC	G	73.73	.	AC=1;AF=0.500;AN=2;BaseQRankSum=0.212;ClippingRankSum=0.000;DP=38;ExcessHet=3.0103;FS=0.000;MLEAC=1;MLEAF=0.500;MQ=43.92;MQRankSum=0.474;QD=1.99;ReadPosRankSum=-1.448;SOR=0.351	GT:AD:DP:GQ:PL	0/1:32,5:37:99:111,0,3545
2R	20020557	.	G	A	40.77	.	AC=1;AF=0.500;AN=2;BaseQRankSum=-0.876;ClippingRankSum=0.000;DP=49;ExcessHet=3.0103;FS=5.949;MLEAC=1;MLEAF=0.500;MQ=44.00;MQRankSum=0.000;QD=0.83;ReadPosRankSum=-1.344;SOR=1.849	GT:AD:DP:GQ:PL	0/1:41,8:49:69:69,0,983
2R	20020628	.	C	A	148.77	.	AC=1;AF=0.500;AN=2;BaseQRankSum=-0.139;ClippingRankSum=0.000;DP=43;ExcessHet=3.0103;FS=0.000;MLEAC=1;MLEAF=0.500;MQ=44.00;MQRankSum=0.000;QD=3.46;ReadPosRankSum=1.157;SOR=0.705	GT:AD:DP:GQ:PL	0/1:36,7:43:99:177,0,1640
2R	20020637	.	G	T	151.77	.	AC=1;AF=0.500;AN=2;BaseQRankSum=0.278;ClippingRankSum=0.000;DP=42;ExcessHet=3.0103;FS=0.000;MLEAC=1;MLEAF=0.500;MQ=44.00;MQRankSum=0.000;QD=3.61;ReadPosRankSum=1.288;SOR=0.646	GT:AD:DP:GQ:PL	0/1:35,7:42:99:180,0,1605
2R	20020763	.	A	G	118.77	.	AC=1;AF=0.500;AN=2;BaseQRankSum=-1.605;ClippingRankSum=0.000;DP=51;ExcessHet=3.0103;FS=1.647;MLEAC=1;MLEAF=0.500;MQ=43.96;MQRankSum=-2.421;QD=2.38;ReadPosRankSum=3.224;SOR=0.740	GT:AD:DP:GQ:PL	0/1:43,7:50:99:147,0,1634
2R	20021462	.	G	A	103.77	.	AC=1;AF=0.500;AN=2;BaseQRankSum=-1.364;ClippingRankSum=0.000;DP=46;ExcessHet=3.0103;FS=1.742;MLEAC=1;MLEAF=0.500;MQ=43.89;MQRankSum=0.458;QD=2.31;ReadPosRankSum=-1.189;SOR=1.258	GT:AD:DP:GQ:PL	0/1:39,6:45:99:132,0,1626
2R	20040389	.	T	A	42.77	.	AC=1;AF=0.500;AN=2;BaseQRankSum=-0.722;ClippingRankSum=0.000;DP=53;ExcessHet=3.0103;FS=0.000;MLEAC=1;MLEAF=0.500;MQ=44.00;MQRankSum=0.000;QD=0.82;ReadPosRankSum=-0.698;SOR=0.610	GT:AD:DP:GQ:PL	0/1:44,8:52:71:71,0,1057
2R	20040418	.	T	C	55.77	.	AC=1;AF=0.500;AN=2;BaseQRankSum=-1.204;ClippingRankSum=0.000;DP=57;ExcessHet=3.0103;FS=0.000;MLEAC=1;MLEAF=0.500;MQ=44.00;MQRankSum=0.000;QD=1.00;ReadPosRankSum=0.068;SOR=0.845	GT:AD:DP:GQ:PL	0/1:47,9:56:84:84,0,1157
2R	20040448	.	A	C	169.77	.	AC=1;AF=0.500;AN=2;BaseQRankSum=0.729;ClippingRankSum=0.000;DP=47;ExcessHet=3.0103;FS=0.000;MLEAC=1;MLEAF=0.500;MQ=44.00;MQRankSum=0.000;QD=3.61;ReadPosRankSum=0.385;SOR=0.829	GT:AD:DP:GQ:PL	0/1:40,7:47:99:198,0,1900
2R	20040457	.	T	C	160.77	.	AC=1;AF=0.500;AN=2;BaseQRankSum=0.726;ClippingRankSum=0.000;DP=51;ExcessHet=3.0103;FS=1.505;MLEAC=1;MLEAF=0.500;MQ=44.00;MQRankSum=0.000;QD=3.15;ReadPosRankSum=0.305;SOR=1.118	GT:AD:DP:GQ:PL	0/1:43,8:51:99:189,0,1970
2R	20053975	.	G	T	62.77	.	AC=1;AF=0.500;AN=2;BaseQRankSum=-1.117;ClippingRankSum=0.000;DP=60;ExcessHet=3.0103;FS=0.000;MLEAC=1;MLEAF=0.500;MQ=44.00;MQRankSum=0.000;QD=1.05;ReadPosRankSum=-0.347;SOR=0.693	GT:AD:DP:GQ:PL	0/1:50,10:60:91:91,0,1195
2R	20058961	.	C	G	72.77	.	AC=1;AF=0.500;AN=2;BaseQRankSum=-0.310;ClippingRankSum=0.000;DP=69;ExcessHet=3.0103;FS=9.747;MLEAC=1;MLEAF=0.500;MQ=43.84;MQRankSum=0.619;QD=1.05;ReadPosRankSum=-1.963;SOR=2.567	GT:AD:DP:GQ:PL	0/1:62,7:69:99:101,0,2665
2R	20058965	.	C	T	66.77	.	AC=1;AF=0.500;AN=2;BaseQRankSum=1.170;ClippingRankSum=0.000;DP=71;ExcessHet=3.0103;FS=9.725;MLEAC=1;MLEAF=0.500;MQ=43.81;MQRankSum=0.700;QD=0.94;ReadPosRankSum=-1.394;SOR=2.568	GT:AD:DP:GQ:PL	0/1:64,7:71:95:95,0,2728
2R	20058966	.	G	T	69.77	.	AC=1;AF=0.500;AN=2;BaseQRankSum=1.981;ClippingRankSum=0.000;DP=72;ExcessHet=3.0103;FS=9.684;MLEAC=1;MLEAF=0.500;MQ=43.82;MQRankSum=0.694;QD=0.97;ReadPosRankSum=-1.225;SOR=2.572	GT:AD:DP:GQ:PL	0/1:65,7:72:98:98,0,2686
2R	20060552	.	C	T	112.77	.	AC=1;AF=0.500;AN=2;BaseQRankSum=-0.776;ClippingRankSum=0.000;DP=49;ExcessHet=3.0103;FS=3.794;MLEAC=1;MLEAF=0.500;MQ=43.69;MQRankSum=0.979;QD=2.30;ReadPosRankSum=0.786;SOR=1.576	GT:AD:DP:GQ:PL	0/1:42,7:49:99:141,0,1712
2R	20060566	.	C	T	134.77	.	AC=1;AF=0.500;AN=2;BaseQRankSum=1.347;ClippingRankSum=0.000;DP=53;ExcessHet=3.0103;FS=1.524;MLEAC=1;MLEAF=0.500;MQ=43.71;MQRankSum=1.005;QD=2.54;ReadPosRankSum=0.025;SOR=1.153	GT:AD:DP:GQ:PL	0/1:45,8:53:99:163,0,1728
2R	20065255	.	G	T	84.77	.	AC=1;AF=0.500;AN=2;BaseQRankSum=1.111;ClippingRankSum=0.000;DP=31;ExcessHet=3.0103;FS=0.000;MLEAC=1;MLEAF=0.500;MQ=43.35;MQRankSum=0.156;QD=2.73;ReadPosRankSum=0.027;SOR=0.693	GT:AD:DP:GQ:PL	0/1:26,5:31:99:113,0,885
2R	20065273	.	A	G	64.77	.	AC=1;AF=0.500;AN=2;BaseQRankSum=-0.563;ClippingRankSum=0.000;DP=28;ExcessHet=3.0103;FS=0.000;MLEAC=1;MLEAF=0.500;MQ=43.28;MQRankSum=0.046;QD=2.31;ReadPosRankSum=0.233;SOR=0.582	GT:AD:DP:GQ:PL	0/1:24,4:28:93:93,0,865
2R	20065395	.	C	G	59.77	.	AC=1;AF=0.500;AN=2;BaseQRankSum=0.786;ClippingRankSum=0.000;DP=37;ExcessHet=3.0103;FS=1.688;MLEAC=1;MLEAF=0.500;MQ=43.57;MQRankSum=0.742;QD=1.62;ReadPosRankSum=-0.983;SOR=0.357	GT:AD:DP:GQ:PL	0/1:30,7:37:88:88,0,684
2R	20065742	.	T	C	42.77	.	AC=1;AF=0.500;AN=2;BaseQRankSum=-0.026;ClippingRankSum=0.000;DP=50;ExcessHet=3.0103;FS=3.197;MLEAC=1;MLEAF=0.500;MQ=43.96;MQRankSum=0.521;QD=0.86;ReadPosRankSum=-0.192;SOR=1.332	GT:AD:DP:GQ:PL	0/1:41,9:50:71:71,0,980
2R	20086817	.	G	A	229.77	.	AC=1;AF=0.500;AN=2;BaseQRankSum=3.280;ClippingRankSum=0.000;DP=85;ExcessHet=3.0103;FS=0.000;MLEAC=1;MLEAF=0.500;MQ=44.00;MQRankSum=0.000;QD=2.70;ReadPosRankSum=2.046;SOR=0.741	GT:AD:DP:GQ:PL	0/1:73,12:85:99:258,0,4236
2R	20086822	.	G	A	223.77	.	AC=1;AF=0.500;AN=2;BaseQRankSum=2.522;ClippingRankSum=0.000;DP=88;ExcessHet=3.0103;FS=0.000;MLEAC=1;MLEAF=0.500;MQ=44.00;MQRankSum=0.000;QD=2.54;ReadPosRankSum=1.579;SOR=0.778	GT:AD:DP:GQ:PL	0/1:76,12:88:99:252,0,4324
2R	20116008	.	C	T	41.77	.	AC=1;AF=0.500;AN=2;BaseQRankSum=0.896;ClippingRankSum=0.000;DP=42;ExcessHet=3.0103;FS=13.893;MLEAC=1;MLEAF=0.500;MQ=38.74;MQRankSum=1.309;QD=0.99;ReadPosRankSum=0.338;SOR=2.543	GT:AD:DP:GQ:PL	0/1:35,7:42:70:70,0,799
2R	20130459	.	T	A	204.77	.	AC=1;AF=0.500;AN=2;BaseQRankSum=1.277;ClippingRankSum=0.000;DP=25;ExcessHet=3.0103;FS=12.356;MLEAC=1;MLEAF=0.500;MQ=42.24;MQRankSum=2.203;QD=8.19;ReadPosRankSum=3.852;SOR=1.414	GT:AD:DP:GQ:PL	0/1:18,7:25:99:233,0,461
2R	20130531	.	CA	C	287.73	.	AC=1;AF=0.500;AN=2;BaseQRankSum=1.838;ClippingRankSum=0.000;DP=27;ExcessHet=3.0103;FS=14.056;MLEAC=1;MLEAF=0.500;MQ=42.37;MQRankSum=2.530;QD=10.66;ReadPosRankSum=4.200;SOR=1.155	GT:AD:DP:GQ:PL	0/1:18,9:27:99:325,0,455
2R	20130540	.	A	G	254.77	.	AC=1;AF=0.500;AN=2;BaseQRankSum=1.307;ClippingRankSum=0.000;DP=26;ExcessHet=3.0103;FS=15.913;MLEAC=1;MLEAF=0.500;MQ=42.31;MQRankSum=2.374;QD=9.80;ReadPosRankSum=4.036;SOR=1.715	GT:AD:DP:GQ:PL	0/1:18,8:26:99:283,0,458
2R	20132709	.	C	T	50.77	.	AC=1;AF=0.500;AN=2;BaseQRankSum=2.508;ClippingRankSum=0.000;DP=63;ExcessHet=3.0103;FS=1.432;MLEAC=1;MLEAF=0.500;MQ=44.00;MQRankSum=0.000;QD=0.82;ReadPosRankSum=-0.648;SOR=0.713	GT:AD:DP:GQ:PL	0/1:53,9:62:79:79,0,1250
2R	20134462	.	G	A	37.77	.	AC=1;AF=0.500;AN=2;BaseQRankSum=1.263;ClippingRankSum=0.000;DP=44;ExcessHet=3.0103;FS=9.583;MLEAC=1;MLEAF=0.500;MQ=43.33;MQRankSum=0.676;QD=0.88;ReadPosRankSum=-0.424;SOR=1.468	GT:AD:DP:GQ:PL	0/1:36,7:43:66:66,0,857
2R	20156732	.	G	T	212.77	.	AC=1;AF=0.500;AN=2;BaseQRankSum=-0.896;ClippingRankSum=0.000;DP=46;ExcessHet=3.0103;FS=0.000;MLEAC=1;MLEAF=0.500;MQ=43.94;MQRankSum=-1.973;QD=4.63;ReadPosRankSum=-1.316;SOR=0.833	GT:AD:DP:GQ:PL	0/1:37,9:46:99:241,0,1493
2R	20156738	.	T	C	206.77	.	AC=1;AF=0.500;AN=2;BaseQRankSum=-1.894;ClippingRankSum=0.000;DP=49;ExcessHet=3.0103;FS=0.000;MLEAC=1;MLEAF=0.500;MQ=43.94;MQRankSum=-2.055;QD=4.22;ReadPosRankSum=-0.905;SOR=0.784	GT:AD:DP:GQ:PL	0/1:40,9:49:99:235,0,1547
2R	20163850	.	GTATA	G	70.73	.	AC=1;AF=0.500;AN=2;BaseQRankSum=0.792;ClippingRankSum=0.000;DP=55;ExcessHet=3.0103;FS=1.747;MLEAC=1;MLEAF=0.500;MQ=43.08;MQRankSum=-0.142;QD=1.31;ReadPosRankSum=-1.512;SOR=1.289	GT:AD:DP:GQ:PL	0/1:48,6:54:99:108,0,2835
2R	20163858	.	GCTGC	G	84.73	.	AC=1;AF=0.500;AN=2;BaseQRankSum=-0.095;ClippingRankSum=0.000;DP=48;ExcessHet=3.0103;FS=3.901;MLEAC=1;MLEAF=0.500;MQ=43.41;MQRankSum=-0.683;QD=1.77;SOR=1.245	GT:AD:DP:GQ:PL	0/1:42,6:48:99:122,0,2632
2R	20168550	.	GGATGGCTA	G	98.25	.	AC=2;AF=1.00;AN=2;DP=3;ExcessHet=3.0103;FS=0.000;MLEAC=2;MLEAF=1.00;MQ=44.00;QD=32.75;SOR=1.179	GT:AD:DP:GQ:PL	1/1:0,3:3:9:135,9,0
2R	20168646	.	C	T	55.28	.	AC=2;AF=1.00;AN=2;DP=3;ExcessHet=3.0103;FS=0.000;MLEAC=2;MLEAF=1.00;MQ=44.00;QD=18.43;SOR=1.179	GT:AD:DP:GQ:PL	1/1:0,3:3:9:83,9,0
2R	20169877	.	A	G	177.77	.	AC=1;AF=0.500;AN=2;BaseQRankSum=-1.347;ClippingRankSum=0.000;DP=64;ExcessHet=3.0103;FS=11.100;MLEAC=1;MLEAF=0.500;MQ=44.00;MQRankSum=0.000;QD=2.78;ReadPosRankSum=1.681;SOR=2.044	GT:AD:DP:GQ:PL	0/1:55,9:64:99:206,0,2245
2R	20171601	.	G	A	52.77	.	AC=1;AF=0.500;AN=2;BaseQRankSum=0.101;ClippingRankSum=0.000;DP=50;ExcessHet=3.0103;FS=3.866;MLEAC=1;MLEAF=0.500;MQ=44.00;MQRankSum=0.000;QD=1.08;ReadPosRankSum=-0.594;SOR=0.172	GT:AD:DP:GQ:PL	0/1:41,8:49:81:81,0,997
2R	20188134	.	G	C	31.77	.	AC=1;AF=0.500;AN=2;BaseQRankSum=1.879;ClippingRankSum=0.000;DP=51;ExcessHet=3.0103;FS=1.753;MLEAC=1;MLEAF=0.500;MQ=43.89;MQRankSum=0.518;QD=0.62;ReadPosRankSum=0.190;SOR=0.965	GT:AD:DP:GQ:PL	0/1:46,5:51:60:60,0,2200
2R	20188723	.	T	G	30.77	.	AC=1;AF=0.500;AN=2;BaseQRankSum=1.101;ClippingRankSum=0.000;DP=76;ExcessHet=3.0103;FS=3.720;MLEAC=1;MLEAF=0.500;MQ=43.95;MQRankSum=0.452;QD=0.40;ReadPosRankSum=-0.780;SOR=1.275	GT:AD:DP:GQ:PL	0/1:70,6:76:59:59,0,3044
2R	20192125	.	C	CGG	156.73	.	AC=1;AF=0.500;AN=2;BaseQRankSum=0.161;ClippingRankSum=0.000;DP=53;ExcessHet=3.0103;FS=1.542;MLEAC=1;MLEAF=0.500;MQ=43.96;MQRankSum=0.474;QD=2.96;ReadPosRankSum=-0.833;SOR=0.402	GT:AD:DP:GQ:PL	0/1:45,8:53:99:194,0,2539
2R	20192126	.	TAC	T	156.73	.	AC=1;AF=0.500;AN=2;BaseQRankSum=-0.381;ClippingRankSum=0.000;DP=55;ExcessHet=3.0103;FS=1.601;MLEAC=1;MLEAF=0.500;MQ=43.96;MQRankSum=0.464;QD=2.85;ReadPosRankSum=-0.657;SOR=0.363	GT:AD:DP:GQ:PL	0/1:47,8:55:99:194,0,2539
2R	20199109	.	A	T	100.77	.	AC=1;AF=0.500;AN=2;BaseQRankSum=-1.147;ClippingRankSum=0.000;DP=70;ExcessHet=3.0103;FS=0.000;MLEAC=1;MLEAF=0.500;MQ=43.97;MQRankSum=-2.952;QD=1.44;ReadPosRankSum=0.891;SOR=0.700	GT:AD:DP:GQ:PL	0/1:63,7:70:99:129,0,2454
2R	20199128	.	A	T	143.77	.	AC=1;AF=0.500;AN=2;BaseQRankSum=-1.727;ClippingRankSum=0.000;DP=66;ExcessHet=3.0103;FS=1.402;MLEAC=1;MLEAF=0.500;MQ=43.97;MQRankSum=-2.472;QD=2.18;ReadPosRankSum=0.131;SOR=0.766	GT:AD:DP:GQ:PL	0/1:57,9:66:99:172,0,2260
2R	20199170	.	C	T	105.77	.	AC=1;AF=0.500;AN=2;BaseQRankSum=2.045;ClippingRankSum=0.000;DP=72;ExcessHet=3.0103;FS=1.475;MLEAC=1;MLEAF=0.500;MQ=43.95;MQRankSum=-1.713;QD=1.49;ReadPosRankSum=0.229;SOR=1.136	GT:AD:DP:GQ:PL	0/1:63,8:71:99:134,0,2638
2R	20199173	.	A	C	102.77	.	AC=1;AF=0.500;AN=2;BaseQRankSum=0.691;ClippingRankSum=0.000;DP=71;ExcessHet=3.0103;FS=0.000;MLEAC=1;MLEAF=0.500;MQ=43.94;MQRankSum=-1.866;QD=1.47;ReadPosRankSum=0.900;SOR=0.917	GT:AD:DP:GQ:PL	0/1:63,7:70:99:131,0,2680
2R	20199183	.	G	C	66.77	.	AC=1;AF=0.500;AN=2;BaseQRankSum=0.867;ClippingRankSum=0.000;DP=71;ExcessHet=3.0103;FS=0.000;MLEAC=1;MLEAF=0.500;MQ=43.94;MQRankSum=-1.866;QD=0.95;ReadPosRankSum=-0.610;SOR=0.917	GT:AD:DP:GQ:PL	0/1:63,7:70:95:95,0,2750
2R	20199184	.	C	T	63.77	.	AC=1;AF=0.500;AN=2;BaseQRankSum=-0.295;ClippingRankSum=0.000;DP=72;ExcessHet=3.0103;FS=0.000;MLEAC=1;MLEAF=0.500;MQ=43.95;MQRankSum=-1.884;QD=0.90;ReadPosRankSum=-0.573;SOR=0.941	GT:AD:DP:GQ:PL	0/1:64,7:71:92:92,0,2792
2R	20199186	.	C	G	51.73	.	AC=1;AF=0.500;AN=2;BaseQRankSum=-0.738;ClippingRankSum=0.000;DP=75;ExcessHet=3.0103;FS=0.000;MLEAC=1;MLEAF=0.500;MQ=43.95;MQRankSum=-2.111;QD=0.70;ReadPosRankSum=0.000;SOR=0.693	GT:AD:DP:GQ:PL	0/1:68,6:74:89:89,0,2779
2R	20203417	.	T	C	72.77	.	AC=1;AF=0.500;AN=2;BaseQRankSum=-0.278;ClippingRankSum=0.000;DP=69;ExcessHet=3.0103;FS=1.596;MLEAC=1;MLEAF=0.500;MQ=44.00;MQRankSum=0.000;QD=1.05;ReadPosRankSum=0.731;SOR=1.141	GT:AD:DP:GQ:PL	0/1:62,7:69:99:101,0,2650
2R	20203432	.	G	C	69.77	.	AC=1;AF=0.500;AN=2;BaseQRankSum=-0.501;ClippingRankSum=0.000;DP=71;ExcessHet=3.0103;FS=0.000;MLEAC=1;MLEAF=0.500;MQ=44.00;MQRankSum=0.000;QD=0.98;ReadPosRankSum=1.312;SOR=0.911	GT:AD:DP:GQ:PL	0/1:64,7:71:98:98,0,2551
2R	20209747	.	T	C	141.77	.	AC=1;AF=0.500;AN=2;BaseQRankSum=0.259;ClippingRankSum=0.000;DP=26;ExcessHet=3.0103;FS=9.510;MLEAC=1;MLEAF=0.500;MQ=43.34;MQRankSum=1.372;QD=5.45;ReadPosRankSum=0.457;SOR=0.048	GT:AD:DP:GQ:PL	0/1:20,6:26:99:170,0,829
2R	20214831	.	C	A	43.77	.	AC=1;AF=0.500;AN=2;BaseQRankSum=0.651;ClippingRankSum=0.000;DP=57;ExcessHet=3.0103;FS=4.144;MLEAC=1;MLEAF=0.500;MQ=43.72;MQRankSum=0.748;QD=0.77;ReadPosRankSum=0.466;SOR=1.609	GT:AD:DP:GQ:PL	0/1:52,5:57:72:72,0,2195
2R	20214832	.	A	C	43.77	.	AC=1;AF=0.500;AN=2;BaseQRankSum=-1.241;ClippingRankSum=0.000;DP=61;ExcessHet=3.0103;FS=1.687;MLEAC=1;MLEAF=0.500;MQ=43.73;MQRankSum=0.789;QD=0.72;ReadPosRankSum=-0.073;SOR=1.179	GT:AD:DP:GQ:PL	0/1:55,6:61:72:72,0,2195
2R	20215065	.	C	T	44.77	.	AC=1;AF=0.500;AN=2;BaseQRankSum=0.426;ClippingRankSum=0.000;DP=54;ExcessHet=3.0103;FS=6.019;MLEAC=1;MLEAF=0.500;MQ=43.91;MQRankSum=-1.392;QD=0.84;ReadPosRankSum=0.199;SOR=1.828	GT:AD:DP:GQ:PL	0/1:45,8:53:73:73,0,1869
2R	20215138	.	T	C	213.77	.	AC=1;AF=0.500;AN=2;BaseQRankSum=-1.907;ClippingRankSum=0.000;DP=53;ExcessHet=3.0103;FS=8.550;MLEAC=1;MLEAF=0.500;MQ=43.91;MQRankSum=-1.256;QD=4.03;ReadPosRankSum=0.758;SOR=1.226	GT:AD:DP:GQ:PL	0/1:44,9:53:99:242,0,1844
2R	20215160	.	T	TC	190.73	.	AC=1;AF=0.500;AN=2;BaseQRankSum=-0.558;ClippingRankSum=0.000;DP=54;ExcessHet=3.0103;FS=8.307;MLEAC=1;MLEAF=0.500;MQ=43.95;MQRankSum=-2.186;QD=3.53;ReadPosRankSum=0.674;SOR=1.238	GT:AD:DP:GQ:PL	0/1:45,9:54:99:228,0,1871
2R	20221399	.	A	AT	126.73	.	AC=1;AF=0.500;AN=2;BaseQRankSum=-1.334;ClippingRankSum=0.000;DP=59;ExcessHet=3.0103;FS=1.549;MLEAC=1;MLEAF=0.500;MQ=43.93;MQRankSum=-3.531;QD=2.19;ReadPosRankSum=-1.421;SOR=0.330	GT:AD:DP:GQ:PL	0/1:50,8:58:99:164,0,2060
2R	20221400	.	A	T	135.77	.	AC=1;AF=0.500;AN=2;BaseQRankSum=0.231;ClippingRankSum=0.000;DP=57;ExcessHet=3.0103;FS=3.736;MLEAC=1;MLEAF=0.500;MQ=43.97;MQRankSum=-2.619;QD=2.38;ReadPosRankSum=-0.912;SOR=0.669	GT:AD:DP:GQ:PL	0/1:50,7:57:99:164,0,2060
2R	20226351	.	G	T	84.77	.	AC=1;AF=0.500;AN=2;BaseQRankSum=1.270;ClippingRankSum=0.000;DP=63;ExcessHet=3.0103;FS=1.649;MLEAC=1;MLEAF=0.500;MQ=42.90;MQRankSum=-0.486;QD=1.35;ReadPosRankSum=0.094;SOR=0.385	GT:AD:DP:GQ:PL	0/1:57,6:63:99:113,0,2498
2R	20226356	.	T	A	63.77	.	AC=1;AF=0.500;AN=2;BaseQRankSum=0.547;ClippingRankSum=0.000;DP=58;ExcessHet=3.0103;FS=0.000;MLEAC=1;MLEAF=0.500;MQ=43.00;MQRankSum=-0.736;QD=1.10;ReadPosRankSum=-0.192;SOR=0.495	GT:AD:DP:GQ:PL	0/1:52,6:58:92:92,0,2207
2R	20226358	.	C	T	60.77	.	AC=1;AF=0.500;AN=2;BaseQRankSum=1.152;ClippingRankSum=0.000;DP=58;ExcessHet=3.0103;FS=0.000;MLEAC=1;MLEAF=0.500;MQ=43.00;MQRankSum=-0.736;QD=1.05;ReadPosRankSum=-0.089;SOR=0.556	GT:AD:DP:GQ:PL	0/1:52,6:58:89:89,0,2249
2R	20232140	.	CA	C	63.73	.	AC=1;AF=0.500;AN=2;BaseQRankSum=0.110;ClippingRankSum=0.000;DP=58;ExcessHet=3.0103;FS=2.823;MLEAC=1;MLEAF=0.500;MQ=43.87;MQRankSum=-1.755;QD=1.20;ReadPosRankSum=0.517;SOR=0.339	GT:AD:DP:GQ:PL	0/1:40,13:53:99:101,0,674
2R	20232536	.	G	GGTGT	112.73	.	AC=1;AF=0.500;AN=2;BaseQRankSum=2.564;ClippingRankSum=0.000;DP=56;ExcessHet=3.0103;FS=0.000;MLEAC=1;MLEAF=0.500;MQ=42.42;MQRankSum=4.073;QD=2.09;ReadPosRankSum=-0.863;SOR=0.631	GT:AD:DP:GQ:PL	0/1:47,7:54:99:150,0,1985
2R	20232539	.	A	ATG	145.73	.	AC=1;AF=0.500;AN=2;BaseQRankSum=-1.130;ClippingRankSum=0.000;DP=60;ExcessHet=3.0103;FS=1.479;MLEAC=1;MLEAF=0.500;MQ=42.46;MQRankSum=4.177;QD=2.47;ReadPosRankSum=-0.897;SOR=0.408	GT:AD:DP:GQ:PL	0/1:51,8:59:99:183,0,2108
2R	20232540	.	A	C	142.77	.	AC=1;AF=0.500;AN=2;BaseQRankSum=-1.751;ClippingRankSum=0.000;DP=59;ExcessHet=3.0103;FS=1.479;MLEAC=1;MLEAF=0.500;MQ=42.44;MQRankSum=4.177;QD=2.42;ReadPosRankSum=-0.842;SOR=0.408	GT:AD:DP:GQ:PL	0/1:51,8:59:99:171,0,2245
2R	20232665	.	A	T	33.77	.	AC=1;AF=0.500;AN=2;BaseQRankSum=0.294;ClippingRankSum=0.000;DP=60;ExcessHet=3.0103;FS=1.437;MLEAC=1;MLEAF=0.500;MQ=43.48;MQRankSum=1.959;QD=0.56;ReadPosRankSum=-1.362;SOR=0.707	GT:AD:DP:GQ:PL	0/1:51,9:60:62:62,0,1226
2R	20232734	.	C	A	60.77	.	AC=1;AF=0.500;AN=2;BaseQRankSum=-0.425;ClippingRankSum=0.000;DP=54;ExcessHet=3.0103;FS=11.253;MLEAC=1;MLEAF=0.500;MQ=43.07;MQRankSum=0.089;QD=1.13;ReadPosRankSum=-0.372;SOR=2.654	GT:AD:DP:GQ:PL	0/1:45,9:54:89:89,0,1062
2R	20232784	.	A	G	44.77	.	AC=1;AF=0.500;AN=2;BaseQRankSum=-1.045;ClippingRankSum=0.000;DP=48;ExcessHet=3.0103;FS=8.862;MLEAC=1;MLEAF=0.500;MQ=43.00;MQRankSum=-0.052;QD=0.93;ReadPosRankSum=0.732;SOR=1.793	GT:AD:DP:GQ:PL	0/1:40,8:48:73:73,0,1621
2R	20232873	.	A	AT	306.73	.	AC=1;AF=0.500;AN=2;BaseQRankSum=1.463;ClippingRankSum=0.000;DP=69;ExcessHet=3.0103;FS=4.310;MLEAC=1;MLEAF=0.500;MQ=43.04;MQRankSum=0.361;QD=4.45;ReadPosRankSum=0.123;SOR=1.101	GT:AD:DP:GQ:PL	0/1:56,13:69:99:344,0,2242
2R	20232994	.	T	C	120.77	.	AC=1;AF=0.500;AN=2;BaseQRankSum=-0.170;ClippingRankSum=0.000;DP=67;ExcessHet=3.0103;FS=21.217;MLEAC=1;MLEAF=0.500;MQ=43.50;MQRankSum=0.210;QD=1.80;ReadPosRankSum=-0.484;SOR=2.792	GT:AD:DP:GQ:PL	0/1:59,8:67:99:149,0,2549
2R	20233908	.	G	C	227.77	.	AC=1;AF=0.500;AN=2;BaseQRankSum=-1.390;ClippingRankSum=0.000;DP=45;ExcessHet=3.0103;FS=0.000;MLEAC=1;MLEAF=0.500;MQ=43.94;MQRankSum=0.523;QD=5.06;ReadPosRankSum=-0.431;SOR=0.631	GT:AD:DP:GQ:PL	0/1:37,8:45:99:256,0,1535
2R	20233911	.	T	A	227.77	.	AC=1;AF=0.500;AN=2;BaseQRankSum=-2.689;ClippingRankSum=0.000;DP=46;ExcessHet=3.0103;FS=0.000;MLEAC=1;MLEAF=0.500;MQ=43.94;MQRankSum=0.548;QD=4.95;ReadPosRankSum=-0.845;SOR=0.529	GT:AD:DP:GQ:PL	0/1:37,9:46:99:256,0,1535
2R	20251968	.	C	A	49.77	.	AC=1;AF=0.500;AN=2;BaseQRankSum=1.751;ClippingRankSum=0.000;DP=50;ExcessHet=3.0103;FS=3.409;MLEAC=1;MLEAF=0.500;MQ=43.96;MQRankSum=0.491;QD=1.00;ReadPosRankSum=-1.160;SOR=1.080	GT:AD:DP:GQ:PL	0/1:42,8:50:78:78,0,1684
2R	20270659	.	T	C	88.77	.	AC=1;AF=0.500;AN=2;BaseQRankSum=1.223;ClippingRankSum=0.000;DP=70;ExcessHet=3.0103;FS=1.224;MLEAC=1;MLEAF=0.500;MQ=44.00;MQRankSum=0.000;QD=1.27;ReadPosRankSum=0.885;SOR=0.460	GT:AD:DP:GQ:PL	0/1:58,12:70:99:117,0,1346
2R	20297561	.	T	C	168.77	.	AC=1;AF=0.500;AN=2;BaseQRankSum=-0.653;ClippingRankSum=0.000;DP=55;ExcessHet=3.0103;FS=3.172;MLEAC=1;MLEAF=0.500;MQ=44.00;MQRankSum=0.000;QD=3.07;ReadPosRankSum=1.602;SOR=0.668	GT:AD:DP:GQ:PL	0/1:46,9:55:99:197,0,1948
2R	20297563	.	G	C	168.77	.	AC=1;AF=0.500;AN=2;BaseQRankSum=-0.920;ClippingRankSum=0.000;DP=56;ExcessHet=3.0103;FS=3.074;MLEAC=1;MLEAF=0.500;MQ=44.00;MQRankSum=0.000;QD=3.01;ReadPosRankSum=1.446;SOR=0.694	GT:AD:DP:GQ:PL	0/1:47,9:56:99:197,0,1948
2R	20297564	.	G	T	168.77	.	AC=1;AF=0.500;AN=2;BaseQRankSum=0.725;ClippingRankSum=0.000;DP=54;ExcessHet=3.0103;FS=3.262;MLEAC=1;MLEAF=0.500;MQ=44.00;MQRankSum=0.000;QD=3.13;ReadPosRankSum=1.328;SOR=0.642	GT:AD:DP:GQ:PL	0/1:45,9:54:99:197,0,1948
2R	20299097	.	T	G	93.77	.	AC=1;AF=0.500;AN=2;BaseQRankSum=-1.120;ClippingRankSum=0.000;DP=56;ExcessHet=3.0103;FS=0.000;MLEAC=1;MLEAF=0.500;MQ=44.00;MQRankSum=0.000;QD=1.67;ReadPosRankSum=-0.941;SOR=0.504	GT:AD:DP:GQ:PL	0/1:50,6:56:99:122,0,2078
2R	20300735	.	T	G	60.77	.	AC=1;AF=0.500;AN=2;BaseQRankSum=1.138;ClippingRankSum=0.000;DP=52;ExcessHet=3.0103;FS=5.856;MLEAC=1;MLEAF=0.500;MQ=43.94;MQRankSum=0.508;QD=1.17;ReadPosRankSum=-0.429;SOR=0.525	GT:AD:DP:GQ:PL	0/1:43,9:52:89:89,0,1012
2R	20301316	.	G	A	84.77	.	AC=1;AF=0.500;AN=2;BaseQRankSum=-1.852;ClippingRankSum=0.000;DP=56;ExcessHet=3.0103;FS=0.000;MLEAC=1;MLEAF=0.500;MQ=43.46;MQRankSum=-0.311;QD=1.51;ReadPosRankSum=1.003;SOR=0.613	GT:AD:DP:GQ:PL	0/1:46,10:56:99:113,0,1098
2R	20303049	.	T	A	165.77	.	AC=1;AF=0.500;AN=2;BaseQRankSum=-1.712;ClippingRankSum=0.000;DP=55;ExcessHet=3.0103;FS=6.269;MLEAC=1;MLEAF=0.500;MQ=36.63;MQRankSum=3.948;QD=3.01;ReadPosRankSum=0.382;SOR=0.929	GT:AD:DP:GQ:PL	0/1:47,8:55:99:194,0,1949
2R	20303116	.	A	T	114.77	.	AC=1;AF=0.500;AN=2;BaseQRankSum=-0.792;ClippingRankSum=0.000;DP=56;ExcessHet=3.0103;FS=6.602;MLEAC=1;MLEAF=0.500;MQ=37.57;MQRankSum=3.137;QD=2.09;ReadPosRankSum=-0.973;SOR=2.291	GT:AD:DP:GQ:PL	0/1:48,7:55:99:143,0,2044
2R	20303124	.	T	A	123.77	.	AC=1;AF=0.500;AN=2;BaseQRankSum=1.909;ClippingRankSum=0.000;DP=53;ExcessHet=3.0103;FS=9.316;MLEAC=1;MLEAF=0.500;MQ=37.98;MQRankSum=2.675;QD=2.38;ReadPosRankSum=-1.261;SOR=2.506	GT:AD:DP:GQ:PL	0/1:45,7:52:99:152,0,1918
2R	20307018	.	A	T	111.77	.	AC=1;AF=0.500;AN=2;BaseQRankSum=0.701;ClippingRankSum=0.000;DP=72;ExcessHet=3.0103;FS=15.444;MLEAC=1;MLEAF=0.500;MQ=43.44;MQRankSum=1.322;QD=1.57;ReadPosRankSum=0.242;SOR=2.826	GT:AD:DP:GQ:PL	0/1:58,13:71:99:140,0,1383
2R	20307121	.	G	T	302.77	.	AC=1;AF=0.500;AN=2;BaseQRankSum=0.257;ClippingRankSum=0.000;DP=82;ExcessHet=3.0103;FS=4.354;MLEAC=1;MLEAF=0.500;MQ=43.93;MQRankSum=0.781;QD=3.69;ReadPosRankSum=-1.208;SOR=1.073	GT:AD:DP:GQ:PL	0/1:69,13:82:99:331,0,2825
2R	20307128	.	G	A	264.77	.	AC=1;AF=0.500;AN=2;BaseQRankSum=0.150;ClippingRankSum=0.000;DP=82;ExcessHet=3.0103;FS=2.709;MLEAC=1;MLEAF=0.500;MQ=43.93;MQRankSum=0.746;QD=3.23;ReadPosRankSum=-0.381;SOR=0.914	GT:AD:DP:GQ:PL	0/1:70,12:82:99:293,0,2860
2R	20307156	.	C	G	325.77	.	AC=1;AF=0.500;AN=2;BaseQRankSum=2.230;ClippingRankSum=0.000;DP=85;ExcessHet=3.0103;FS=0.000;MLEAC=1;MLEAF=0.500;MQ=43.91;MQRankSum=0.921;QD=3.83;ReadPosRankSum=0.142;SOR=0.565	GT:AD:DP:GQ:PL	0/1:71,14:85:99:354,0,2864
2R	20307158	.	A	T	325.77	.	AC=1;AF=0.500;AN=2;BaseQRankSum=0.943;ClippingRankSum=0.000;DP=82;ExcessHet=3.0103;FS=0.000;MLEAC=1;MLEAF=0.500;MQ=43.90;MQRankSum=0.902;QD=3.97;ReadPosRankSum=0.533;SOR=0.686	GT:AD:DP:GQ:PL	0/1:69,13:82:99:354,0,2864
2R	20307166	.	G	A	351.77	.	AC=1;AF=0.500;AN=2;BaseQRankSum=1.678;ClippingRankSum=0.000;DP=78;ExcessHet=3.0103;FS=0.000;MLEAC=1;MLEAF=0.500;MQ=43.92;MQRankSum=0.840;QD=4.51;ReadPosRankSum=0.247;SOR=0.832	GT:AD:DP:GQ:PL	0/1:64,14:78:99:380,0,2819
2R	20307175	.	T	A	372.77	.	AC=1;AF=0.500;AN=2;BaseQRankSum=2.373;ClippingRankSum=0.000;DP=75;ExcessHet=3.0103;FS=2.476;MLEAC=1;MLEAF=0.500;MQ=43.95;MQRankSum=0.706;QD=4.97;ReadPosRankSum=0.517;SOR=0.908	GT:AD:DP:GQ:PL	0/1:61,14:75:99:401,0,2507
2R	20340800	.	G	A	85.77	.	AC=1;AF=0.500;AN=2;BaseQRankSum=-1.138;ClippingRankSum=0.000;DP=50;ExcessHet=3.0103;FS=0.000;MLEAC=1;MLEAF=0.500;MQ=43.17;MQRankSum=-0.129;QD=1.72;ReadPosRankSum=-0.105;SOR=0.693	GT:AD:DP:GQ:PL	0/1:44,6:50:99:114,0,1753
2R	20346256	.	C	T	44.77	.	AC=1;AF=0.500;AN=2;BaseQRankSum=1.612;ClippingRankSum=0.000;DP=64;ExcessHet=3.0103;FS=1.426;MLEAC=1;MLEAF=0.500;MQ=43.81;MQRankSum=-3.395;QD=0.73;ReadPosRankSum=-1.372;SOR=1.085	GT:AD:DP:GQ:PL	0/1:52,9:61:73:73,0,1235
2R	20348175	.	A	T	97.77	.	AC=1;AF=0.500;AN=2;BaseQRankSum=0.286;ClippingRankSum=0.000;DP=42;ExcessHet=3.0103;FS=0.000;MLEAC=1;MLEAF=0.500;MQ=43.39;MQRankSum=1.991;QD=2.33;ReadPosRankSum=0.031;SOR=0.847	GT:AD:DP:GQ:PL	0/1:33,9:42:99:126,0,1314
2R	20352487	.	C	T	59.77	.	AC=1;AF=0.500;AN=2;BaseQRankSum=1.400;ClippingRankSum=0.000;DP=54;ExcessHet=3.0103;FS=0.000;MLEAC=1;MLEAF=0.500;MQ=43.82;MQRankSum=-0.630;QD=1.11;ReadPosRankSum=0.702;SOR=0.422	GT:AD:DP:GQ:PL	0/1:48,6:54:88:88,0,1994
2R	20366783	.	T	A	357.77	.	AC=1;AF=0.500;AN=2;BaseQRankSum=-2.161;ClippingRankSum=0.000;DP=64;ExcessHet=3.0103;FS=12.104;MLEAC=1;MLEAF=0.500;MQ=43.94;MQRankSum=0.747;QD=5.59;ReadPosRankSum=2.028;SOR=2.110	GT:AD:DP:GQ:PL	0/1:51,13:64:99:386,0,2186
2R	20366785	.	C	G	363.77	.	AC=1;AF=0.500;AN=2;BaseQRankSum=-2.145;ClippingRankSum=0.000;DP=62;ExcessHet=3.0103;FS=11.737;MLEAC=1;MLEAF=0.500;MQ=43.94;MQRankSum=0.763;QD=5.87;ReadPosRankSum=2.032;SOR=2.123	GT:AD:DP:GQ:PL	0/1:49,13:62:99:392,0,2102
2R	20384232	.	G	C	66.77	.	AC=1;AF=0.500;AN=2;BaseQRankSum=0.977;ClippingRankSum=0.000;DP=63;ExcessHet=3.0103;FS=10.350;MLEAC=1;MLEAF=0.500;MQ=44.00;MQRankSum=0.000;QD=1.06;ReadPosRankSum=0.489;SOR=2.296	GT:AD:DP:GQ:PL	0/1:53,10:63:95:95,0,1246
2R	20384343	.	G	T	53.77	.	AC=1;AF=0.500;AN=2;BaseQRankSum=-0.784;ClippingRankSum=0.000;DP=61;ExcessHet=3.0103;FS=0.000;MLEAC=1;MLEAF=0.500;MQ=44.00;MQRankSum=0.000;QD=0.88;ReadPosRankSum=-0.945;SOR=0.656	GT:AD:DP:GQ:PL	0/1:51,10:61:82:82,0,1172
2R	20384852	.	T	G	68.77	.	AC=1;AF=0.500;AN=2;BaseQRankSum=-1.609;ClippingRankSum=0.000;DP=61;ExcessHet=3.0103;FS=1.504;MLEAC=1;MLEAF=0.500;MQ=43.94;MQRankSum=0.450;QD=1.19;ReadPosRankSum=-0.665;SOR=1.179	GT:AD:DP:GQ:PL	0/1:50,8:58:97:97,0,1562
2R	20392429	.	TAAAA	T	91.73	.	AC=1;AF=0.500;AN=2;BaseQRankSum=1.969;ClippingRankSum=0.000;DP=50;ExcessHet=3.0103;FS=7.574;MLEAC=1;MLEAF=0.500;MQ=43.92;MQRankSum=0.540;QD=1.95;ReadPosRankSum=-2.080;SOR=2.260	GT:AD:DP:GQ:PL	0/1:41,6:47:99:129,0,1944
2R	20392452	.	G	A	118.77	.	AC=1;AF=0.500;AN=2;BaseQRankSum=2.474;ClippingRankSum=0.000;DP=38;ExcessHet=3.0103;FS=7.454;MLEAC=1;MLEAF=0.500;MQ=43.95;MQRankSum=0.505;QD=3.13;ReadPosRankSum=-1.500;SOR=2.264	GT:AD:DP:GQ:PL	0/1:32,6:38:99:147,0,1846
2R	20392651	.	C	G	100.77	.	AC=1;AF=0.500;AN=2;BaseQRankSum=0.000;ClippingRankSum=0.000;DP=44;ExcessHet=3.0103;FS=3.850;MLEAC=1;MLEAF=0.500;MQ=43.93;MQRankSum=0.000;QD=2.34;ReadPosRankSum=1.526;SOR=1.256	GT:AD:DP:GQ:PL	0/1:37,6:43:99:129,0,1626
2R	20392655	.	G	A	112.77	.	AC=1;AF=0.500;AN=2;BaseQRankSum=1.236;ClippingRankSum=0.000;DP=43;ExcessHet=3.0103;FS=3.975;MLEAC=1;MLEAF=0.500;MQ=43.93;MQRankSum=0.000;QD=2.68;ReadPosRankSum=1.403;SOR=1.233	GT:AD:DP:GQ:PL	0/1:36,6:42:99:141,0,1529
2R	20400376	.	G	A	48.77	.	AC=1;AF=0.500;AN=2;BaseQRankSum=3.230;ClippingRankSum=0.000;DP=51;ExcessHet=3.0103;FS=3.519;MLEAC=1;MLEAF=0.500;MQ=43.87;MQRankSum=-0.794;QD=0.96;ReadPosRankSum=1.421;SOR=1.501	GT:AD:DP:GQ:PL	0/1:43,8:51:77:77,0,988
2R	20405674	.	G	A	197.78	.	AC=2;AF=1.00;AN=2;DP=9;ExcessHet=3.0103;FS=0.000;MLEAC=2;MLEAF=1.00;MQ=44.00;QD=21.98;SOR=1.402	GT:AD:DP:GQ:PL	1/1:0,9:9:27:226,27,0
2R	20409769	.	C	T	51.77	.	AC=1;AF=0.500;AN=2;BaseQRankSum=1.664;ClippingRankSum=0.000;DP=62;ExcessHet=3.0103;FS=1.702;MLEAC=1;MLEAF=0.500;MQ=43.97;MQRankSum=0.382;QD=0.83;ReadPosRankSum=-0.460;SOR=1.230	GT:AD:DP:GQ:PL	0/1:56,6:62:80:80,0,2358
2R	20410965	.	A	G	67.77	.	AC=1;AF=0.500;AN=2;BaseQRankSum=-0.952;ClippingRankSum=0.000;DP=44;ExcessHet=3.0103;FS=0.000;MLEAC=1;MLEAF=0.500;MQ=43.69;MQRankSum=-1.605;QD=1.58;ReadPosRankSum=0.948;SOR=0.784	GT:AD:DP:GQ:PL	0/1:38,5:43:96:96,0,1581
2R	20410982	.	C	T	64.77	.	AC=1;AF=0.500;AN=2;BaseQRankSum=0.136;ClippingRankSum=0.000;DP=45;ExcessHet=3.0103;FS=0.000;MLEAC=1;MLEAF=0.500;MQ=43.63;MQRankSum=-1.337;QD=1.47;ReadPosRankSum=1.461;SOR=0.844	GT:AD:DP:GQ:PL	0/1:39,5:44:93:93,0,1614
2R	20411055	.	C	A	47.77	.	AC=1;AF=0.500;AN=2;BaseQRankSum=-0.658;ClippingRankSum=0.000;DP=38;ExcessHet=3.0103;FS=0.000;MLEAC=1;MLEAF=0.500;MQ=43.64;MQRankSum=-1.730;QD=1.26;ReadPosRankSum=-2.066;SOR=0.816	GT:AD:DP:GQ:PL	0/1:33,5:38:76:76,0,1371
2R	20411059	.	C	A	47.77	.	AC=1;AF=0.500;AN=2;BaseQRankSum=-0.784;ClippingRankSum=0.000;DP=38;ExcessHet=3.0103;FS=0.000;MLEAC=1;MLEAF=0.500;MQ=43.64;MQRankSum=-1.730;QD=1.26;ReadPosRankSum=-1.280;SOR=0.816	GT:AD:DP:GQ:PL	0/1:33,5:38:76:76,0,1371
2R	20411109	.	T	C	43.77	.	AC=1;AF=0.500;AN=2;BaseQRankSum=-0.348;ClippingRankSum=0.000;DP=35;ExcessHet=3.0103;FS=5.340;MLEAC=1;MLEAF=0.500;MQ=43.64;MQRankSum=-3.624;QD=1.25;ReadPosRankSum=0.368;SOR=1.487	GT:AD:DP:GQ:PL	0/1:31,4:35:72:72,0,4889
2R	20411113	.	A	G	40.77	.	AC=1;AF=0.500;AN=2;BaseQRankSum=-1.296;ClippingRankSum=0.000;DP=36;ExcessHet=3.0103;FS=4.874;MLEAC=1;MLEAF=0.500;MQ=43.65;MQRankSum=-3.686;QD=1.13;ReadPosRankSum=0.764;SOR=1.531	GT:AD:DP:GQ:PL	0/1:32,4:36:69:69,0,5009
2R	20411129	.	A	T	88.77	.	AC=1;AF=0.500;AN=2;BaseQRankSum=-2.552;ClippingRankSum=0.000;DP=36;ExcessHet=3.0103;FS=4.715;MLEAC=1;MLEAF=0.500;MQ=43.65;MQRankSum=-4.416;QD=2.47;ReadPosRankSum=1.168;SOR=1.938	GT:AD:DP:GQ:PL	0/1:31,5:36:99:117,0,4739
2R	20411144	.	T	TA	73.73	.	AC=1;AF=0.500;AN=2;BaseQRankSum=-1.853;ClippingRankSum=0.000;DP=37;ExcessHet=3.0103;FS=4.585;MLEAC=1;MLEAF=0.500;MQ=43.74;MQRankSum=-5.235;QD=1.99;ReadPosRankSum=1.401;SOR=1.981	GT:AD:DP:GQ:PL	0/1:32,5:37:99:111,0,4496
2R	20411145	.	T	TC	73.73	.	AC=1;AF=0.500;AN=2;BaseQRankSum=-0.552;ClippingRankSum=0.000;DP=37;ExcessHet=3.0103;FS=4.688;MLEAC=1;MLEAF=0.500;MQ=43.74;MQRankSum=-5.235;QD=1.99;ReadPosRankSum=1.557;SOR=1.952	GT:AD:DP:GQ:PL	0/1:32,5:37:99:111,0,4496
2R	20413912	.	A	T	157.77	.	AC=1;AF=0.500;AN=2;BaseQRankSum=0.224;ClippingRankSum=0.000;DP=43;ExcessHet=3.0103;FS=3.692;MLEAC=1;MLEAF=0.500;MQ=43.66;MQRankSum=0.676;QD=3.67;ReadPosRankSum=0.807;SOR=0.687	GT:AD:DP:GQ:PL	0/1:36,7:43:99:186,0,1453
2R	20413914	.	T	A	157.77	.	AC=1;AF=0.500;AN=2;BaseQRankSum=0.147;ClippingRankSum=0.000;DP=41;ExcessHet=3.0103;FS=1.684;MLEAC=1;MLEAF=0.500;MQ=43.64;MQRankSum=0.696;QD=3.85;ReadPosRankSum=0.659;SOR=0.729	GT:AD:DP:GQ:PL	0/1:34,7:41:99:186,0,1453
2R	20415698	.	T	TA	150.73	.	AC=1;AF=0.500;AN=2;BaseQRankSum=-0.880;ClippingRankSum=0.000;DP=57;ExcessHet=3.0103;FS=3.461;MLEAC=1;MLEAF=0.500;MQ=41.79;MQRankSum=3.999;QD=2.69;ReadPosRankSum=0.410;SOR=1.053	GT:AD:DP:GQ:PL	0/1:48,8:56:99:188,0,2033
2R	20415699	.	T	TGAATATA	153.73	.	AC=1;AF=0.500;AN=2;BaseQRankSum=0.380;ClippingRankSum=0.000;DP=56;ExcessHet=3.0103;FS=3.461;MLEAC=1;MLEAF=0.500;MQ=41.75;MQRankSum=3.999;QD=2.75;ReadPosRankSum=0.410;SOR=1.053	GT:AD:DP:GQ:PL	0/1:48,8:56:99:191,0,1991
2R	20415700	.	C	A	159.77	.	AC=1;AF=0.500;AN=2;BaseQRankSum=1.645;ClippingRankSum=0.000;DP=52;ExcessHet=3.0103;FS=4.015;MLEAC=1;MLEAF=0.500;MQ=41.57;MQRankSum=3.741;QD=3.07;ReadPosRankSum=1.505;SOR=1.219	GT:AD:DP:GQ:PL	0/1:46,6:52:99:188,0,2033
2R	20416076	.	CGTATAA	C	274.73	.	AC=1;AF=0.500;AN=2;BaseQRankSum=0.451;ClippingRankSum=0.000;DP=32;ExcessHet=3.0103;FS=30.885;MLEAC=1;MLEAF=0.500;MQ=42.28;MQRankSum=-2.438;QD=8.86;ReadPosRankSum=-1.653;SOR=4.608	GT:AD:DP:GQ:PL	0/1:22,9:31:99:312,0,897
2R	20416078	.	T	C	138.77	.	AC=1;AF=0.500;AN=2;BaseQRankSum=1.171;ClippingRankSum=0.000;DP=30;ExcessHet=3.0103;FS=4.091;MLEAC=1;MLEAF=0.500;MQ=42.17;MQRankSum=1.543;QD=4.79;ReadPosRankSum=3.502;SOR=1.222	GT:AD:DP:GQ:PL	0/1:23,6:29:99:167,0,788
2R	20417693	.	C	A	56.28	.	AC=2;AF=1.00;AN=2;DP=7;ExcessHet=3.0103;FS=0.000;MLEAC=2;MLEAF=1.00;MQ=42.37;QD=18.76;SOR=1.179	GT:AD:DP:GQ:PL	1/1:0,3:3:9:84,9,0
2R	20435902	.	A	G	205.77	.	AC=1;AF=0.500;AN=2;BaseQRankSum=-2.393;ClippingRankSum=0.000;DP=49;ExcessHet=3.0103;FS=5.636;MLEAC=1;MLEAF=0.500;MQ=43.96;MQRankSum=0.527;QD=4.20;ReadPosRankSum=0.918;SOR=1.288	GT:AD:DP:GQ:PL	0/1:40,9:49:99:234,0,1943
2R	20435908	.	T	C	184.77	.	AC=1;AF=0.500;AN=2;BaseQRankSum=1.452;ClippingRankSum=0.000;DP=49;ExcessHet=3.0103;FS=3.569;MLEAC=1;MLEAF=0.500;MQ=43.96;MQRankSum=0.497;QD=3.77;ReadPosRankSum=2.125;SOR=1.018	GT:AD:DP:GQ:PL	0/1:41,8:49:99:213,0,1946
2R	20435914	.	AGG	A	105.73	.	AC=1;AF=0.500;AN=2;BaseQRankSum=0.682;ClippingRankSum=0.000;DP=48;ExcessHet=3.0103;FS=3.575;MLEAC=1;MLEAF=0.500;MQ=44.00;MQRankSum=0.000;QD=2.30;ReadPosRankSum=1.560;SOR=1.028	GT:AD:DP:GQ:PL	0/1:38,8:46:99:143,0,1175
2R	20435928	.	G	A	55.77	.	AC=1;AF=0.500;AN=2;BaseQRankSum=-0.213;ClippingRankSum=0.000;DP=48;ExcessHet=3.0103;FS=1.530;MLEAC=1;MLEAF=0.500;MQ=44.00;MQRankSum=0.000;QD=1.16;ReadPosRankSum=0.969;SOR=1.179	GT:AD:DP:GQ:PL	0/1:40,8:48:84:84,0,903
2R	20436317	.	C	T	42.77	.	AC=1;AF=0.500;AN=2;BaseQRankSum=2.992;ClippingRankSum=0.000;DP=52;ExcessHet=3.0103;FS=12.913;MLEAC=1;MLEAF=0.500;MQ=43.85;MQRankSum=-2.542;QD=0.82;ReadPosRankSum=0.065;SOR=2.816	GT:AD:DP:GQ:PL	0/1:44,8:52:71:71,0,988
2R	20436528	.	C	CTATACTTAAAA	65.73	.	AC=1;AF=0.500;AN=2;BaseQRankSum=-0.476;ClippingRankSum=0.000;DP=38;ExcessHet=3.0103;FS=0.000;MLEAC=1;MLEAF=0.500;MQ=43.59;MQRankSum=-2.992;QD=1.83;ReadPosRankSum=0.401;SOR=1.145	GT:AD:DP:GQ:PL	0/1:33,3:36:99:103,0,1617
2R	20436530	.	G	A	75.77	.	AC=1;AF=0.500;AN=2;BaseQRankSum=2.213;ClippingRankSum=0.000;DP=40;ExcessHet=3.0103;FS=0.000;MLEAC=1;MLEAF=0.500;MQ=43.69;MQRankSum=-2.240;QD=1.89;ReadPosRankSum=-0.819;SOR=0.954	GT:AD:DP:GQ:PL	0/1:35,5:40:99:104,0,1617
2R	20436535	.	A	AGCGCGGCGACAGC	58.73	.	AC=1;AF=0.500;AN=2;BaseQRankSum=1.615;ClippingRankSum=0.000;DP=41;ExcessHet=3.0103;FS=0.000;MLEAC=1;MLEAF=0.500;MQ=43.69;MQRankSum=-2.284;QD=1.43;ReadPosRankSum=-0.658;SOR=0.892	GT:AD:DP:GQ:PL	0/1:36,5:41:96:96,0,1728
2R	20436549	.	A	T	34.77	.	AC=1;AF=0.500;AN=2;BaseQRankSum=-0.152;ClippingRankSum=0.000;DP=37;ExcessHet=3.0103;FS=0.000;MLEAC=1;MLEAF=0.500;MQ=43.66;MQRankSum=-2.497;QD=0.94;ReadPosRankSum=0.465;SOR=0.874	GT:AD:DP:GQ:PL	0/1:33,4:37:63:63,0,1573
2R	20446791	.	G	C	30.77	.	AC=1;AF=0.500;AN=2;BaseQRankSum=-2.444;ClippingRankSum=0.000;DP=63;ExcessHet=3.0103;FS=1.378;MLEAC=1;MLEAF=0.500;MQ=44.00;MQRankSum=0.000;QD=0.49;ReadPosRankSum=0.441;SOR=0.368	GT:AD:DP:GQ:PL	0/1:53,10:63:59:59,0,1265
2R	20450466	.	G	A	55.77	.	AC=1;AF=0.500;AN=2;BaseQRankSum=-1.018;ClippingRankSum=0.000;DP=45;ExcessHet=3.0103;FS=0.000;MLEAC=1;MLEAF=0.500;MQ=43.96;MQRankSum=-2.758;QD=1.24;ReadPosRankSum=0.849;SOR=0.794	GT:AD:DP:GQ:PL	0/1:40,5:45:84:84,0,1748
2R	20450469	.	A	G	52.77	.	AC=1;AF=0.500;AN=2;BaseQRankSum=-1.527;ClippingRankSum=0.000;DP=47;ExcessHet=3.0103;FS=0.000;MLEAC=1;MLEAF=0.500;MQ=43.96;MQRankSum=-2.829;QD=1.12;ReadPosRankSum=0.794;SOR=0.804	GT:AD:DP:GQ:PL	0/1:42,5:47:81:81,0,1791
2R	20458641	.	GCACACACA	G	157.73	.	AC=1;AF=0.500;AN=2;BaseQRankSum=-0.615;ClippingRankSum=0.000;DP=58;ExcessHet=3.0103;FS=5.894;MLEAC=1;MLEAF=0.500;MQ=44.00;MQRankSum=0.000;QD=2.87;ReadPosRankSum=-0.272;SOR=1.851	GT:AD:DP:GQ:PL	0/1:47,8:55:99:195,0,2956
2R	20459356	.	A	C	123.77	.	AC=1;AF=0.500;AN=2;BaseQRankSum=-0.647;ClippingRankSum=0.000;DP=68;ExcessHet=3.0103;FS=3.368;MLEAC=1;MLEAF=0.500;MQ=43.94;MQRankSum=-1.658;QD=1.82;ReadPosRankSum=-0.806;SOR=1.074	GT:AD:DP:GQ:PL	0/1:60,8:68:99:152,0,2521
2R	20459364	.	T	G	120.77	.	AC=1;AF=0.500;AN=2;BaseQRankSum=-0.260;ClippingRankSum=0.000;DP=68;ExcessHet=3.0103;FS=3.368;MLEAC=1;MLEAF=0.500;MQ=43.84;MQRankSum=-1.123;QD=1.78;ReadPosRankSum=-1.076;SOR=1.074	GT:AD:DP:GQ:PL	0/1:60,8:68:99:149,0,2579
2R	20459383	.	A	C	78.77	.	AC=1;AF=0.500;AN=2;BaseQRankSum=-0.768;ClippingRankSum=0.000;DP=66;ExcessHet=3.0103;FS=3.649;MLEAC=1;MLEAF=0.500;MQ=43.80;MQRankSum=-0.907;QD=1.19;ReadPosRankSum=-0.038;SOR=0.685	GT:AD:DP:GQ:PL	0/1:59,7:66:99:107,0,2582
2R	20461862	.	G	C	78.77	.	AC=1;AF=0.500;AN=2;BaseQRankSum=-0.821;ClippingRankSum=0.000;DP=54;ExcessHet=3.0103;FS=0.000;MLEAC=1;MLEAF=0.500;MQ=44.21;MQRankSum=2.887;QD=1.46;ReadPosRankSum=1.239;SOR=0.481	GT:AD:DP:GQ:PL	0/1:48,6:54:99:107,0,3295
2R	20461872	.	C	G	117.77	.	AC=1;AF=0.500;AN=2;BaseQRankSum=2.119;ClippingRankSum=0.000;DP=54;ExcessHet=3.0103;FS=0.000;MLEAC=1;MLEAF=0.500;MQ=44.21;MQRankSum=2.646;QD=2.18;ReadPosRankSum=0.000;SOR=0.631	GT:AD:DP:GQ:PL	0/1:47,7:54:99:146,0,3391
2R	20461891	.	T	A	104.77	.	AC=1;AF=0.500;AN=2;BaseQRankSum=0.209;ClippingRankSum=0.000;DP=55;ExcessHet=3.0103;FS=1.636;MLEAC=1;MLEAF=0.500;MQ=44.20;MQRankSum=2.673;QD=1.90;ReadPosRankSum=0.367;SOR=1.244	GT:AD:DP:GQ:PL	0/1:48,7:55:99:133,0,3272
2R	20466433	.	T	A	49.77	.	AC=1;AF=0.500;AN=2;BaseQRankSum=1.372;ClippingRankSum=0.000;DP=33;ExcessHet=3.0103;FS=0.000;MLEAC=1;MLEAF=0.500;MQ=44.00;MQRankSum=0.000;QD=1.51;ReadPosRankSum=-1.018;SOR=0.420	GT:AD:DP:GQ:PL	0/1:29,4:33:78:78,0,1223
2R	20466646	.	GC	G	52.73	.	AC=1;AF=0.500;AN=2;BaseQRankSum=-0.116;ClippingRankSum=0.000;DP=45;ExcessHet=3.0103;FS=0.000;MLEAC=1;MLEAF=0.500;MQ=44.00;MQRankSum=0.000;QD=1.20;ReadPosRankSum=1.169;SOR=0.844	GT:AD:DP:GQ:PL	0/1:39,5:44:90:90,0,2012
2R	20473026	.	G	C	70.77	.	AC=1;AF=0.500;AN=2;BaseQRankSum=0.091;ClippingRankSum=0.000;DP=50;ExcessHet=3.0103;FS=0.000;MLEAC=1;MLEAF=0.500;MQ=43.44;MQRankSum=0.045;QD=1.42;ReadPosRankSum=0.140;SOR=0.737	GT:AD:DP:GQ:PL	0/1:41,9:50:99:99,0,972
2R	20483540	.	C	T	121.77	.	AC=1;AF=0.500;AN=2;BaseQRankSum=1.201;ClippingRankSum=0.000;DP=38;ExcessHet=3.0103;FS=11.889;MLEAC=1;MLEAF=0.500;MQ=44.72;MQRankSum=-0.458;QD=3.20;ReadPosRankSum=1.018;SOR=2.230	GT:AD:DP:GQ:PL	0/1:32,6:38:99:150,0,3157
2R	20483546	.	C	A	121.77	.	AC=1;AF=0.500;AN=2;BaseQRankSum=-0.060;ClippingRankSum=0.000;DP=39;ExcessHet=3.0103;FS=11.650;MLEAC=1;MLEAF=0.500;MQ=44.70;MQRankSum=-0.496;QD=3.12;ReadPosRankSum=1.068;SOR=2.235	GT:AD:DP:GQ:PL	0/1:33,6:39:99:150,0,3179
2R	20483548	.	T	G	124.77	.	AC=1;AF=0.500;AN=2;BaseQRankSum=-0.241;ClippingRankSum=0.000;DP=36;ExcessHet=3.0103;FS=11.620;MLEAC=1;MLEAF=0.500;MQ=44.45;MQRankSum=-0.428;QD=3.47;ReadPosRankSum=0.698;SOR=2.236	GT:AD:DP:GQ:PL	0/1:30,6:36:99:153,0,3127
2R	20486488	.	G	A	33.77	.	AC=1;AF=0.500;AN=2;BaseQRankSum=2.864;ClippingRankSum=0.000;DP=45;ExcessHet=3.0103;FS=1.661;MLEAC=1;MLEAF=0.500;MQ=43.96;MQRankSum=0.491;QD=0.75;ReadPosRankSum=-0.031;SOR=0.746	GT:AD:DP:GQ:PL	0/1:38,7:45:62:62,0,890
2R	20486882	.	ATTCC	A	82.73	.	AC=1;AF=0.500;AN=2;BaseQRankSum=-1.062;ClippingRankSum=0.000;DP=50;ExcessHet=3.0103;FS=3.794;MLEAC=1;MLEAF=0.500;MQ=44.00;MQRankSum=0.000;QD=1.69;ReadPosRankSum=1.076;SOR=1.265	GT:AD:DP:GQ:PL	0/1:43,6:49:99:120,0,2312
2R	20486887	.	ATCTC	A	79.73	.	AC=1;AF=0.500;AN=2;BaseQRankSum=0.700;ClippingRankSum=0.000;DP=52;ExcessHet=3.0103;FS=1.753;MLEAC=1;MLEAF=0.500;MQ=44.00;MQRankSum=0.000;QD=1.56;ReadPosRankSum=1.060;SOR=1.307	GT:AD:DP:GQ:PL	0/1:45,6:51:99:117,0,2382
2R	20488889	.	A	G	174.77	.	AC=1;AF=0.500;AN=2;BaseQRankSum=-1.269;ClippingRankSum=0.000;DP=52;ExcessHet=3.0103;FS=8.737;MLEAC=1;MLEAF=0.500;MQ=44.00;MQRankSum=0.000;QD=3.36;ReadPosRankSum=1.067;SOR=1.798	GT:AD:DP:GQ:PL	0/1:44,8:52:99:203,0,2076
2R	20488905	.	G	A	165.77	.	AC=1;AF=0.500;AN=2;BaseQRankSum=-0.698;ClippingRankSum=0.000;DP=55;ExcessHet=3.0103;FS=5.894;MLEAC=1;MLEAF=0.500;MQ=44.00;MQRankSum=0.000;QD=3.01;ReadPosRankSum=-0.848;SOR=1.851	GT:AD:DP:GQ:PL	0/1:47,8:55:99:194,0,2161
2R	20490231	.	A	AG	48.73	.	AC=1;AF=0.500;AN=2;BaseQRankSum=0.252;ClippingRankSum=0.000;DP=65;ExcessHet=3.0103;FS=0.000;MLEAC=1;MLEAF=0.500;MQ=43.77;MQRankSum=-2.678;QD=0.83;ReadPosRankSum=-1.244;SOR=0.980	GT:AD:DP:GQ:PL	0/1:53,6:59:86:86,0,2260
2R	20490233	.	A	AAAACGTT	45.73	.	AC=1;AF=0.500;AN=2;BaseQRankSum=0.856;ClippingRankSum=0.000;DP=61;ExcessHet=3.0103;FS=1.616;MLEAC=1;MLEAF=0.500;MQ=43.87;MQRankSum=-2.709;QD=0.76;ReadPosRankSum=-1.173;SOR=1.032	GT:AD:DP:GQ:PL	0/1:54,6:60:83:83,0,2295
2R	20490235	.	A	G	57.77	.	AC=1;AF=0.500;AN=2;BaseQRankSum=-1.538;ClippingRankSum=0.000;DP=58;ExcessHet=3.0103;FS=0.000;MLEAC=1;MLEAF=0.500;MQ=43.86;MQRankSum=-2.964;QD=1.01;ReadPosRankSum=-0.764;SOR=0.842	GT:AD:DP:GQ:PL	0/1:52,5:57:86:86,0,2277
2R	20495447	.	TC	T	80.73	.	AC=1;AF=0.500;AN=2;BaseQRankSum=-1.590;ClippingRankSum=0.000;DP=42;ExcessHet=3.0103;FS=1.662;MLEAC=1;MLEAF=0.500;MQ=44.00;MQRankSum=0.000;QD=1.92;ReadPosRankSum=-1.924;SOR=0.762	GT:AD:DP:GQ:PL	0/1:35,7:42:99:118,0,1068
2R	20501718	.	TTCG	T	89.73	.	AC=1;AF=0.500;AN=2;BaseQRankSum=0.743;ClippingRankSum=0.000;DP=44;ExcessHet=3.0103;FS=0.000;MLEAC=1;MLEAF=0.500;MQ=44.00;MQRankSum=0.000;QD=2.04;ReadPosRankSum=-1.026;SOR=0.436	GT:AD:DP:GQ:PL	0/1:38,6:44:99:127,0,1564
2R	20502326	.	T	TTG	177.73	.	AC=1;AF=0.500;AN=2;BaseQRankSum=1.097;ClippingRankSum=0.000;DP=64;ExcessHet=3.0103;FS=1.353;MLEAC=1;MLEAF=0.500;MQ=44.00;MQRankSum=0.000;QD=2.82;ReadPosRankSum=-0.591;SOR=0.836	GT:AD:DP:GQ:PL	0/1:54,9:63:99:215,0,3118
2R	20505021	.	AGC	A	78.73	.	AC=1;AF=0.500;AN=2;BaseQRankSum=1.368;ClippingRankSum=0.000;DP=83;ExcessHet=3.0103;FS=5.784;MLEAC=1;MLEAF=0.500;MQ=41.77;MQRankSum=0.920;QD=0.97;ReadPosRankSum=-0.847;SOR=1.840	GT:AD:DP:GQ:PL	0/1:73,8:81:99:116,0,3041
2R	20512312	.	G	A	53.77	.	AC=1;AF=0.500;AN=2;BaseQRankSum=1.915;ClippingRankSum=0.000;DP=61;ExcessHet=3.0103;FS=11.374;MLEAC=1;MLEAF=0.500;MQ=41.18;MQRankSum=1.405;QD=0.94;ReadPosRankSum=0.052;SOR=2.237	GT:AD:DP:GQ:PL	0/1:51,6:57:82:82,0,2111
2R	20512338	.	G	T	108.77	.	AC=1;AF=0.500;AN=2;BaseQRankSum=-2.085;ClippingRankSum=0.000;DP=59;ExcessHet=3.0103;FS=9.639;MLEAC=1;MLEAF=0.500;MQ=41.15;MQRankSum=1.061;QD=1.84;ReadPosRankSum=1.470;SOR=1.469	GT:AD:DP:GQ:PL	0/1:52,7:59:99:137,0,2162
2R	20512339	.	CCAGA	C	99.73	.	AC=1;AF=0.500;AN=2;BaseQRankSum=-1.297;ClippingRankSum=0.000;DP=60;ExcessHet=3.0103;FS=9.639;MLEAC=1;MLEAF=0.500;MQ=41.07;MQRankSum=1.061;QD=1.69;ReadPosRankSum=1.556;SOR=1.469	GT:AD:DP:GQ:PL	0/1:52,7:59:99:137,0,2162
2R	20512360	.	C	T	162.77	.	AC=1;AF=0.500;AN=2;BaseQRankSum=-1.651;ClippingRankSum=0.000;DP=68;ExcessHet=3.0103;FS=5.345;MLEAC=1;MLEAF=0.500;MQ=41.35;MQRankSum=0.737;QD=2.43;ReadPosRankSum=-0.497;SOR=1.317	GT:AD:DP:GQ:PL	0/1:58,9:67:99:191,0,2576
2R	20512362	.	TG	T	156.73	.	AC=1;AF=0.500;AN=2;BaseQRankSum=-1.955;ClippingRankSum=0.000;DP=71;ExcessHet=3.0103;FS=3.212;MLEAC=1;MLEAF=0.500;MQ=41.47;MQRankSum=0.475;QD=2.24;ReadPosRankSum=-0.246;SOR=1.358	GT:AD:DP:GQ:PL	0/1:61,9:70:99:194,0,2534
2R	20512366	.	AACCATTT	A	179.73	.	AC=1;AF=0.500;AN=2;BaseQRankSum=0.096;ClippingRankSum=0.000;DP=73;ExcessHet=3.0103;FS=5.098;MLEAC=1;MLEAF=0.500;MQ=41.50;MQRankSum=0.535;QD=2.50;ReadPosRankSum=-0.653;SOR=1.586	GT:AD:DP:GQ:PL	0/1:62,10:72:99:217,0,2573
2R	20512415	.	C	T	93.77	.	AC=1;AF=0.500;AN=2;BaseQRankSum=3.152;ClippingRankSum=0.000;DP=76;ExcessHet=3.0103;FS=0.000;MLEAC=1;MLEAF=0.500;MQ=42.02;MQRankSum=-0.145;QD=1.25;ReadPosRankSum=1.791;SOR=0.915	GT:AD:DP:GQ:PL	0/1:67,8:75:99:122,0,2933
2R	20512426	.	C	T	99.77	.	AC=1;AF=0.500;AN=2;BaseQRankSum=-2.522;ClippingRankSum=0.000;DP=78;ExcessHet=3.0103;FS=1.448;MLEAC=1;MLEAF=0.500;MQ=42.15;MQRankSum=-0.513;QD=1.30;ReadPosRankSum=2.591;SOR=1.065	GT:AD:DP:GQ:PL	0/1:69,8:77:99:128,0,2800
2R	20515155	.	A	C	181.77	.	AC=1;AF=0.500;AN=2;BaseQRankSum=-0.107;ClippingRankSum=0.000;DP=35;ExcessHet=3.0103;FS=0.000;MLEAC=1;MLEAF=0.500;MQ=43.89;MQRankSum=0.769;QD=5.19;ReadPosRankSum=-0.357;SOR=0.421	GT:AD:DP:GQ:PL	0/1:28,7:35:99:210,0,1279
2R	20515159	.	G	A	181.77	.	AC=1;AF=0.500;AN=2;BaseQRankSum=-0.371;ClippingRankSum=0.000;DP=35;ExcessHet=3.0103;FS=0.000;MLEAC=1;MLEAF=0.500;MQ=43.89;MQRankSum=0.769;QD=5.19;ReadPosRankSum=-0.161;SOR=0.421	GT:AD:DP:GQ:PL	0/1:28,7:35:99:210,0,1279
2R	20515310	.	A	C	67.77	.	AC=1;AF=0.500;AN=2;BaseQRankSum=0.114;ClippingRankSum=0.000;DP=43;ExcessHet=3.0103;FS=2.508;MLEAC=1;MLEAF=0.500;MQ=42.72;MQRankSum=1.985;QD=1.61;ReadPosRankSum=1.718;SOR=1.329	GT:AD:DP:GQ:PL	0/1:38,4:42:96:96,0,1581
2R	20515316	.	C	G	63.77	.	AC=1;AF=0.500;AN=2;BaseQRankSum=-0.059;ClippingRankSum=0.000;DP=44;ExcessHet=3.0103;FS=2.481;MLEAC=1;MLEAF=0.500;MQ=42.75;MQRankSum=2.193;QD=1.48;ReadPosRankSum=1.221;SOR=1.395	GT:AD:DP:GQ:PL	0/1:38,5:43:92:92,0,1623
2R	20515317	.	A	C	63.77	.	AC=1;AF=0.500;AN=2;BaseQRankSum=0.792;ClippingRankSum=0.000;DP=44;ExcessHet=3.0103;FS=2.481;MLEAC=1;MLEAF=0.500;MQ=42.75;MQRankSum=2.193;QD=1.48;ReadPosRankSum=1.113;SOR=1.395	GT:AD:DP:GQ:PL	0/1:38,5:43:92:92,0,1623
2R	20518256	.	A	G	67.77	.	AC=1;AF=0.500;AN=2;BaseQRankSum=-0.079;ClippingRankSum=0.000;DP=43;ExcessHet=3.0103;FS=0.000;MLEAC=1;MLEAF=0.500;MQ=43.73;MQRankSum=0.978;QD=1.58;ReadPosRankSum=-2.657;SOR=0.784	GT:AD:DP:GQ:PL	0/1:38,5:43:96:96,0,1581
2R	20518257	.	T	C	67.77	.	AC=1;AF=0.500;AN=2;BaseQRankSum=0.572;ClippingRankSum=0.000;DP=43;ExcessHet=3.0103;FS=0.000;MLEAC=1;MLEAF=0.500;MQ=43.73;MQRankSum=0.978;QD=1.58;ReadPosRankSum=-2.525;SOR=0.784	GT:AD:DP:GQ:PL	0/1:38,5:43:96:96,0,1581
2R	20520824	.	A	T	114.77	.	AC=1;AF=0.500;AN=2;BaseQRankSum=0.450;ClippingRankSum=0.000;DP=57;ExcessHet=3.0103;FS=4.872;MLEAC=1;MLEAF=0.500;MQ=43.93;MQRankSum=0.730;QD=2.01;ReadPosRankSum=0.193;SOR=1.531	GT:AD:DP:GQ:PL	0/1:46,11:57:99:143,0,1067
2R	20525273	.	G	C	93.77	.	AC=1;AF=0.500;AN=2;BaseQRankSum=-1.140;ClippingRankSum=0.000;DP=64;ExcessHet=3.0103;FS=0.000;MLEAC=1;MLEAF=0.500;MQ=43.92;MQRankSum=0.535;QD=1.47;ReadPosRankSum=0.624;SOR=0.822	GT:AD:DP:GQ:PL	0/1:57,7:64:99:122,0,2372
2R	20525631	.	T	A	60.77	.	AC=1;AF=0.500;AN=2;BaseQRankSum=1.220;ClippingRankSum=0.000;DP=46;ExcessHet=3.0103;FS=3.456;MLEAC=1;MLEAF=0.500;MQ=43.81;MQRankSum=0.979;QD=1.32;ReadPosRankSum=0.958;SOR=1.071	GT:AD:DP:GQ:PL	0/1:38,8:46:89:89,0,880
2R	20526590	.	C	T	33.77	.	AC=1;AF=0.500;AN=2;BaseQRankSum=-0.051;ClippingRankSum=0.000;DP=43;ExcessHet=3.0103;FS=3.763;MLEAC=1;MLEAF=0.500;MQ=43.69;MQRankSum=0.947;QD=0.79;ReadPosRankSum=1.381;SOR=1.609	GT:AD:DP:GQ:PL	0/1:36,7:43:62:62,0,826
2R	20531635	.	A	G	35.77	.	AC=1;AF=0.500;AN=2;BaseQRankSum=-0.625;ClippingRankSum=0.000;DP=60;ExcessHet=3.0103;FS=0.000;MLEAC=1;MLEAF=0.500;MQ=43.93;MQRankSum=0.632;QD=0.60;ReadPosRankSum=0.957;SOR=0.846	GT:AD:DP:GQ:PL	0/1:51,9:60:64:64,0,1972
2R	20539913	.	C	T	40.77	.	AC=1;AF=0.500;AN=2;BaseQRankSum=1.066;ClippingRankSum=0.000;DP=47;ExcessHet=3.0103;FS=5.596;MLEAC=1;MLEAF=0.500;MQ=41.68;MQRankSum=-1.826;QD=0.87;ReadPosRankSum=-0.349;SOR=2.189	GT:AD:DP:GQ:PL	0/1:44,3:47:69:69,0,1832
2R	20539926	.	A	ACT	49.73	.	AC=1;AF=0.500;AN=2;BaseQRankSum=-1.045;ClippingRankSum=0.000;DP=45;ExcessHet=3.0103;FS=8.537;MLEAC=1;MLEAF=0.500;MQ=41.92;MQRankSum=-0.674;QD=1.11;ReadPosRankSum=-2.070;SOR=3.056	GT:AD:DP:GQ:PL	0/1:40,5:45:87:87,0,1707
2R	20539928	.	AAATG	A	49.73	.	AC=1;AF=0.500;AN=2;BaseQRankSum=-1.296;ClippingRankSum=0.000;DP=46;ExcessHet=3.0103;FS=8.525;MLEAC=1;MLEAF=0.500;MQ=41.97;MQRankSum=-0.718;QD=1.08;ReadPosRankSum=-2.038;SOR=3.160	GT:AD:DP:GQ:PL	0/1:41,5:46:87:87,0,1707
2R	20539941	.	T	TGA	55.73	.	AC=1;AF=0.500;AN=2;BaseQRankSum=-1.345;ClippingRankSum=0.000;DP=44;ExcessHet=3.0103;FS=8.494;MLEAC=1;MLEAF=0.500;MQ=42.27;MQRankSum=-0.947;QD=1.27;ReadPosRankSum=-2.027;SOR=2.948	GT:AD:DP:GQ:PL	0/1:39,5:44:93:93,0,1623
2R	20539942	.	T	TGTATAAATA	54.73	.	AC=1;AF=0.500;AN=2;BaseQRankSum=-2.294;ClippingRankSum=0.000;DP=44;ExcessHet=3.0103;FS=8.494;MLEAC=1;MLEAF=0.500;MQ=42.27;MQRankSum=-0.947;QD=1.24;ReadPosRankSum=-3.027;SOR=2.948	GT:AD:DP:GQ:PL	0/1:39,5:44:92:92,0,1623
2R	20546338	.	T	A	37.77	.	AC=1;AF=0.500;AN=2;BaseQRankSum=1.870;ClippingRankSum=0.000;DP=20;ExcessHet=3.0103;FS=10.569;MLEAC=1;MLEAF=0.500;MQ=43.21;MQRankSum=0.224;QD=1.89;ReadPosRankSum=-0.253;SOR=0.016	GT:AD:DP:GQ:PL	0/1:16,4:20:66:66,0,388
2R	20546958	.	G	GTT	42.73	.	AC=1;AF=0.500;AN=2;BaseQRankSum=0.150;ClippingRankSum=0.000;DP=55;ExcessHet=3.0103;FS=9.099;MLEAC=1;MLEAF=0.500;MQ=44.00;MQRankSum=0.000;QD=0.81;ReadPosRankSum=0.552;SOR=2.431	GT:AD:DP:GQ:PL	0/1:46,7:53:80:80,0,1444
2R	20548047	.	T	A	37.77	.	AC=1;AF=0.500;AN=2;BaseQRankSum=1.724;ClippingRankSum=0.000;DP=54;ExcessHet=3.0103;FS=1.480;MLEAC=1;MLEAF=0.500;MQ=43.85;MQRankSum=-3.462;QD=0.70;ReadPosRankSum=0.349;SOR=1.066	GT:AD:DP:GQ:PL	0/1:46,8:54:66:66,0,1121
2R	20548189	.	C	T	279.77	.	AC=1;AF=0.500;AN=2;BaseQRankSum=0.700;ClippingRankSum=0.000;DP=76;ExcessHet=3.0103;FS=2.762;MLEAC=1;MLEAF=0.500;MQ=43.69;MQRankSum=-7.754;QD=3.68;ReadPosRankSum=1.176;SOR=0.872	GT:AD:DP:GQ:PL	0/1:64,12:76:99:308,0,2592
2R	20548199	.	A	T	318.77	.	AC=1;AF=0.500;AN=2;BaseQRankSum=1.859;ClippingRankSum=0.000;DP=78;ExcessHet=3.0103;FS=2.602;MLEAC=1;MLEAF=0.500;MQ=43.66;MQRankSum=-7.917;QD=4.09;ReadPosRankSum=1.214;SOR=0.636	GT:AD:DP:GQ:PL	0/1:65,13:78:99:347,0,2612
2R	20548212	.	A	G	342.77	.	AC=1;AF=0.500;AN=2;BaseQRankSum=-1.773;ClippingRankSum=0.000;DP=70;ExcessHet=3.0103;FS=2.667;MLEAC=1;MLEAF=0.500;MQ=43.62;MQRankSum=-7.471;QD=4.90;ReadPosRankSum=1.428;SOR=0.613	GT:AD:DP:GQ:PL	0/1:57,13:70:99:371,0,2495
2R	20548218	.	A	ATG	327.73	.	AC=1;AF=0.500;AN=2;BaseQRankSum=0.227;ClippingRankSum=0.000;DP=68;ExcessHet=3.0103;FS=2.603;MLEAC=1;MLEAF=0.500;MQ=43.61;MQRankSum=-7.356;QD=4.82;ReadPosRankSum=1.521;SOR=0.650	GT:AD:DP:GQ:PL	0/1:55,13:68:99:365,0,2579
2R	20548226	.	A	T	264.77	.	AC=1;AF=0.500;AN=2;BaseQRankSum=-0.418;ClippingRankSum=0.000;DP=67;ExcessHet=3.0103;FS=0.000;MLEAC=1;MLEAF=0.500;MQ=43.64;MQRankSum=-7.639;QD=3.95;ReadPosRankSum=2.845;SOR=0.709	GT:AD:DP:GQ:PL	0/1:56,11:67:99:293,0,2471
2R	20548228	.	A	G	261.77	.	AC=1;AF=0.500;AN=2;BaseQRankSum=-0.929;ClippingRankSum=0.000;DP=66;ExcessHet=3.0103;FS=0.000;MLEAC=1;MLEAF=0.500;MQ=43.63;MQRankSum=-7.579;QD=3.97;ReadPosRankSum=2.719;SOR=0.672	GT:AD:DP:GQ:PL	0/1:55,11:66:99:290,0,2513
2R	20548229	.	G	C	261.77	.	AC=1;AF=0.500;AN=2;BaseQRankSum=0.668;ClippingRankSum=0.000;DP=66;ExcessHet=3.0103;FS=0.000;MLEAC=1;MLEAF=0.500;MQ=43.63;MQRankSum=-7.579;QD=3.97;ReadPosRankSum=2.668;SOR=0.672	GT:AD:DP:GQ:PL	0/1:55,11:66:99:290,0,2513
2R	20548235	.	G	A	264.77	.	AC=1;AF=0.500;AN=2;BaseQRankSum=1.941;ClippingRankSum=0.000;DP=65;ExcessHet=3.0103;FS=0.000;MLEAC=1;MLEAF=0.500;MQ=43.63;MQRankSum=-7.518;QD=4.07;ReadPosRankSum=1.969;SOR=0.859	GT:AD:DP:GQ:PL	0/1:54,11:65:99:293,0,2471
2R	20548238	.	AACATTTGCGC	A	246.73	.	AC=1;AF=0.500;AN=2;BaseQRankSum=-0.484;ClippingRankSum=0.000;DP=70;ExcessHet=3.0103;FS=0.000;MLEAC=1;MLEAF=0.500;MQ=43.65;MQRankSum=-7.817;QD=3.52;ReadPosRankSum=1.601;SOR=0.822	GT:AD:DP:GQ:PL	0/1:59,11:70:99:284,0,2576
2R	20548265	.	C	T	62.77	.	AC=1;AF=0.500;AN=2;BaseQRankSum=-0.046;ClippingRankSum=0.000;DP=68;ExcessHet=3.0103;FS=0.000;MLEAC=1;MLEAF=0.500;MQ=43.64;MQRankSum=-8.083;QD=0.94;ReadPosRankSum=0.070;SOR=0.597	GT:AD:DP:GQ:PL	0/1:57,10:67:91:91,0,1400
2R	20548277	.	A	T	216.77	.	AC=1;AF=0.500;AN=2;BaseQRankSum=-0.055;ClippingRankSum=0.000;DP=67;ExcessHet=3.0103;FS=0.000;MLEAC=1;MLEAF=0.500;MQ=43.64;MQRankSum=-8.021;QD=3.28;ReadPosRankSum=-1.333;SOR=0.627	GT:AD:DP:GQ:PL	0/1:56,10:66:99:245,0,2321
2R	20548285	.	C	T	246.77	.	AC=1;AF=0.500;AN=2;BaseQRankSum=2.577;ClippingRankSum=0.000;DP=68;ExcessHet=3.0103;FS=0.000;MLEAC=1;MLEAF=0.500;MQ=43.64;MQRankSum=-7.639;QD=3.68;ReadPosRankSum=-2.692;SOR=0.782	GT:AD:DP:GQ:PL	0/1:56,11:67:99:275,0,2295
2R	20549154	.	G	A	36.77	.	AC=1;AF=0.500;AN=2;BaseQRankSum=-0.992;ClippingRankSum=0.000;DP=50;ExcessHet=3.0103;FS=4.497;MLEAC=1;MLEAF=0.500;MQ=41.89;MQRankSum=-3.630;QD=0.74;ReadPosRankSum=0.674;SOR=0.741	GT:AD:DP:GQ:PL	0/1:45,5:50:65:65,0,1983
2R	20549164	.	G	T	36.77	.	AC=1;AF=0.500;AN=2;BaseQRankSum=2.026;ClippingRankSum=0.000;DP=52;ExcessHet=3.0103;FS=4.173;MLEAC=1;MLEAF=0.500;MQ=41.97;MQRankSum=-3.645;QD=0.71;ReadPosRankSum=1.044;SOR=0.779	GT:AD:DP:GQ:PL	0/1:47,5:52:65:65,0,1938
2R	20549342	.	C	A	94.77	.	AC=1;AF=0.500;AN=2;BaseQRankSum=1.513;ClippingRankSum=0.000;DP=60;ExcessHet=3.0103;FS=2.837;MLEAC=1;MLEAF=0.500;MQ=43.34;MQRankSum=-1.162;QD=1.58;ReadPosRankSum=-1.547;SOR=0.661	GT:AD:DP:GQ:PL	0/1:49,11:60:99:123,0,1082
2R	20549367	.	G	A	165.77	.	AC=1;AF=0.500;AN=2;BaseQRankSum=0.860;ClippingRankSum=0.000;DP=64;ExcessHet=3.0103;FS=5.293;MLEAC=1;MLEAF=0.500;MQ=43.41;MQRankSum=-1.865;QD=2.59;ReadPosRankSum=1.715;SOR=1.326	GT:AD:DP:GQ:PL	0/1:55,9:64:99:194,0,2479
2R	20549372	.	C	G	195.77	.	AC=1;AF=0.500;AN=2;BaseQRankSum=2.882;ClippingRankSum=0.000;DP=63;ExcessHet=3.0103;FS=1.396;MLEAC=1;MLEAF=0.500;MQ=43.52;MQRankSum=-0.937;QD=3.11;ReadPosRankSum=2.034;SOR=0.784	GT:AD:DP:GQ:PL	0/1:54,9:63:99:224,0,2501
2R	20551505	.	C	T	79.77	.	AC=1;AF=0.500;AN=2;BaseQRankSum=1.502;ClippingRankSum=0.000;DP=36;ExcessHet=3.0103;FS=4.660;MLEAC=1;MLEAF=0.500;MQ=44.00;MQRankSum=0.000;QD=2.22;ReadPosRankSum=0.206;SOR=1.965	GT:AD:DP:GQ:PL	0/1:31,5:36:99:108,0,1287
2R	20554438	.	C	T	61.77	.	AC=1;AF=0.500;AN=2;BaseQRankSum=1.660;ClippingRankSum=0.000;DP=30;ExcessHet=3.0103;FS=2.139;MLEAC=1;MLEAF=0.500;MQ=43.87;MQRankSum=0.635;QD=2.06;ReadPosRankSum=2.288;SOR=0.269	GT:AD:DP:GQ:PL	0/1:26,4:30:90:90,0,1070
2R	20554444	.	T	A	55.77	.	AC=1;AF=0.500;AN=2;BaseQRankSum=-1.896;ClippingRankSum=0.000;DP=30;ExcessHet=3.0103;FS=2.336;MLEAC=1;MLEAF=0.500;MQ=43.87;MQRankSum=0.635;QD=1.86;ReadPosRankSum=1.893;SOR=0.202	GT:AD:DP:GQ:PL	0/1:26,4:30:84:84,0,1111
2R	20558136	.	T	G	36.77	.	AC=1;AF=0.500;AN=2;BaseQRankSum=0.742;ClippingRankSum=0.000;DP=53;ExcessHet=3.0103;FS=0.000;MLEAC=1;MLEAF=0.500;MQ=43.96;MQRankSum=0.474;QD=0.69;ReadPosRankSum=0.313;SOR=0.573	GT:AD:DP:GQ:PL	0/1:45,8:53:65:65,0,1050
2R	20559153	.	G	A	205.77	.	AC=1;AF=0.500;AN=2;BaseQRankSum=2.532;ClippingRankSum=0.000;DP=41;ExcessHet=3.0103;FS=0.000;MLEAC=1;MLEAF=0.500;MQ=44.18;MQRankSum=2.093;QD=5.02;ReadPosRankSum=-0.560;SOR=0.536	GT:AD:DP:GQ:PL	0/1:33,8:41:99:234,0,1898
2R	20559156	.	G	GTC	196.73	.	AC=1;AF=0.500;AN=2;BaseQRankSum=0.183;ClippingRankSum=0.000;DP=42;ExcessHet=3.0103;FS=0.000;MLEAC=1;MLEAF=0.500;MQ=44.18;MQRankSum=2.122;QD=4.68;ReadPosRankSum=-0.289;SOR=0.495	GT:AD:DP:GQ:PL	0/1:34,8:42:99:234,0,1898
2R	20559184	.	C	T	45.77	.	AC=1;AF=0.500;AN=2;BaseQRankSum=1.206;ClippingRankSum=0.000;DP=48;ExcessHet=3.0103;FS=1.454;MLEAC=1;MLEAF=0.500;MQ=44.16;MQRankSum=2.292;QD=0.95;ReadPosRankSum=0.000;SOR=0.446	GT:AD:DP:GQ:PL	0/1:40,8:48:74:74,0,941
2R	20559721	.	G	A	82.77	.	AC=1;AF=0.500;AN=2;BaseQRankSum=1.808;ClippingRankSum=0.000;DP=48;ExcessHet=3.0103;FS=1.469;MLEAC=1;MLEAF=0.500;MQ=44.00;MQRankSum=0.000;QD=1.76;ReadPosRankSum=0.192;SOR=1.115	GT:AD:DP:GQ:PL	0/1:38,9:47:99:111,0,916
2R	20559848	.	GTA	G	90.73	.	AC=1;AF=0.500;AN=2;BaseQRankSum=0.729;ClippingRankSum=0.000;DP=62;ExcessHet=3.0103;FS=3.883;MLEAC=1;MLEAF=0.500;MQ=43.91;MQRankSum=0.550;QD=1.49;ReadPosRankSum=-0.204;SOR=1.565	GT:AD:DP:GQ:PL	0/1:54,7:61:99:128,0,2200
2R	20560007	.	A	G	59.77	.	AC=1;AF=0.500;AN=2;BaseQRankSum=-0.593;ClippingRankSum=0.000;DP=50;ExcessHet=3.0103;FS=0.000;MLEAC=1;MLEAF=0.500;MQ=43.96;MQRankSum=0.000;QD=1.25;ReadPosRankSum=1.640;SOR=0.464	GT:AD:DP:GQ:PL	0/1:39,9:48:88:88,0,938
2R	20560330	.	C	T	73.77	.	AC=1;AF=0.500;AN=2;BaseQRankSum=2.391;ClippingRankSum=0.000;DP=60;ExcessHet=3.0103;FS=14.400;MLEAC=1;MLEAF=0.500;MQ=44.27;MQRankSum=1.344;QD=1.25;ReadPosRankSum=-0.081;SOR=2.250	GT:AD:DP:GQ:PL	0/1:49,10:59:99:102,0,1157
2R	20560340	.	T	TATCATATATC	281.73	.	AC=1;AF=0.500;AN=2;BaseQRankSum=1.209;ClippingRankSum=0.000;DP=60;ExcessHet=3.0103;FS=11.041;MLEAC=1;MLEAF=0.500;MQ=44.78;MQRankSum=2.835;QD=4.86;ReadPosRankSum=-0.304;SOR=2.268	GT:AD:DP:GQ:PL	0/1:47,11:58:99:319,0,3154
2R	20567208	.	C	T	43.77	.	AC=1;AF=0.500;AN=2;BaseQRankSum=2.406;ClippingRankSum=0.000;DP=51;ExcessHet=3.0103;FS=6.157;MLEAC=1;MLEAF=0.500;MQ=43.92;MQRankSum=0.655;QD=0.86;ReadPosRankSum=0.415;SOR=1.931	GT:AD:DP:GQ:PL	0/1:43,8:51:72:72,0,1701
2R	20576285	.	A	AC	135.73	.	AC=1;AF=0.500;AN=2;BaseQRankSum=-0.318;ClippingRankSum=0.000;DP=63;ExcessHet=3.0103;FS=9.115;MLEAC=1;MLEAF=0.500;MQ=44.00;MQRankSum=0.000;QD=2.19;ReadPosRankSum=0.137;SOR=2.699	GT:AD:DP:GQ:PL	0/1:54,8:62:99:173,0,3007
2R	20576286	.	T	TACTAC	135.73	.	AC=1;AF=0.500;AN=2;BaseQRankSum=-2.066;ClippingRankSum=0.000;DP=62;ExcessHet=3.0103;FS=9.115;MLEAC=1;MLEAF=0.500;MQ=44.00;MQRankSum=0.000;QD=2.19;ReadPosRankSum=0.158;SOR=2.699	GT:AD:DP:GQ:PL	0/1:54,8:62:99:173,0,3007
2R	20592231	.	A	ATATG	103.73	.	AC=1;AF=0.500;AN=2;BaseQRankSum=1.285;ClippingRankSum=0.000;DP=30;ExcessHet=3.0103;FS=0.000;MLEAC=1;MLEAF=0.500;MQ=44.00;MQRankSum=0.000;QD=4.32;ReadPosRankSum=0.873;SOR=1.061	GT:AD:DP:GQ:PL	0/1:21,3:24:99:141,0,928
2R	20592242	.	CAAA	C	91.73	.	AC=1;AF=0.500;AN=2;BaseQRankSum=0.453;ClippingRankSum=0.000;DP=32;ExcessHet=3.0103;FS=0.000;MLEAC=1;MLEAF=0.500;MQ=44.00;MQRankSum=0.000;QD=2.87;ReadPosRankSum=-0.863;SOR=1.022	GT:AD:DP:GQ:PL	0/1:27,5:32:99:129,0,963
2R	20594133	.	C	T	57.77	.	AC=1;AF=0.500;AN=2;BaseQRankSum=1.249;ClippingRankSum=0.000;DP=61;ExcessHet=3.0103;FS=1.716;MLEAC=1;MLEAF=0.500;MQ=43.81;MQRankSum=0.789;QD=0.95;ReadPosRankSum=-0.400;SOR=1.278	GT:AD:DP:GQ:PL	0/1:55,6:61:86:86,0,2223
2R	20599247	.	AGG	A	100.73	.	AC=1;AF=0.500;AN=2;BaseQRankSum=0.622;ClippingRankSum=0.000;DP=45;ExcessHet=3.0103;FS=0.000;MLEAC=1;MLEAF=0.500;MQ=43.96;MQRankSum=0.464;QD=2.29;ReadPosRankSum=0.386;SOR=0.512	GT:AD:DP:GQ:PL	0/1:38,6:44:99:138,0,2210
2R	20599250	.	A	C	109.77	.	AC=1;AF=0.500;AN=2;BaseQRankSum=-0.687;ClippingRankSum=0.000;DP=45;ExcessHet=3.0103;FS=0.000;MLEAC=1;MLEAF=0.500;MQ=43.96;MQRankSum=0.464;QD=2.49;ReadPosRankSum=0.582;SOR=0.512	GT:AD:DP:GQ:PL	0/1:38,6:44:99:138,0,2210
2R	20604592	.	GAAAT	G	40.73	.	AC=1;AF=0.500;AN=2;BaseQRankSum=1.923;ClippingRankSum=0.000;DP=49;ExcessHet=3.0103;FS=1.758;MLEAC=1;MLEAF=0.500;MQ=43.80;MQRankSum=-6.897;QD=0.83;ReadPosRankSum=0.599;SOR=0.962	GT:AD:DP:GQ:PL	0/1:44,5:49:78:78,0,2043
2R	20604597	.	T	G	52.77	.	AC=1;AF=0.500;AN=2;BaseQRankSum=1.080;ClippingRankSum=0.000;DP=47;ExcessHet=3.0103;FS=1.847;MLEAC=1;MLEAF=0.500;MQ=43.79;MQRankSum=-6.750;QD=1.12;ReadPosRankSum=0.588;SOR=0.905	GT:AD:DP:GQ:PL	0/1:42,5:47:81:81,0,2015
2R	20604610	.	A	T	64.77	.	AC=1;AF=0.500;AN=2;BaseQRankSum=1.487;ClippingRankSum=0.000;DP=56;ExcessHet=3.0103;FS=0.000;MLEAC=1;MLEAF=0.500;MQ=43.83;MQRankSum=-6.677;QD=1.16;ReadPosRankSum=-0.240;SOR=0.551	GT:AD:DP:GQ:PL	0/1:50,6:56:93:93,0,2106
2R	20604611	.	T	G	64.77	.	AC=1;AF=0.500;AN=2;BaseQRankSum=0.850;ClippingRankSum=0.000;DP=56;ExcessHet=3.0103;FS=0.000;MLEAC=1;MLEAF=0.500;MQ=43.83;MQRankSum=-6.677;QD=1.16;ReadPosRankSum=-0.361;SOR=0.551	GT:AD:DP:GQ:PL	0/1:50,6:56:93:93,0,2106
2R	20604625	.	C	A	69.77	.	AC=1;AF=0.500;AN=2;BaseQRankSum=1.312;ClippingRankSum=0.000;DP=54;ExcessHet=3.0103;FS=0.000;MLEAC=1;MLEAF=0.500;MQ=43.82;MQRankSum=-6.550;QD=1.29;ReadPosRankSum=-1.973;SOR=0.616	GT:AD:DP:GQ:PL	0/1:48,6:54:98:98,0,2059
2R	20604629	.	A	G	33.77	.	AC=1;AF=0.500;AN=2;BaseQRankSum=0.806;ClippingRankSum=0.000;DP=54;ExcessHet=3.0103;FS=0.000;MLEAC=1;MLEAF=0.500;MQ=43.85;MQRankSum=-6.413;QD=0.63;ReadPosRankSum=-1.965;SOR=0.972	GT:AD:DP:GQ:PL	0/1:49,5:54:62:62,0,2096
2R	20605508	.	T	C	83.77	.	AC=1;AF=0.500;AN=2;BaseQRankSum=1.888;ClippingRankSum=0.000;DP=25;ExcessHet=3.0103;FS=0.000;MLEAC=1;MLEAF=0.500;MQ=44.00;MQRankSum=0.000;QD=3.35;ReadPosRankSum=-0.286;SOR=1.075	GT:AD:DP:GQ:PL	0/1:21,4:25:99:112,0,849
2R	20606263	.	A	ACT	39.73	.	AC=1;AF=0.500;AN=2;BaseQRankSum=0.601;ClippingRankSum=0.000;DP=63;ExcessHet=3.0103;FS=1.647;MLEAC=1;MLEAF=0.500;MQ=43.63;MQRankSum=-2.467;QD=0.63;ReadPosRankSum=-0.855;SOR=1.091	GT:AD:DP:GQ:PL	0/1:57,6:63:77:77,0,2417
2R	20609362	.	G	A	63.77	.	AC=1;AF=0.500;AN=2;BaseQRankSum=0.081;ClippingRankSum=0.000;DP=44;ExcessHet=3.0103;FS=15.577;MLEAC=1;MLEAF=0.500;MQ=43.93;MQRankSum=0.000;QD=1.48;ReadPosRankSum=0.746;SOR=0.844	GT:AD:DP:GQ:PL	0/1:35,8:43:92:92,0,825
2R	20610020	.	TC	T	41.73	.	AC=1;AF=0.500;AN=2;BaseQRankSum=-1.091;ClippingRankSum=0.000;DP=56;ExcessHet=3.0103;FS=5.994;MLEAC=1;MLEAF=0.500;MQ=43.95;MQRankSum=0.459;QD=0.75;ReadPosRankSum=0.318;SOR=1.820	GT:AD:DP:GQ:PL	0/1:48,8:56:79:79,0,1234
2R	20610324	.	T	C	93.77	.	AC=1;AF=0.500;AN=2;BaseQRankSum=-1.170;ClippingRankSum=0.000;DP=63;ExcessHet=3.0103;FS=4.024;MLEAC=1;MLEAF=0.500;MQ=43.88;MQRankSum=-6.238;QD=1.51;ReadPosRankSum=-0.356;SOR=1.209	GT:AD:DP:GQ:PL	0/1:56,6:62:99:122,0,2340
2R	20610344	.	G	A	246.77	.	AC=1;AF=0.500;AN=2;BaseQRankSum=0.521;ClippingRankSum=0.000;DP=69;ExcessHet=3.0103;FS=6.948;MLEAC=1;MLEAF=0.500;MQ=43.89;MQRankSum=-4.677;QD=3.58;ReadPosRankSum=-2.071;SOR=1.122	GT:AD:DP:GQ:PL	0/1:58,11:69:99:275,0,2552
2R	20612905	.	TTGACC	T	33.73	.	AC=1;AF=0.500;AN=2;BaseQRankSum=-0.537;ClippingRankSum=0.000;DP=66;ExcessHet=3.0103;FS=1.699;MLEAC=1;MLEAF=0.500;MQ=43.77;MQRankSum=-2.408;QD=0.51;ReadPosRankSum=-0.542;SOR=1.236	GT:AD:DP:GQ:PL	0/1:60,6:66:71:71,0,2439
2R	20613010	.	GATCACTTCTT	G	61.73	.	AC=1;AF=0.500;AN=2;BaseQRankSum=0.394;ClippingRankSum=0.000;DP=58;ExcessHet=3.0103;FS=0.000;MLEAC=1;MLEAF=0.500;MQ=43.65;MQRankSum=-0.636;QD=1.08;ReadPosRankSum=-0.527;SOR=0.875	GT:AD:DP:GQ:PL	0/1:51,6:57:99:99,0,2123
2R	20614218	.	G	A	150.77	.	AC=1;AF=0.500;AN=2;BaseQRankSum=1.674;ClippingRankSum=0.000;DP=59;ExcessHet=3.0103;FS=1.455;MLEAC=1;MLEAF=0.500;MQ=43.83;MQRankSum=-3.121;QD=2.56;ReadPosRankSum=-1.983;SOR=1.027	GT:AD:DP:GQ:PL	0/1:51,8:59:99:179,0,2159
2R	20614229	.	C	CAT	138.73	.	AC=1;AF=0.500;AN=2;BaseQRankSum=0.130;ClippingRankSum=0.000;DP=62;ExcessHet=3.0103;FS=0.000;MLEAC=1;MLEAF=0.500;MQ=43.87;MQRankSum=-2.217;QD=2.27;ReadPosRankSum=-1.005;SOR=0.657	GT:AD:DP:GQ:PL	0/1:53,8:61:99:176,0,2201
2R	20614262	.	T	A	102.77	.	AC=1;AF=0.500;AN=2;BaseQRankSum=-0.524;ClippingRankSum=0.000;DP=61;ExcessHet=3.0103;FS=0.000;MLEAC=1;MLEAF=0.500;MQ=43.87;MQRankSum=-2.454;QD=1.68;ReadPosRankSum=2.234;SOR=0.941	GT:AD:DP:GQ:PL	0/1:54,7:61:99:131,0,2227
2R	20614266	.	A	T	102.77	.	AC=1;AF=0.500;AN=2;BaseQRankSum=2.354;ClippingRankSum=0.000;DP=61;ExcessHet=3.0103;FS=0.000;MLEAC=1;MLEAF=0.500;MQ=43.87;MQRankSum=-2.454;QD=1.68;ReadPosRankSum=2.041;SOR=0.941	GT:AD:DP:GQ:PL	0/1:54,7:61:99:131,0,2227
2R	20616370	.	T	G	121.77	.	AC=1;AF=0.500;AN=2;BaseQRankSum=0.744;ClippingRankSum=0.000;DP=17;ExcessHet=3.0103;FS=2.398;MLEAC=1;MLEAF=0.500;MQ=44.00;MQRankSum=0.000;QD=10.15;ReadPosRankSum=1.697;SOR=0.223	GT:AD:DP:GQ:PL	0/1:5,7:12:99:150,0,99
2R	20616453	.	A	T	169.77	.	AC=1;AF=0.500;AN=2;BaseQRankSum=0.259;ClippingRankSum=0.000;DP=28;ExcessHet=3.0103;FS=10.792;MLEAC=1;MLEAF=0.500;MQ=43.90;MQRankSum=0.825;QD=9.43;ReadPosRankSum=0.563;SOR=0.027	GT:AD:DP:GQ:PL	0/1:12,6:18:99:198,0,486
2R	20616464	.	C	CA	156.73	.	AC=1;AF=0.500;AN=2;BaseQRankSum=0.951;ClippingRankSum=0.000;DP=29;ExcessHet=3.0103;FS=2.539;MLEAC=1;MLEAF=0.500;MQ=43.80;MQRankSum=1.071;QD=8.25;ReadPosRankSum=-0.395;SOR=0.160	GT:AD:DP:GQ:PL	0/1:13,6:19:99:194,0,511
2R	20616517	.	G	A	95.77	.	AC=1;AF=0.500;AN=2;BaseQRankSum=0.022;ClippingRankSum=0.000;DP=46;ExcessHet=3.0103;FS=1.879;MLEAC=1;MLEAF=0.500;MQ=42.94;MQRankSum=0.765;QD=2.82;ReadPosRankSum=-0.751;SOR=0.223	GT:AD:DP:GQ:PL	0/1:26,8:34:99:124,0,597
2R	20616587	.	A	T	94.77	.	AC=1;AF=0.500;AN=2;BaseQRankSum=0.406;ClippingRankSum=0.000;DP=49;ExcessHet=3.0103;FS=0.000;MLEAC=1;MLEAF=0.500;MQ=42.87;MQRankSum=-0.248;QD=2.15;ReadPosRankSum=0.933;SOR=0.608	GT:AD:DP:GQ:PL	0/1:35,9:44:99:123,0,792
2R	20616942	.	G	T	33.77	.	AC=1;AF=0.500;AN=2;BaseQRankSum=-0.136;ClippingRankSum=0.000;DP=71;ExcessHet=3.0103;FS=5.169;MLEAC=1;MLEAF=0.500;MQ=43.92;MQRankSum=0.606;QD=0.48;ReadPosRankSum=0.036;SOR=0.872	GT:AD:DP:GQ:PL	0/1:61,10:71:62:62,0,1474
2R	20617123	.	T	G	96.77	.	AC=1;AF=0.500;AN=2;BaseQRankSum=-2.140;ClippingRankSum=0.000;DP=63;ExcessHet=3.0103;FS=6.333;MLEAC=1;MLEAF=0.500;MQ=44.00;MQRankSum=0.000;QD=1.54;ReadPosRankSum=0.975;SOR=1.520	GT:AD:DP:GQ:PL	0/1:56,7:63:99:125,0,2253
2R	20617131	.	A	T	111.77	.	AC=1;AF=0.500;AN=2;BaseQRankSum=2.326;ClippingRankSum=0.000;DP=58;ExcessHet=3.0103;FS=6.323;MLEAC=1;MLEAF=0.500;MQ=44.00;MQRankSum=0.000;QD=1.93;ReadPosRankSum=1.325;SOR=1.523	GT:AD:DP:GQ:PL	0/1:51,7:58:99:140,0,2120
2R	20617138	.	C	T	114.77	.	AC=1;AF=0.500;AN=2;BaseQRankSum=2.390;ClippingRankSum=0.000;DP=55;ExcessHet=3.0103;FS=6.466;MLEAC=1;MLEAF=0.500;MQ=44.00;MQRankSum=0.000;QD=2.09;ReadPosRankSum=1.504;SOR=1.509	GT:AD:DP:GQ:PL	0/1:48,7:55:99:143,0,2078
2R	20617144	.	A	G	105.77	.	AC=1;AF=0.500;AN=2;BaseQRankSum=0.933;ClippingRankSum=0.000;DP=57;ExcessHet=3.0103;FS=6.430;MLEAC=1;MLEAF=0.500;MQ=44.00;MQRankSum=0.000;QD=1.86;ReadPosRankSum=2.032;SOR=1.512	GT:AD:DP:GQ:PL	0/1:50,7:57:99:134,0,2204
2R	20617160	.	C	A	184.77	.	AC=1;AF=0.500;AN=2;BaseQRankSum=1.624;ClippingRankSum=0.000;DP=60;ExcessHet=3.0103;FS=3.264;MLEAC=1;MLEAF=0.500;MQ=44.00;MQRankSum=0.000;QD=3.08;ReadPosRankSum=0.985;SOR=1.351	GT:AD:DP:GQ:PL	0/1:51,9:60:99:213,0,2156
2R	20617176	.	A	T	175.77	.	AC=1;AF=0.500;AN=2;BaseQRankSum=-0.731;ClippingRankSum=0.000;DP=62;ExcessHet=3.0103;FS=5.317;MLEAC=1;MLEAF=0.500;MQ=44.00;MQRankSum=0.000;QD=2.83;ReadPosRankSum=0.303;SOR=1.324	GT:AD:DP:GQ:PL	0/1:53,9:62:99:204,0,2153
2R	20617511	.	C	G	37.77	.	AC=1;AF=0.500;AN=2;BaseQRankSum=1.709;ClippingRankSum=0.000;DP=45;ExcessHet=3.0103;FS=7.454;MLEAC=1;MLEAF=0.500;MQ=44.00;MQRankSum=0.000;QD=0.84;ReadPosRankSum=-1.019;SOR=0.534	GT:AD:DP:GQ:PL	0/1:38,7:45:66:66,0,862
2R	20620553	.	C	A	99.77	.	AC=1;AF=0.500;AN=2;BaseQRankSum=1.539;ClippingRankSum=0.000;DP=77;ExcessHet=3.0103;FS=1.478;MLEAC=1;MLEAF=0.500;MQ=43.30;MQRankSum=0.954;QD=1.30;ReadPosRankSum=0.061;SOR=1.162	GT:AD:DP:GQ:PL	0/1:69,8:77:99:128,0,2838
2R	20623532	.	T	A	219.77	.	AC=1;AF=0.500;AN=2;BaseQRankSum=0.168;ClippingRankSum=0.000;DP=49;ExcessHet=3.0103;FS=11.322;MLEAC=1;MLEAF=0.500;MQ=43.96;MQRankSum=0.527;QD=4.49;ReadPosRankSum=0.697;SOR=2.038	GT:AD:DP:GQ:PL	0/1:40,9:49:99:248,0,1635
2R	20623538	.	G	A	216.77	.	AC=1;AF=0.500;AN=2;BaseQRankSum=0.668;ClippingRankSum=0.000;DP=51;ExcessHet=3.0103;FS=11.808;MLEAC=1;MLEAF=0.500;MQ=43.96;MQRankSum=0.514;QD=4.25;ReadPosRankSum=0.281;SOR=2.027	GT:AD:DP:GQ:PL	0/1:42,9:51:99:245,0,1680
2R	20624907	.	C	T	148.77	.	AC=1;AF=0.500;AN=2;BaseQRankSum=-0.436;ClippingRankSum=0.000;DP=65;ExcessHet=3.0103;FS=1.167;MLEAC=1;MLEAF=0.500;MQ=43.94;MQRankSum=0.773;QD=2.29;ReadPosRankSum=-0.836;SOR=0.462	GT:AD:DP:GQ:PL	0/1:51,14:65:99:177,0,1134
2R	20624954	.	C	T	110.77	.	AC=1;AF=0.500;AN=2;BaseQRankSum=2.152;ClippingRankSum=0.000;DP=68;ExcessHet=3.0103;FS=1.186;MLEAC=1;MLEAF=0.500;MQ=43.94;MQRankSum=0.719;QD=1.63;ReadPosRankSum=0.250;SOR=0.949	GT:AD:DP:GQ:PL	0/1:55,13:68:99:139,0,1226
2R	20625199	.	C	A	48.77	.	AC=1;AF=0.500;AN=2;BaseQRankSum=0.395;ClippingRankSum=0.000;DP=79;ExcessHet=3.0103;FS=5.795;MLEAC=1;MLEAF=0.500;MQ=44.00;MQRankSum=0.000;QD=0.62;ReadPosRankSum=0.830;SOR=1.570	GT:AD:DP:GQ:PL	0/1:72,7:79:77:77,0,7651
2R	20625214	.	C	T	51.77	.	AC=1;AF=0.500;AN=2;BaseQRankSum=2.548;ClippingRankSum=0.000;DP=76;ExcessHet=3.0103;FS=3.551;MLEAC=1;MLEAF=0.500;MQ=44.00;MQRankSum=0.000;QD=0.68;ReadPosRankSum=1.539;SOR=1.477	GT:AD:DP:GQ:PL	0/1:69,7:76:80:80,0,8009
2R	20625220	.	C	T	63.77	.	AC=1;AF=0.500;AN=2;BaseQRankSum=0.471;ClippingRankSum=0.000;DP=74;ExcessHet=3.0103;FS=3.462;MLEAC=1;MLEAF=0.500;MQ=44.00;MQRankSum=0.000;QD=0.86;ReadPosRankSum=0.908;SOR=1.384	GT:AD:DP:GQ:PL	0/1:67,7:74:92:92,0,7862
2R	20625234	.	T	G	153.77	.	AC=1;AF=0.500;AN=2;BaseQRankSum=0.028;ClippingRankSum=0.000;DP=70;ExcessHet=3.0103;FS=1.410;MLEAC=1;MLEAF=0.500;MQ=44.00;MQRankSum=0.000;QD=2.20;ReadPosRankSum=-0.912;SOR=1.085	GT:AD:DP:GQ:PL	0/1:61,9:70:99:182,0,7510
2R	20625240	.	C	T	195.77	.	AC=1;AF=0.500;AN=2;BaseQRankSum=1.801;ClippingRankSum=0.000;DP=71;ExcessHet=3.0103;FS=3.043;MLEAC=1;MLEAF=0.500;MQ=44.00;MQRankSum=0.000;QD=2.76;ReadPosRankSum=-1.255;SOR=1.364	GT:AD:DP:GQ:PL	0/1:61,10:71:99:224,0,7349
2R	20626036	.	C	T	93.77	.	AC=1;AF=0.500;AN=2;BaseQRankSum=3.096;ClippingRankSum=0.000;DP=77;ExcessHet=3.0103;FS=3.434;MLEAC=1;MLEAF=0.500;MQ=43.97;MQRankSum=-3.117;QD=1.22;ReadPosRankSum=-2.316;SOR=0.729	GT:AD:DP:GQ:PL	0/1:70,7:77:99:122,0,2957
2R	20626038	.	A	G	93.77	.	AC=1;AF=0.500;AN=2;BaseQRankSum=2.741;ClippingRankSum=0.000;DP=79;ExcessHet=3.0103;FS=1.428;MLEAC=1;MLEAF=0.500;MQ=43.98;MQRankSum=-2.937;QD=1.19;ReadPosRankSum=-2.512;SOR=0.435	GT:AD:DP:GQ:PL	0/1:71,8:79:99:122,0,2957
2R	20626043	.	T	C	96.77	.	AC=1;AF=0.500;AN=2;BaseQRankSum=-0.641;ClippingRankSum=0.000;DP=78;ExcessHet=3.0103;FS=1.410;MLEAC=1;MLEAF=0.500;MQ=43.97;MQRankSum=-2.916;QD=1.24;ReadPosRankSum=-1.816;SOR=0.452	GT:AD:DP:GQ:PL	0/1:70,8:78:99:125,0,2915
2R	20626110	.	C	T	122.77	.	AC=1;AF=0.500;AN=2;BaseQRankSum=-1.003;ClippingRankSum=0.000;DP=63;ExcessHet=3.0103;FS=0.000;MLEAC=1;MLEAF=0.500;MQ=43.97;MQRankSum=-2.404;QD=1.95;ReadPosRankSum=0.963;SOR=0.810	GT:AD:DP:GQ:PL	0/1:54,9:63:99:151,0,1315
2R	20626123	.	T	G	113.77	.	AC=1;AF=0.500;AN=2;BaseQRankSum=-2.477;ClippingRankSum=0.000;DP=72;ExcessHet=3.0103;FS=0.000;MLEAC=1;MLEAF=0.500;MQ=43.97;MQRankSum=-2.450;QD=1.58;ReadPosRankSum=0.790;SOR=0.576	GT:AD:DP:GQ:PL	0/1:62,10:72:99:142,0,1546
2R	20626144	.	G	A	181.77	.	AC=1;AF=0.500;AN=2;BaseQRankSum=1.641;ClippingRankSum=0.000;DP=66;ExcessHet=3.0103;FS=0.000;MLEAC=1;MLEAF=0.500;MQ=43.97;MQRankSum=-2.450;QD=2.80;ReadPosRankSum=0.124;SOR=0.541	GT:AD:DP:GQ:PL	0/1:56,9:65:99:210,0,2257
2R	20626146	.	T	A	181.77	.	AC=1;AF=0.500;AN=2;BaseQRankSum=1.791;ClippingRankSum=0.000;DP=64;ExcessHet=3.0103;FS=0.000;MLEAC=1;MLEAF=0.500;MQ=43.97;MQRankSum=-2.404;QD=2.89;ReadPosRankSum=-0.157;SOR=0.530	GT:AD:DP:GQ:PL	0/1:54,9:63:99:210,0,2257
2R	20627757	.	T	C	69.77	.	AC=1;AF=0.500;AN=2;BaseQRankSum=1.628;ClippingRankSum=0.000;DP=47;ExcessHet=3.0103;FS=1.471;MLEAC=1;MLEAF=0.500;MQ=43.80;MQRankSum=0.697;QD=1.52;ReadPosRankSum=-1.027;SOR=0.436	GT:AD:DP:GQ:PL	0/1:38,8:46:98:98,0,886
2R	20630201	.	G	A	83.77	.	AC=1;AF=0.500;AN=2;BaseQRankSum=1.870;ClippingRankSum=0.000;DP=51;ExcessHet=3.0103;FS=5.356;MLEAC=1;MLEAF=0.500;MQ=43.69;MQRankSum=-0.569;QD=1.64;ReadPosRankSum=-1.840;SOR=1.324	GT:AD:DP:GQ:PL	0/1:42,9:51:99:112,0,926
2R	20640960	.	T	C	210.77	.	AC=1;AF=0.500;AN=2;BaseQRankSum=-1.685;ClippingRankSum=0.000;DP=54;ExcessHet=3.0103;FS=0.000;MLEAC=1;MLEAF=0.500;MQ=43.85;MQRankSum=-4.579;QD=3.90;ReadPosRankSum=0.778;SOR=0.858	GT:AD:DP:GQ:PL	0/1:45,9:54:99:239,0,1890
2R	20640989	.	G	A	154.77	.	AC=1;AF=0.500;AN=2;BaseQRankSum=0.439;ClippingRankSum=0.000;DP=51;ExcessHet=3.0103;FS=3.463;MLEAC=1;MLEAF=0.500;MQ=43.88;MQRankSum=-4.067;QD=3.03;ReadPosRankSum=1.101;SOR=1.061	GT:AD:DP:GQ:PL	0/1:43,8:51:99:183,0,1820
2R	20641057	.	T	C	97.77	.	AC=1;AF=0.500;AN=2;BaseQRankSum=-0.771;ClippingRankSum=0.000;DP=56;ExcessHet=3.0103;FS=0.000;MLEAC=1;MLEAF=0.500;MQ=43.86;MQRankSum=-2.583;QD=1.75;ReadPosRankSum=-1.277;SOR=0.619	GT:AD:DP:GQ:PL	0/1:50,6:56:99:126,0,2060
2R	20661329	.	G	A	68.77	.	AC=1;AF=0.500;AN=2;BaseQRankSum=-0.029;ClippingRankSum=0.000;DP=46;ExcessHet=3.0103;FS=1.479;MLEAC=1;MLEAF=0.500;MQ=43.96;MQRankSum=-1.973;QD=1.49;ReadPosRankSum=0.416;SOR=0.712	GT:AD:DP:GQ:PL	0/1:37,9:46:97:97,0,885
2R	20678207	.	C	G	35.77	.	AC=1;AF=0.500;AN=2;BaseQRankSum=-0.338;ClippingRankSum=0.000;DP=60;ExcessHet=3.0103;FS=1.413;MLEAC=1;MLEAF=0.500;MQ=43.97;MQRankSum=0.467;QD=0.60;ReadPosRankSum=0.479;SOR=1.030	GT:AD:DP:GQ:PL	0/1:51,9:60:64:64,0,1180
2R	20678222	.	T	G	31.77	.	AC=1;AF=0.500;AN=2;BaseQRankSum=1.335;ClippingRankSum=0.000;DP=55;ExcessHet=3.0103;FS=0.000;MLEAC=1;MLEAF=0.500;MQ=43.96;MQRankSum=0.464;QD=0.58;ReadPosRankSum=1.475;SOR=0.818	GT:AD:DP:GQ:PL	0/1:47,8:55:60:60,0,1105
2R	20678250	.	G	A	156.77	.	AC=1;AF=0.500;AN=2;BaseQRankSum=0.803;ClippingRankSum=0.000;DP=54;ExcessHet=3.0103;FS=0.000;MLEAC=1;MLEAF=0.500;MQ=44.00;MQRankSum=0.000;QD=2.90;ReadPosRankSum=0.743;SOR=0.676	GT:AD:DP:GQ:PL	0/1:46,8:54:99:185,0,1884
2R	20683037	.	G	A	32.77	.	AC=1;AF=0.500;AN=2;BaseQRankSum=0.488;ClippingRankSum=0.000;DP=53;ExcessHet=3.0103;FS=1.455;MLEAC=1;MLEAF=0.500;MQ=44.00;MQRankSum=0.000;QD=0.62;ReadPosRankSum=-0.485;SOR=0.437	GT:AD:DP:GQ:PL	0/1:45,8:53:61:61,0,1063
2R	20683401	.	C	CAG	90.73	.	AC=1;AF=0.500;AN=2;BaseQRankSum=-1.316;ClippingRankSum=0.000;DP=49;ExcessHet=3.0103;FS=4.158;MLEAC=1;MLEAF=0.500;MQ=44.23;MQRankSum=2.678;QD=1.93;ReadPosRankSum=1.529;SOR=1.734	GT:AD:DP:GQ:PL	0/1:41,6:47:99:128,0,2584
2R	20683440	.	G	C	97.77	.	AC=1;AF=0.500;AN=2;BaseQRankSum=-0.529;ClippingRankSum=0.000;DP=57;ExcessHet=3.0103;FS=0.000;MLEAC=1;MLEAF=0.500;MQ=44.19;MQRankSum=2.726;QD=1.72;ReadPosRankSum=1.078;SOR=0.541	GT:AD:DP:GQ:PL	0/1:50,7:57:99:126,0,2647
2R	20687127	.	T	G	73.77	.	AC=1;AF=0.500;AN=2;BaseQRankSum=-0.103;ClippingRankSum=0.000;DP=47;ExcessHet=3.0103;FS=0.000;MLEAC=1;MLEAF=0.500;MQ=40.52;MQRankSum=3.672;QD=1.60;ReadPosRankSum=0.750;SOR=0.602	GT:AD:DP:GQ:PL	0/1:40,6:46:99:102,0,1630
2R	20691585	.	C	T	45.77	.	AC=1;AF=0.500;AN=2;BaseQRankSum=-0.511;ClippingRankSum=0.000;DP=50;ExcessHet=3.0103;FS=0.000;MLEAC=1;MLEAF=0.500;MQ=43.81;MQRankSum=0.722;QD=0.92;ReadPosRankSum=0.291;SOR=0.770	GT:AD:DP:GQ:PL	0/1:45,5:50:74:74,0,1874
2R	20691588	.	G	A	45.77	.	AC=1;AF=0.500;AN=2;BaseQRankSum=2.081;ClippingRankSum=0.000;DP=50;ExcessHet=3.0103;FS=0.000;MLEAC=1;MLEAF=0.500;MQ=43.81;MQRankSum=0.722;QD=0.92;ReadPosRankSum=0.599;SOR=0.770	GT:AD:DP:GQ:PL	0/1:45,5:50:74:74,0,1874
2R	20691741	.	G	T	97.77	.	AC=1;AF=0.500;AN=2;BaseQRankSum=-0.145;ClippingRankSum=0.000;DP=49;ExcessHet=3.0103;FS=0.000;MLEAC=1;MLEAF=0.500;MQ=43.84;MQRankSum=-5.436;QD=2.04;ReadPosRankSum=-0.553;SOR=0.957	GT:AD:DP:GQ:PL	0/1:42,6:48:99:126,0,1732
2R	20691742	.	CGA	C	88.73	.	AC=1;AF=0.500;AN=2;BaseQRankSum=-1.241;ClippingRankSum=0.000;DP=48;ExcessHet=3.0103;FS=0.000;MLEAC=1;MLEAF=0.500;MQ=43.84;MQRankSum=-5.374;QD=1.89;ReadPosRankSum=-0.778;SOR=0.892	GT:AD:DP:GQ:PL	0/1:41,6:47:99:126,0,1732
2R	20691746	.	C	CTATT	91.73	.	AC=1;AF=0.500;AN=2;BaseQRankSum=-0.953;ClippingRankSum=0.000;DP=48;ExcessHet=3.0103;FS=0.000;MLEAC=1;MLEAF=0.500;MQ=43.84;MQRankSum=-5.374;QD=1.95;SOR=0.892	GT:AD:DP:GQ:PL	0/1:41,6:47:99:129,0,1704
2R	20691769	.	G	C	52.77	.	AC=1;AF=0.500;AN=2;BaseQRankSum=-0.958;ClippingRankSum=0.000;DP=49;ExcessHet=3.0103;FS=0.000;MLEAC=1;MLEAF=0.500;MQ=43.88;MQRankSum=-5.151;QD=1.10;ReadPosRankSum=-1.207;SOR=0.504	GT:AD:DP:GQ:PL	0/1:43,5:48:81:81,0,1618
2R	20692426	.	A	G	46.77	.	AC=1;AF=0.500;AN=2;BaseQRankSum=-0.863;ClippingRankSum=0.000;DP=64;ExcessHet=3.0103;FS=1.299;MLEAC=1;MLEAF=0.500;MQ=43.05;MQRankSum=3.098;QD=0.74;ReadPosRankSum=0.186;SOR=0.946	GT:AD:DP:GQ:PL	0/1:53,10:63:75:75,0,1261
2R	20692445	.	A	G	198.77	.	AC=1;AF=0.500;AN=2;BaseQRankSum=0.054;ClippingRankSum=0.000;DP=59;ExcessHet=3.0103;FS=0.000;MLEAC=1;MLEAF=0.500;MQ=42.96;MQRankSum=3.103;QD=3.37;ReadPosRankSum=-0.581;SOR=0.892	GT:AD:DP:GQ:PL	0/1:50,9:59:99:227,0,2039
2R	20692452	.	G	A	198.77	.	AC=1;AF=0.500;AN=2;BaseQRankSum=-0.224;ClippingRankSum=0.000;DP=59;ExcessHet=3.0103;FS=0.000;MLEAC=1;MLEAF=0.500;MQ=42.96;MQRankSum=3.103;QD=3.37;ReadPosRankSum=-0.410;SOR=0.892	GT:AD:DP:GQ:PL	0/1:50,9:59:99:227,0,2029
2R	20693899	.	T	G	111.77	.	AC=1;AF=0.500;AN=2;BaseQRankSum=1.866;ClippingRankSum=0.000;DP=58;ExcessHet=3.0103;FS=6.095;MLEAC=1;MLEAF=0.500;MQ=43.97;MQRankSum=0.423;QD=1.93;ReadPosRankSum=-1.595;SOR=1.544	GT:AD:DP:GQ:PL	0/1:51,7:58:99:140,0,2112
2R	20693900	.	T	C	111.77	.	AC=1;AF=0.500;AN=2;BaseQRankSum=0.985;ClippingRankSum=0.000;DP=58;ExcessHet=3.0103;FS=6.095;MLEAC=1;MLEAF=0.500;MQ=43.97;MQRankSum=0.423;QD=1.93;ReadPosRankSum=-1.647;SOR=1.544	GT:AD:DP:GQ:PL	0/1:51,7:58:99:140,0,2112
2R	20706713	.	TAA	T	88.73	.	AC=1;AF=0.500;AN=2;BaseQRankSum=0.344;ClippingRankSum=0.000;DP=37;ExcessHet=3.0103;FS=0.000;MLEAC=1;MLEAF=0.500;MQ=43.79;MQRankSum=0.600;QD=2.69;ReadPosRankSum=0.285;SOR=0.616	GT:AD:DP:GQ:PL	0/1:28,5:33:99:126,0,1036
2R	20706728	.	A	T	85.77	.	AC=1;AF=0.500;AN=2;BaseQRankSum=0.361;ClippingRankSum=0.000;DP=36;ExcessHet=3.0103;FS=0.000;MLEAC=1;MLEAF=0.500;MQ=43.87;MQRankSum=0.634;QD=2.38;ReadPosRankSum=1.008;SOR=0.804	GT:AD:DP:GQ:PL	0/1:31,5:36:99:114,0,1220
2R	20707660	.	C	A	111.77	.	AC=1;AF=0.500;AN=2;BaseQRankSum=1.874;ClippingRankSum=0.000;DP=58;ExcessHet=3.0103;FS=3.899;MLEAC=1;MLEAF=0.500;MQ=43.72;MQRankSum=-5.517;QD=1.93;ReadPosRankSum=-0.186;SOR=1.574	GT:AD:DP:GQ:PL	0/1:51,7:58:99:140,0,2575
2R	20707663	.	A	G	114.77	.	AC=1;AF=0.500;AN=2;BaseQRankSum=-0.189;ClippingRankSum=0.000;DP=57;ExcessHet=3.0103;FS=3.927;MLEAC=1;MLEAF=0.500;MQ=43.72;MQRankSum=-5.464;QD=2.01;ReadPosRankSum=-0.331;SOR=1.622	GT:AD:DP:GQ:PL	0/1:50,7:57:99:143,0,2552
2R	20708306	.	T	C	82.77	.	AC=1;AF=0.500;AN=2;BaseQRankSum=-0.286;ClippingRankSum=0.000;DP=54;ExcessHet=3.0103;FS=7.907;MLEAC=1;MLEAF=0.500;MQ=43.95;MQRankSum=0.524;QD=1.53;ReadPosRankSum=-0.646;SOR=0.808	GT:AD:DP:GQ:PL	0/1:44,10:54:99:111,0,1044
2R	20708433	.	C	T	118.77	.	AC=1;AF=0.500;AN=2;BaseQRankSum=1.796;ClippingRankSum=0.000;DP=44;ExcessHet=3.0103;FS=11.619;MLEAC=1;MLEAF=0.500;MQ=44.00;MQRankSum=0.000;QD=2.70;ReadPosRankSum=-0.268;SOR=2.252	GT:AD:DP:GQ:PL	0/1:34,10:44:99:147,0,804
2R	20709239	.	G	A	54.77	.	AC=1;AF=0.500;AN=2;BaseQRankSum=1.803;ClippingRankSum=0.000;DP=42;ExcessHet=3.0103;FS=6.888;MLEAC=1;MLEAF=0.500;MQ=44.00;MQRankSum=0.000;QD=1.34;ReadPosRankSum=0.000;SOR=0.563	GT:AD:DP:GQ:PL	0/1:34,7:41:83:83,0,762
2R	20721118	.	ATGGC	A	73.73	.	AC=1;AF=0.500;AN=2;BaseQRankSum=1.779;ClippingRankSum=0.000;DP=55;ExcessHet=3.0103;FS=0.000;MLEAC=1;MLEAF=0.500;MQ=44.00;MQRankSum=0.000;QD=1.39;ReadPosRankSum=0.815;SOR=0.842	GT:AD:DP:GQ:PL	0/1:47,6:53:99:111,0,2597
2R	20722460	.	TAA	T	58.73	.	AC=1;AF=0.500;AN=2;BaseQRankSum=2.177;ClippingRankSum=0.000;DP=54;ExcessHet=3.0103;FS=0.000;MLEAC=1;MLEAF=0.500;MQ=44.21;MQRankSum=2.647;QD=1.15;ReadPosRankSum=0.522;SOR=0.446	GT:AD:DP:GQ:PL	0/1:45,6:51:96:96,0,2102
2R	20729011	.	G	GAAAA	149.73	.	AC=1;AF=0.500;AN=2;BaseQRankSum=0.013;ClippingRankSum=0.000;DP=72;ExcessHet=3.0103;FS=1.731;MLEAC=1;MLEAF=0.500;MQ=44.00;MQRankSum=0.000;QD=2.34;ReadPosRankSum=-3.708;SOR=1.311	GT:AD:DP:GQ:PL	0/1:58,6:64:99:187,0,2602
2R	20729022	.	A	C	141.77	.	AC=1;AF=0.500;AN=2;BaseQRankSum=0.303;ClippingRankSum=0.000;DP=74;ExcessHet=3.0103;FS=3.196;MLEAC=1;MLEAF=0.500;MQ=43.97;MQRankSum=-2.625;QD=1.94;ReadPosRankSum=-3.168;SOR=1.373	GT:AD:DP:GQ:PL	0/1:64,9:73:99:170,0,3640
2R	20729028	.	A	G	195.77	.	AC=1;AF=0.500;AN=2;BaseQRankSum=0.581;ClippingRankSum=0.000;DP=73;ExcessHet=3.0103;FS=10.554;MLEAC=1;MLEAF=0.500;MQ=43.97;MQRankSum=-2.470;QD=2.68;ReadPosRankSum=-3.006;SOR=2.286	GT:AD:DP:GQ:PL	0/1:63,10:73:99:224,0,3692
2R	20729029	.	A	G	201.77	.	AC=1;AF=0.500;AN=2;BaseQRankSum=-1.887;ClippingRankSum=0.000;DP=73;ExcessHet=3.0103;FS=10.554;MLEAC=1;MLEAF=0.500;MQ=43.97;MQRankSum=-2.470;QD=2.76;ReadPosRankSum=-2.981;SOR=2.286	GT:AD:DP:GQ:PL	0/1:63,10:73:99:230,0,3646
2R	20734571	.	G	T	153.77	.	AC=1;AF=0.500;AN=2;BaseQRankSum=-0.666;ClippingRankSum=0.000;DP=66;ExcessHet=3.0103;FS=0.000;MLEAC=1;MLEAF=0.500;MQ=44.00;MQRankSum=0.000;QD=2.33;ReadPosRankSum=-0.570;SOR=0.693	GT:AD:DP:GQ:PL	0/1:58,8:66:99:182,0,2433
2R	20734579	.	A	G	144.77	.	AC=1;AF=0.500;AN=2;BaseQRankSum=-2.209;ClippingRankSum=0.000;DP=60;ExcessHet=3.0103;FS=0.000;MLEAC=1;MLEAF=0.500;MQ=44.00;MQRankSum=0.000;QD=2.41;ReadPosRankSum=-0.613;SOR=0.556	GT:AD:DP:GQ:PL	0/1:52,8:60:99:173,0,2219
2R	20744998	.	C	T	209.77	.	AC=1;AF=0.500;AN=2;BaseQRankSum=3.746;ClippingRankSum=0.000;DP=29;ExcessHet=3.0103;FS=0.000;MLEAC=1;MLEAF=0.500;MQ=43.73;MQRankSum=1.061;QD=7.23;ReadPosRankSum=0.436;SOR=0.693	GT:AD:DP:GQ:PL	0/1:22,7:29:99:238,0,769
2R	20745028	.	C	T	184.77	.	AC=1;AF=0.500;AN=2;BaseQRankSum=-0.414;ClippingRankSum=0.000;DP=19;ExcessHet=3.0103;FS=0.000;MLEAC=1;MLEAF=0.500;MQ=43.59;MQRankSum=1.313;QD=9.72;ReadPosRankSum=0.132;SOR=0.784	GT:AD:DP:GQ:PL	0/1:13,6:19:99:213,0,540
2R	20747398	.	A	G	42.77	.	AC=1;AF=0.500;AN=2;BaseQRankSum=0.680;ClippingRankSum=0.000;DP=59;ExcessHet=3.0103;FS=1.438;MLEAC=1;MLEAF=0.500;MQ=43.75;MQRankSum=0.476;QD=0.74;ReadPosRankSum=0.502;SOR=1.121	GT:AD:DP:GQ:PL	0/1:49,9:58:71:71,0,1170
2R	20749636	.	CAATTGTGGGTG	C	31.73	.	AC=1;AF=0.500;AN=2;BaseQRankSum=-1.349;ClippingRankSum=0.000;DP=67;ExcessHet=3.0103;FS=10.546;MLEAC=1;MLEAF=0.500;MQ=43.66;MQRankSum=-1.676;QD=0.47;ReadPosRankSum=0.703;SOR=2.258	GT:AD:DP:GQ:PL	0/1:61,6:67:69:69,0,3063
2R	20750736	.	GTTAGA	G	148.73	.	AC=1;AF=0.500;AN=2;BaseQRankSum=0.755;ClippingRankSum=0.000;DP=77;ExcessHet=3.0103;FS=0.000;MLEAC=1;MLEAF=0.500;MQ=43.56;MQRankSum=-0.082;QD=2.04;ReadPosRankSum=-0.060;SOR=0.578	GT:AD:DP:GQ:PL	0/1:64,9:73:99:186,0,2840
2R	20751172	.	C	G	82.77	.	AC=1;AF=0.500;AN=2;BaseQRankSum=-1.931;ClippingRankSum=0.000;DP=66;ExcessHet=3.0103;FS=0.000;MLEAC=1;MLEAF=0.500;MQ=43.84;MQRankSum=-1.604;QD=1.27;ReadPosRankSum=0.063;SOR=0.657	GT:AD:DP:GQ:PL	0/1:53,12:65:99:111,0,1235
2R	20752205	.	G	T	66.77	.	AC=1;AF=0.500;AN=2;BaseQRankSum=2.497;ClippingRankSum=0.000;DP=55;ExcessHet=3.0103;FS=1.710;MLEAC=1;MLEAF=0.500;MQ=43.43;MQRankSum=1.688;QD=1.24;ReadPosRankSum=-2.754;SOR=1.214	GT:AD:DP:GQ:PL	0/1:48,6:54:95:95,0,2165
2R	20752218	.	T	G	81.77	.	AC=1;AF=0.500;AN=2;BaseQRankSum=-1.891;ClippingRankSum=0.000;DP=53;ExcessHet=3.0103;FS=0.000;MLEAC=1;MLEAF=0.500;MQ=43.41;MQRankSum=1.737;QD=1.57;ReadPosRankSum=-2.350;SOR=0.473	GT:AD:DP:GQ:PL	0/1:46,6:52:99:110,0,1955
2R	20755222	.	TAC	T	47.73	.	AC=1;AF=0.500;AN=2;BaseQRankSum=-0.103;ClippingRankSum=0.000;DP=59;ExcessHet=3.0103;FS=9.154;MLEAC=1;MLEAF=0.500;MQ=44.29;MQRankSum=0.177;QD=0.81;ReadPosRankSum=1.362;SOR=2.621	GT:AD:DP:GQ:PL	0/1:51,8:59:85:85,0,2117
2R	20757113	.	G	GGTCCTTCA	30.73	.	AC=1;AF=0.500;AN=2;BaseQRankSum=0.984;ClippingRankSum=0.000;DP=40;ExcessHet=3.0103;FS=2.181;MLEAC=1;MLEAF=0.500;MQ=45.36;MQRankSum=0.147;QD=0.83;ReadPosRankSum=2.141;SOR=1.609	GT:AD:DP:GQ:PL	0/1:33,4:37:68:68,0,1345
2R	20758153	.	C	T	54.77	.	AC=1;AF=0.500;AN=2;BaseQRankSum=0.669;ClippingRankSum=0.000;DP=63;ExcessHet=3.0103;FS=1.285;MLEAC=1;MLEAF=0.500;MQ=45.85;MQRankSum=-0.411;QD=0.88;ReadPosRankSum=2.098;SOR=0.495	GT:AD:DP:GQ:PL	0/1:52,10:62:83:83,0,1191
2R	20759548	.	A	T	32.77	.	AC=1;AF=0.500;AN=2;BaseQRankSum=-0.307;ClippingRankSum=0.000;DP=50;ExcessHet=3.0103;FS=4.253;MLEAC=1;MLEAF=0.500;MQ=43.75;MQRankSum=-1.668;QD=0.67;ReadPosRankSum=0.861;SOR=1.688	GT:AD:DP:GQ:PL	0/1:44,5:49:61:61,0,1701
2R	20761516	.	G	GCTTATTTGCTTA	145.73	.	AC=1;AF=0.500;AN=2;BaseQRankSum=1.367;ClippingRankSum=0.000;DP=66;ExcessHet=3.0103;FS=3.549;MLEAC=1;MLEAF=0.500;MQ=43.76;MQRankSum=-5.221;QD=2.21;ReadPosRankSum=-0.113;SOR=1.455	GT:AD:DP:GQ:PL	0/1:59,7:66:99:183,0,2554
2R	20761989	.	G	C	78.77	.	AC=1;AF=0.500;AN=2;BaseQRankSum=-2.149;ClippingRankSum=0.000;DP=69;ExcessHet=3.0103;FS=0.000;MLEAC=1;MLEAF=0.500;MQ=43.83;MQRankSum=0.875;QD=1.14;ReadPosRankSum=-0.467;SOR=0.549	GT:AD:DP:GQ:PL	0/1:62,7:69:99:107,0,2575
2R	20761992	.	C	T	72.77	.	AC=1;AF=0.500;AN=2;BaseQRankSum=0.534;ClippingRankSum=0.000;DP=69;ExcessHet=3.0103;FS=0.000;MLEAC=1;MLEAF=0.500;MQ=43.83;MQRankSum=0.875;QD=1.05;ReadPosRankSum=-0.159;SOR=0.549	GT:AD:DP:GQ:PL	0/1:62,7:69:99:101,0,2648
2R	20763456	.	T	A	56.77	.	AC=1;AF=0.500;AN=2;BaseQRankSum=0.040;ClippingRankSum=0.000;DP=64;ExcessHet=3.0103;FS=5.346;MLEAC=1;MLEAF=0.500;MQ=44.00;MQRankSum=0.000;QD=0.89;ReadPosRankSum=-1.844;SOR=1.802	GT:AD:DP:GQ:PL	0/1:54,10:64:85:85,0,1268
2R	20765370	.	C	T	57.77	.	AC=1;AF=0.500;AN=2;BaseQRankSum=-0.825;ClippingRankSum=0.000;DP=61;ExcessHet=3.0103;FS=2.944;MLEAC=1;MLEAF=0.500;MQ=44.00;MQRankSum=0.000;QD=0.95;ReadPosRankSum=-1.374;SOR=1.014	GT:AD:DP:GQ:PL	0/1:51,10:61:86:86,0,1195
2R	20765386	.	T	C	72.77	.	AC=1;AF=0.500;AN=2;BaseQRankSum=-1.345;ClippingRankSum=0.000;DP=59;ExcessHet=3.0103;FS=3.060;MLEAC=1;MLEAF=0.500;MQ=44.00;MQRankSum=0.000;QD=1.23;ReadPosRankSum=-1.233;SOR=0.969	GT:AD:DP:GQ:PL	0/1:49,10:59:99:101,0,1194
2R	20765417	.	C	CA	174.73	.	AC=1;AF=0.500;AN=2;BaseQRankSum=-1.964;ClippingRankSum=0.000;DP=50;ExcessHet=3.0103;FS=0.000;MLEAC=1;MLEAF=0.500;MQ=44.00;MQRankSum=0.000;QD=3.57;ReadPosRankSum=0.542;SOR=0.563	GT:AD:DP:GQ:PL	0/1:41,8:49:99:212,0,2188
2R	20765418	.	G	A	183.77	.	AC=1;AF=0.500;AN=2;BaseQRankSum=-0.476;ClippingRankSum=0.000;DP=49;ExcessHet=3.0103;FS=0.000;MLEAC=1;MLEAF=0.500;MQ=44.00;MQRankSum=0.000;QD=3.75;ReadPosRankSum=0.582;SOR=0.563	GT:AD:DP:GQ:PL	0/1:41,8:49:99:212,0,2188
2R	20765422	.	T	G	184.77	.	AC=1;AF=0.500;AN=2;BaseQRankSum=-0.171;ClippingRankSum=0.000;DP=48;ExcessHet=3.0103;FS=0.000;MLEAC=1;MLEAF=0.500;MQ=44.00;MQRankSum=0.000;QD=3.85;ReadPosRankSum=0.569;SOR=0.520	GT:AD:DP:GQ:PL	0/1:40,8:48:99:213,0,2187
2R	20765736	.	AGGGAAACAG	A	157.73	.	AC=1;AF=0.500;AN=2;BaseQRankSum=1.031;ClippingRankSum=0.000;DP=41;ExcessHet=3.0103;FS=0.000;MLEAC=1;MLEAF=0.500;MQ=44.00;MQRankSum=0.000;QD=3.94;ReadPosRankSum=-0.321;SOR=0.746	GT:AD:DP:GQ:PL	0/1:33,7:40:99:195,0,1365
2R	20766299	.	G	T	34.77	.	AC=1;AF=0.500;AN=2;BaseQRankSum=0.650;ClippingRankSum=0.000;DP=53;ExcessHet=3.0103;FS=0.000;MLEAC=1;MLEAF=0.500;MQ=44.00;MQRankSum=0.000;QD=0.67;ReadPosRankSum=-0.463;SOR=0.657	GT:AD:DP:GQ:PL	0/1:44,8:52:63:63,0,1033
2R	20766328	.	C	T	39.77	.	AC=1;AF=0.500;AN=2;BaseQRankSum=1.032;ClippingRankSum=0.000;DP=59;ExcessHet=3.0103;FS=1.548;MLEAC=1;MLEAF=0.500;MQ=44.00;MQRankSum=0.000;QD=0.70;ReadPosRankSum=-0.042;SOR=0.381	GT:AD:DP:GQ:PL	0/1:48,9:57:68:68,0,1093
2R	20774330	.	C	G	67.77	.	AC=1;AF=0.500;AN=2;BaseQRankSum=0.966;ClippingRankSum=0.000;DP=33;ExcessHet=3.0103;FS=3.746;MLEAC=1;MLEAF=0.500;MQ=44.00;MQRankSum=0.000;QD=2.05;ReadPosRankSum=1.520;SOR=0.684	GT:AD:DP:GQ:PL	0/1:26,7:33:96:96,0,623
2R	20777872	.	T	G	63.77	.	AC=1;AF=0.500;AN=2;BaseQRankSum=-0.966;ClippingRankSum=0.000;DP=70;ExcessHet=3.0103;FS=3.141;MLEAC=1;MLEAF=0.500;MQ=43.18;MQRankSum=-0.302;QD=0.91;ReadPosRankSum=0.239;SOR=1.293	GT:AD:DP:GQ:PL	0/1:59,11:70:92:92,0,1410
2R	20777983	.	G	A	63.77	.	AC=1;AF=0.500;AN=2;BaseQRankSum=3.881;ClippingRankSum=0.000;DP=72;ExcessHet=3.0103;FS=0.000;MLEAC=1;MLEAF=0.500;MQ=42.61;MQRankSum=-0.471;QD=0.89;ReadPosRankSum=-1.322;SOR=0.836	GT:AD:DP:GQ:PL	0/1:65,7:72:92:92,0,2792
2R	20777990	.	AT	A	79.73	.	AC=1;AF=0.500;AN=2;BaseQRankSum=0.851;ClippingRankSum=0.000;DP=67;ExcessHet=3.0103;FS=0.000;MLEAC=1;MLEAF=0.500;MQ=42.56;MQRankSum=-0.519;QD=1.19;ReadPosRankSum=-2.002;SOR=0.661	GT:AD:DP:GQ:PL	0/1:59,8:67:99:117,0,2528
2R	20789841	.	G	A	67.77	.	AC=1;AF=0.500;AN=2;BaseQRankSum=2.566;ClippingRankSum=0.000;DP=44;ExcessHet=3.0103;FS=1.988;MLEAC=1;MLEAF=0.500;MQ=43.32;MQRankSum=-1.298;QD=1.58;ReadPosRankSum=0.433;SOR=1.485	GT:AD:DP:GQ:PL	0/1:38,5:43:96:96,0,1538
2R	20789847	.	T	C	67.77	.	AC=1;AF=0.500;AN=2;BaseQRankSum=1.781;ClippingRankSum=0.000;DP=44;ExcessHet=3.0103;FS=1.988;MLEAC=1;MLEAF=0.500;MQ=43.32;MQRankSum=-1.298;QD=1.58;ReadPosRankSum=0.519;SOR=1.485	GT:AD:DP:GQ:PL	0/1:38,5:43:96:96,0,1538
2R	20790425	.	A	G	33.77	.	AC=1;AF=0.500;AN=2;BaseQRankSum=-1.399;ClippingRankSum=0.000;DP=53;ExcessHet=3.0103;FS=1.958;MLEAC=1;MLEAF=0.500;MQ=43.85;MQRankSum=-4.588;QD=0.64;ReadPosRankSum=-1.517;SOR=1.453	GT:AD:DP:GQ:PL	0/1:48,5:53:62:62,0,2019
2R	20797892	.	G	T	105.77	.	AC=1;AF=0.500;AN=2;BaseQRankSum=2.167;ClippingRankSum=0.000;DP=59;ExcessHet=3.0103;FS=1.509;MLEAC=1;MLEAF=0.500;MQ=43.83;MQRankSum=-0.559;QD=1.79;ReadPosRankSum=-0.083;SOR=0.886	GT:AD:DP:GQ:PL	0/1:52,7:59:99:134,0,2080
2R	20799754	.	C	T	30.77	.	AC=1;AF=0.500;AN=2;BaseQRankSum=1.765;ClippingRankSum=0.000;DP=54;ExcessHet=3.0103;FS=0.000;MLEAC=1;MLEAF=0.500;MQ=44.00;MQRankSum=0.000;QD=0.57;ReadPosRankSum=1.123;SOR=0.627	GT:AD:DP:GQ:PL	0/1:49,5:54:59:59,0,2067
2R	20799760	.	T	A	66.77	.	AC=1;AF=0.500;AN=2;BaseQRankSum=-0.694;ClippingRankSum=0.000;DP=58;ExcessHet=3.0103;FS=1.651;MLEAC=1;MLEAF=0.500;MQ=44.19;MQRankSum=-0.283;QD=1.15;ReadPosRankSum=-0.191;SOR=0.387	GT:AD:DP:GQ:PL	0/1:52,6:58:95:95,0,2165
2R	20799765	.	C	G	66.77	.	AC=1;AF=0.500;AN=2;BaseQRankSum=2.431;ClippingRankSum=0.000;DP=57;ExcessHet=3.0103;FS=1.696;MLEAC=1;MLEAF=0.500;MQ=44.19;MQRankSum=-0.286;QD=1.17;ReadPosRankSum=-0.809;SOR=0.358	GT:AD:DP:GQ:PL	0/1:51,6:57:95:95,0,2165
2R	20799767	.	C	G	63.77	.	AC=1;AF=0.500;AN=2;BaseQRankSum=0.260;ClippingRankSum=0.000;DP=58;ExcessHet=3.0103;FS=1.651;MLEAC=1;MLEAF=0.500;MQ=44.19;MQRankSum=-0.283;QD=1.10;ReadPosRankSum=-0.586;SOR=0.387	GT:AD:DP:GQ:PL	0/1:52,6:58:92:92,0,2207
2R	20799787	.	C	T	40.77	.	AC=1;AF=0.500;AN=2;BaseQRankSum=0.956;ClippingRankSum=0.000;DP=60;ExcessHet=3.0103;FS=1.635;MLEAC=1;MLEAF=0.500;MQ=44.19;MQRankSum=-0.278;QD=0.68;ReadPosRankSum=-0.427;SOR=0.396	GT:AD:DP:GQ:PL	0/1:54,6:60:69:69,0,2249
2R	20802359	.	CT	C	181.73	.	AC=1;AF=0.500;AN=2;BaseQRankSum=0.885;ClippingRankSum=0.000;DP=64;ExcessHet=3.0103;FS=2.891;MLEAC=1;MLEAF=0.500;MQ=44.11;MQRankSum=-1.136;QD=2.98;ReadPosRankSum=1.341;SOR=0.647	GT:AD:DP:GQ:PL	0/1:50,11:61:99:219,0,897
2R	20826153	.	G	A	152.77	.	AC=1;AF=0.500;AN=2;BaseQRankSum=-0.644;ClippingRankSum=0.000;DP=53;ExcessHet=3.0103;FS=8.899;MLEAC=1;MLEAF=0.500;MQ=43.93;MQRankSum=0.640;QD=2.88;ReadPosRankSum=1.404;SOR=1.791	GT:AD:DP:GQ:PL	0/1:45,8:53:99:181,0,1809
2R	20826547	.	A	C	60.77	.	AC=1;AF=0.500;AN=2;BaseQRankSum=1.034;ClippingRankSum=0.000;DP=59;ExcessHet=3.0103;FS=1.795;MLEAC=1;MLEAF=0.500;MQ=42.94;MQRankSum=2.686;QD=1.03;ReadPosRankSum=0.251;SOR=0.283	GT:AD:DP:GQ:PL	0/1:53,6:59:89:89,0,2196
2R	20834580	.	A	C	75.77	.	AC=1;AF=0.500;AN=2;BaseQRankSum=0.808;ClippingRankSum=0.000;DP=41;ExcessHet=3.0103;FS=0.000;MLEAC=1;MLEAF=0.500;MQ=42.33;MQRankSum=2.229;QD=1.85;ReadPosRankSum=-0.511;SOR=0.954	GT:AD:DP:GQ:PL	0/1:33,8:41:99:104,0,754
2R	20841743	.	A	C	47.77	.	AC=1;AF=0.500;AN=2;BaseQRankSum=-1.345;ClippingRankSum=0.000;DP=8;ExcessHet=3.0103;FS=0.000;MLEAC=1;MLEAF=0.500;MQ=43.75;MQRankSum=-0.887;QD=5.97;ReadPosRankSum=1.803;SOR=0.818	GT:AD:DP:GQ:PL	0/1:5,3:8:76:76,0,145
2R	20842712	.	T	G	150.77	.	AC=1;AF=0.500;AN=2;BaseQRankSum=-1.514;ClippingRankSum=0.000;DP=76;ExcessHet=3.0103;FS=0.000;MLEAC=1;MLEAF=0.500;MQ=40.51;MQRankSum=0.572;QD=2.01;ReadPosRankSum=0.210;SOR=0.641	GT:AD:DP:GQ:PL	0/1:66,9:75:99:179,0,2744
2R	20842713	.	G	T	150.77	.	AC=1;AF=0.500;AN=2;BaseQRankSum=-0.613;ClippingRankSum=0.000;DP=76;ExcessHet=3.0103;FS=0.000;MLEAC=1;MLEAF=0.500;MQ=40.51;MQRankSum=0.572;QD=2.01;ReadPosRankSum=-0.162;SOR=0.641	GT:AD:DP:GQ:PL	0/1:66,9:75:99:179,0,2744
2R	20842855	.	T	A	87.77	.	AC=1;AF=0.500;AN=2;BaseQRankSum=-0.438;ClippingRankSum=0.000;DP=65;ExcessHet=3.0103;FS=0.000;MLEAC=1;MLEAF=0.500;MQ=39.48;MQRankSum=-1.025;QD=1.35;ReadPosRankSum=0.376;SOR=0.862	GT:AD:DP:GQ:PL	0/1:58,7:65:99:116,0,2434
2R	20842873	.	G	T	120.77	.	AC=1;AF=0.500;AN=2;BaseQRankSum=-0.048;ClippingRankSum=0.000;DP=70;ExcessHet=3.0103;FS=1.434;MLEAC=1;MLEAF=0.500;MQ=39.49;MQRankSum=-0.725;QD=1.73;ReadPosRankSum=-0.846;SOR=1.012	GT:AD:DP:GQ:PL	0/1:62,8:70:99:149,0,2579
2R	20842891	.	T	G	93.77	.	AC=1;AF=0.500;AN=2;BaseQRankSum=-1.709;ClippingRankSum=0.000;DP=63;ExcessHet=3.0103;FS=3.597;MLEAC=1;MLEAF=0.500;MQ=40.13;MQRankSum=-1.138;QD=1.49;ReadPosRankSum=-1.165;SOR=1.501	GT:AD:DP:GQ:PL	0/1:56,7:63:99:122,0,2365
2R	20844573	.	T	C	73.77	.	AC=1;AF=0.500;AN=2;BaseQRankSum=-1.098;ClippingRankSum=0.000;DP=59;ExcessHet=3.0103;FS=3.116;MLEAC=1;MLEAF=0.500;MQ=44.00;MQRankSum=0.000;QD=1.25;ReadPosRankSum=-2.486;SOR=1.426	GT:AD:DP:GQ:PL	0/1:49,10:59:99:102,0,1198
2R	20844635	.	C	G	144.77	.	AC=1;AF=0.500;AN=2;BaseQRankSum=1.605;ClippingRankSum=0.000;DP=62;ExcessHet=3.0103;FS=3.493;MLEAC=1;MLEAF=0.500;MQ=43.91;MQRankSum=-2.796;QD=2.33;ReadPosRankSum=0.987;SOR=1.627	GT:AD:DP:GQ:PL	0/1:54,8:62:99:173,0,2151
2R	20844703	.	T	A	35.77	.	AC=1;AF=0.500;AN=2;BaseQRankSum=-1.550;ClippingRankSum=0.000;DP=56;ExcessHet=3.0103;FS=1.777;MLEAC=1;MLEAF=0.500;MQ=43.93;MQRankSum=-4.514;QD=0.64;ReadPosRankSum=-0.454;SOR=0.946	GT:AD:DP:GQ:PL	0/1:51,5:56:64:64,0,2039
2R	20845134	.	TCC	T	249.73	.	AC=1;AF=0.500;AN=2;BaseQRankSum=-0.159;ClippingRankSum=0.000;DP=53;ExcessHet=3.0103;FS=0.000;MLEAC=1;MLEAF=0.500;MQ=43.12;MQRankSum=-6.326;QD=4.71;ReadPosRankSum=-0.379;SOR=0.538	GT:AD:DP:GQ:PL	0/1:44,9:53:99:287,0,1781
2R	20845227	.	CATT	C	69.73	.	AC=1;AF=0.500;AN=2;BaseQRankSum=0.981;ClippingRankSum=0.000;DP=54;ExcessHet=3.0103;FS=6.993;MLEAC=1;MLEAF=0.500;MQ=43.20;MQRankSum=-5.835;QD=1.29;ReadPosRankSum=-0.478;SOR=2.303	GT:AD:DP:GQ:PL	0/1:48,6:54:99:107,0,1997
2R	20845241	.	G	C	54.77	.	AC=1;AF=0.500;AN=2;BaseQRankSum=0.342;ClippingRankSum=0.000;DP=62;ExcessHet=3.0103;FS=4.080;MLEAC=1;MLEAF=0.500;MQ=43.31;MQRankSum=-6.280;QD=0.88;ReadPosRankSum=-0.940;SOR=1.702	GT:AD:DP:GQ:PL	0/1:56,6:62:83:83,0,2333
2R	20851634	.	A	G	48.77	.	AC=1;AF=0.500;AN=2;BaseQRankSum=-0.057;ClippingRankSum=0.000;DP=48;ExcessHet=3.0103;FS=0.000;MLEAC=1;MLEAF=0.500;MQ=44.00;MQRankSum=0.000;QD=1.02;ReadPosRankSum=-1.782;SOR=0.739	GT:AD:DP:GQ:PL	0/1:40,8:48:77:77,0,962
2R	20856724	.	A	G	124.77	.	AC=1;AF=0.500;AN=2;BaseQRankSum=-2.342;ClippingRankSum=0.000;DP=39;ExcessHet=3.0103;FS=1.711;MLEAC=1;MLEAF=0.500;MQ=44.00;MQRankSum=0.000;QD=3.20;ReadPosRankSum=0.370;SOR=0.368	GT:AD:DP:GQ:PL	0/1:33,6:39:99:153,0,2005
2R	20856725	.	AG	A	112.73	.	AC=1;AF=0.500;AN=2;BaseQRankSum=0.907;ClippingRankSum=0.000;DP=38;ExcessHet=3.0103;FS=1.662;MLEAC=1;MLEAF=0.500;MQ=44.00;MQRankSum=0.000;QD=2.97;ReadPosRankSum=0.280;SOR=0.399	GT:AD:DP:GQ:PL	0/1:32,6:38:99:150,0,2030
2R	20856731	.	G	T	121.77	.	AC=1;AF=0.500;AN=2;BaseQRankSum=0.085;ClippingRankSum=0.000;DP=38;ExcessHet=3.0103;FS=0.000;MLEAC=1;MLEAF=0.500;MQ=44.00;MQRankSum=0.000;QD=3.20;ReadPosRankSum=0.220;SOR=0.484	GT:AD:DP:GQ:PL	0/1:32,6:38:99:150,0,2031
2R	20857370	.	G	A	154.77	.	AC=1;AF=0.500;AN=2;BaseQRankSum=-0.431;ClippingRankSum=0.000;DP=58;ExcessHet=3.0103;FS=1.504;MLEAC=1;MLEAF=0.500;MQ=44.00;MQRankSum=0.000;QD=2.67;ReadPosRankSum=1.129;SOR=1.179	GT:AD:DP:GQ:PL	0/1:50,8:58:99:183,0,2407
2R	20857377	.	GAA	G	182.73	.	AC=1;AF=0.500;AN=2;BaseQRankSum=-0.738;ClippingRankSum=0.000;DP=58;ExcessHet=3.0103;FS=1.421;MLEAC=1;MLEAF=0.500;MQ=44.00;MQRankSum=0.000;QD=3.15;ReadPosRankSum=-0.126;SOR=0.787	GT:AD:DP:GQ:PL	0/1:49,9:58:99:220,0,2316
2R	20864414	.	C	T	139.77	.	AC=1;AF=0.500;AN=2;BaseQRankSum=0.299;ClippingRankSum=0.000;DP=34;ExcessHet=3.0103;FS=1.830;MLEAC=1;MLEAF=0.500;MQ=43.50;MQRankSum=0.174;QD=4.24;ReadPosRankSum=-0.304;SOR=1.294	GT:AD:DP:GQ:PL	0/1:27,6:33:99:168,0,1158
2R	20869629	.	G	A	40.77	.	AC=1;AF=0.500;AN=2;BaseQRankSum=-0.348;ClippingRankSum=0.000;DP=58;ExcessHet=3.0103;FS=8.471;MLEAC=1;MLEAF=0.500;MQ=43.97;MQRankSum=0.476;QD=0.70;ReadPosRankSum=-0.288;SOR=1.228	GT:AD:DP:GQ:PL	0/1:49,9:58:69:69,0,1150
2R	20871569	.	AGGTCGGTGGTCGGT	A	118.73	.	AC=1;AF=0.500;AN=2;BaseQRankSum=0.902;ClippingRankSum=0.000;DP=38;ExcessHet=3.0103;FS=1.902;MLEAC=1;MLEAF=0.500;MQ=44.05;MQRankSum=0.033;QD=3.30;ReadPosRankSum=0.630;SOR=0.242	GT:AD:DP:GQ:PL	0/1:30,6:36:99:156,0,1326
2R	20876332	.	C	T	110.77	.	AC=1;AF=0.500;AN=2;BaseQRankSum=0.211;ClippingRankSum=0.000;DP=57;ExcessHet=3.0103;FS=0.000;MLEAC=1;MLEAF=0.500;MQ=43.83;MQRankSum=-4.763;QD=1.94;ReadPosRankSum=-0.447;SOR=0.941	GT:AD:DP:GQ:PL	0/1:50,7:57:99:139,0,2196
2R	20876345	.	T	C	133.77	.	AC=1;AF=0.500;AN=2;BaseQRankSum=-0.529;ClippingRankSum=0.000;DP=63;ExcessHet=3.0103;FS=0.000;MLEAC=1;MLEAF=0.500;MQ=43.84;MQRankSum=-4.651;QD=2.12;ReadPosRankSum=0.212;SOR=0.659	GT:AD:DP:GQ:PL	0/1:55,8:63:99:162,0,2484
2R	20876347	.	A	C	133.77	.	AC=1;AF=0.500;AN=2;BaseQRankSum=-2.335;ClippingRankSum=0.000;DP=62;ExcessHet=3.0103;FS=0.000;MLEAC=1;MLEAF=0.500;MQ=43.84;MQRankSum=-4.608;QD=2.16;ReadPosRankSum=0.333;SOR=0.624	GT:AD:DP:GQ:PL	0/1:54,8:62:99:162,0,2484
2R	20876366	.	T	A	132.73	.	AC=1;AF=0.500;AN=2;BaseQRankSum=-0.503;ClippingRankSum=0.000;DP=61;ExcessHet=3.0103;FS=3.323;MLEAC=1;MLEAF=0.500;MQ=43.84;MQRankSum=-3.699;QD=2.21;ReadPosRankSum=1.198;SOR=1.096	GT:AD:DP:GQ:PL	0/1:52,8:60:99:170,0,2950
2R	20876367	.	T	A	145.77	.	AC=1;AF=0.500;AN=2;BaseQRankSum=-2.752;ClippingRankSum=0.000;DP=61;ExcessHet=3.0103;FS=3.323;MLEAC=1;MLEAF=0.500;MQ=43.84;MQRankSum=-3.699;QD=2.43;ReadPosRankSum=1.187;SOR=1.096	GT:AD:DP:GQ:PL	0/1:52,8:60:99:174,0,2908
2R	20876369	.	TTA	T	129.73	.	AC=1;AF=0.500;AN=2;BaseQRankSum=-1.103;ClippingRankSum=0.000;DP=64;ExcessHet=3.0103;FS=1.501;MLEAC=1;MLEAF=0.500;MQ=43.85;MQRankSum=-3.812;QD=2.06;ReadPosRankSum=1.220;SOR=1.158	GT:AD:DP:GQ:PL	0/1:55,8:63:99:167,0,2992
2R	20876376	.	C	T	148.77	.	AC=1;AF=0.500;AN=2;BaseQRankSum=-1.267;ClippingRankSum=0.000;DP=61;ExcessHet=3.0103;FS=1.509;MLEAC=1;MLEAF=0.500;MQ=43.84;MQRankSum=-3.699;QD=2.48;ReadPosRankSum=1.110;SOR=1.135	GT:AD:DP:GQ:PL	0/1:52,8:60:99:177,0,2782
2R	20876379	.	A	T	147.77	.	AC=1;AF=0.500;AN=2;BaseQRankSum=-1.494;ClippingRankSum=0.000;DP=61;ExcessHet=3.0103;FS=1.505;MLEAC=1;MLEAF=0.500;MQ=43.87;MQRankSum=-3.737;QD=2.42;ReadPosRankSum=1.220;SOR=1.157	GT:AD:DP:GQ:PL	0/1:53,8:61:99:176,0,2782
2R	20879864	.	G	A	97.77	.	AC=1;AF=0.500;AN=2;BaseQRankSum=0.677;ClippingRankSum=0.000;DP=32;ExcessHet=3.0103;FS=0.000;MLEAC=1;MLEAF=0.500;MQ=41.55;MQRankSum=2.703;QD=3.06;ReadPosRankSum=1.765;SOR=0.936	GT:AD:DP:GQ:PL	0/1:27,5:32:99:126,0,1108
2R	20879870	.	T	C	103.77	.	AC=1;AF=0.500;AN=2;BaseQRankSum=-0.802;ClippingRankSum=0.000;DP=31;ExcessHet=3.0103;FS=0.000;MLEAC=1;MLEAF=0.500;MQ=41.98;MQRankSum=2.528;QD=3.35;ReadPosRankSum=2.070;SOR=0.848	GT:AD:DP:GQ:PL	0/1:26,5:31:99:132,0,1070
2R	20883435	.	G	A	120.77	.	AC=1;AF=0.500;AN=2;BaseQRankSum=2.489;ClippingRankSum=0.000;DP=64;ExcessHet=3.0103;FS=7.505;MLEAC=1;MLEAF=0.500;MQ=43.32;MQRankSum=-1.623;QD=1.95;ReadPosRankSum=1.044;SOR=2.019	GT:AD:DP:GQ:PL	0/1:51,11:62:99:149,0,1174
2R	20884762	.	CT	C	154.73	.	AC=1;AF=0.500;AN=2;BaseQRankSum=0.074;ClippingRankSum=0.000;DP=47;ExcessHet=3.0103;FS=12.149;MLEAC=1;MLEAF=0.500;MQ=44.00;MQRankSum=0.000;QD=3.44;ReadPosRankSum=-0.189;SOR=2.020	GT:AD:DP:GQ:PL	0/1:36,9:45:99:192,0,1138
2R	20893589	.	C	G	148.77	.	AC=1;AF=0.500;AN=2;BaseQRankSum=-2.384;ClippingRankSum=0.000;DP=49;ExcessHet=3.0103;FS=13.039;MLEAC=1;MLEAF=0.500;MQ=44.00;MQRankSum=0.000;QD=3.04;ReadPosRankSum=1.193;SOR=1.746	GT:AD:DP:GQ:PL	0/1:41,8:49:99:177,0,1669
2R	20901336	.	G	T	66.77	.	AC=1;AF=0.500;AN=2;BaseQRankSum=2.948;ClippingRankSum=0.000;DP=68;ExcessHet=3.0103;FS=0.000;MLEAC=1;MLEAF=0.500;MQ=43.97;MQRankSum=0.000;QD=1.00;ReadPosRankSum=-0.759;SOR=0.874	GT:AD:DP:GQ:PL	0/1:57,10:67:95:95,0,1305
2R	20908192	.	G	A	73.77	.	AC=1;AF=0.500;AN=2;BaseQRankSum=-1.806;ClippingRankSum=0.000;DP=70;ExcessHet=3.0103;FS=0.000;MLEAC=1;MLEAF=0.500;MQ=43.56;MQRankSum=1.335;QD=1.05;ReadPosRankSum=0.098;SOR=0.765	GT:AD:DP:GQ:PL	0/1:63,7:70:99:102,0,2537
2R	20908361	.	C	A	111.77	.	AC=1;AF=0.500;AN=2;BaseQRankSum=-0.430;ClippingRankSum=0.000;DP=73;ExcessHet=3.0103;FS=0.000;MLEAC=1;MLEAF=0.500;MQ=43.81;MQRankSum=0.917;QD=1.55;ReadPosRankSum=-0.909;SOR=0.608	GT:AD:DP:GQ:PL	0/1:64,8:72:99:140,0,2655
2R	20922349	.	A	G	55.77	.	AC=1;AF=0.500;AN=2;BaseQRankSum=1.097;ClippingRankSum=0.000;DP=58;ExcessHet=3.0103;FS=8.118;MLEAC=1;MLEAF=0.500;MQ=44.00;MQRankSum=0.000;QD=0.96;ReadPosRankSum=-0.327;SOR=2.084	GT:AD:DP:GQ:PL	0/1:49,9:58:84:84,0,1164
2R	20922396	.	A	C	219.77	.	AC=1;AF=0.500;AN=2;BaseQRankSum=0.421;ClippingRankSum=0.000;DP=61;ExcessHet=3.0103;FS=10.932;MLEAC=1;MLEAF=0.500;MQ=44.00;MQRankSum=0.000;QD=3.60;ReadPosRankSum=1.964;SOR=2.048	GT:AD:DP:GQ:PL	0/1:52,9:61:99:248,0,2143
2R	20922404	.	C	T	221.77	.	AC=1;AF=0.500;AN=2;BaseQRankSum=2.522;ClippingRankSum=0.000;DP=60;ExcessHet=3.0103;FS=7.813;MLEAC=1;MLEAF=0.500;MQ=44.00;MQRankSum=0.000;QD=3.70;ReadPosRankSum=1.488;SOR=1.512	GT:AD:DP:GQ:PL	0/1:50,10:60:99:250,0,2138
2R	20922420	.	A	G	279.77	.	AC=1;AF=0.500;AN=2;BaseQRankSum=-0.256;ClippingRankSum=0.000;DP=61;ExcessHet=3.0103;FS=10.158;MLEAC=1;MLEAF=0.500;MQ=44.00;MQRankSum=0.000;QD=4.59;ReadPosRankSum=0.413;SOR=1.723	GT:AD:DP:GQ:PL	0/1:50,11:61:99:308,0,2140
2R	20922427	.	A	C	273.77	.	AC=1;AF=0.500;AN=2;BaseQRankSum=-1.468;ClippingRankSum=0.000;DP=64;ExcessHet=3.0103;FS=12.636;MLEAC=1;MLEAF=0.500;MQ=44.00;MQRankSum=0.000;QD=4.28;ReadPosRankSum=0.454;SOR=1.706	GT:AD:DP:GQ:PL	0/1:53,11:64:99:302,0,2203
2R	20922441	.	T	C	109.77	.	AC=1;AF=0.500;AN=2;BaseQRankSum=-0.053;ClippingRankSum=0.000;DP=68;ExcessHet=3.0103;FS=13.047;MLEAC=1;MLEAF=0.500;MQ=44.00;MQRankSum=0.000;QD=1.61;ReadPosRankSum=0.358;SOR=1.699	GT:AD:DP:GQ:PL	0/1:57,11:68:99:138,0,1377
2R	20922487	.	T	G	180.77	.	AC=1;AF=0.500;AN=2;BaseQRankSum=-1.472;ClippingRankSum=0.000;DP=62;ExcessHet=3.0103;FS=3.256;MLEAC=1;MLEAF=0.500;MQ=44.00;MQRankSum=0.000;QD=2.92;ReadPosRankSum=-0.678;SOR=0.634	GT:AD:DP:GQ:PL	0/1:53,9:62:99:209,0,2299
2R	20922490	.	T	C	183.77	.	AC=1;AF=0.500;AN=2;BaseQRankSum=-1.040;ClippingRankSum=0.000;DP=62;ExcessHet=3.0103;FS=3.256;MLEAC=1;MLEAF=0.500;MQ=43.76;MQRankSum=0.620;QD=2.96;ReadPosRankSum=-0.701;SOR=0.634	GT:AD:DP:GQ:PL	0/1:53,9:62:99:212,0,2268
2R	20922577	.	A	G	51.77	.	AC=1;AF=0.500;AN=2;BaseQRankSum=-0.394;ClippingRankSum=0.000;DP=48;ExcessHet=3.0103;FS=14.223;MLEAC=1;MLEAF=0.500;MQ=43.61;MQRankSum=-0.375;QD=1.08;ReadPosRankSum=0.982;SOR=3.841	GT:AD:DP:GQ:PL	0/1:40,8:48:80:80,0,966
2R	20922614	.	C	A	53.77	.	AC=1;AF=0.500;AN=2;BaseQRankSum=0.585;ClippingRankSum=0.000;DP=41;ExcessHet=3.0103;FS=11.003;MLEAC=1;MLEAF=0.500;MQ=43.90;MQRankSum=-1.058;QD=1.31;ReadPosRankSum=0.754;SOR=3.377	GT:AD:DP:GQ:PL	0/1:33,8:41:82:82,0,698
2R	20922628	.	G	A	123.77	.	AC=1;AF=0.500;AN=2;BaseQRankSum=1.317;ClippingRankSum=0.000;DP=45;ExcessHet=3.0103;FS=3.414;MLEAC=1;MLEAF=0.500;MQ=43.91;MQRankSum=-0.918;QD=2.75;ReadPosRankSum=-0.158;SOR=1.467	GT:AD:DP:GQ:PL	0/1:35,10:45:99:152,0,773
2R	20923459	.	C	A	123.77	.	AC=1;AF=0.500;AN=2;BaseQRankSum=1.153;ClippingRankSum=0.000;DP=53;ExcessHet=3.0103;FS=1.524;MLEAC=1;MLEAF=0.500;MQ=43.45;MQRankSum=1.449;QD=2.34;ReadPosRankSum=-0.414;SOR=0.879	GT:AD:DP:GQ:PL	0/1:46,7:53:99:152,0,2606
2R	20923471	.	C	T	120.77	.	AC=1;AF=0.500;AN=2;BaseQRankSum=2.369;ClippingRankSum=0.000;DP=54;ExcessHet=3.0103;FS=0.000;MLEAC=1;MLEAF=0.500;MQ=43.46;MQRankSum=1.509;QD=2.24;ReadPosRankSum=-0.411;SOR=0.910	GT:AD:DP:GQ:PL	0/1:47,7:54:99:149,0,2682
2R	20923479	.	G	A	123.77	.	AC=1;AF=0.500;AN=2;BaseQRankSum=1.409;ClippingRankSum=0.000;DP=53;ExcessHet=3.0103;FS=0.000;MLEAC=1;MLEAF=0.500;MQ=43.48;MQRankSum=1.530;QD=2.34;ReadPosRankSum=-0.504;SOR=0.941	GT:AD:DP:GQ:PL	0/1:46,7:53:99:152,0,2587
2R	20924874	.	C	T	73.77	.	AC=1;AF=0.500;AN=2;BaseQRankSum=0.016;ClippingRankSum=0.000;DP=19;ExcessHet=3.0103;FS=12.175;MLEAC=1;MLEAF=0.500;MQ=43.45;MQRankSum=-0.349;QD=6.71;ReadPosRankSum=1.316;SOR=3.593	GT:AD:DP:GQ:PL	0/1:6,5:11:99:102,0,127
2R	20924919	.	T	C	192.77	.	AC=1;AF=0.500;AN=2;BaseQRankSum=0.459;ClippingRankSum=0.000;DP=30;ExcessHet=3.0103;FS=18.340;MLEAC=1;MLEAF=0.500;MQ=41.81;MQRankSum=1.299;QD=9.64;ReadPosRankSum=1.670;SOR=4.166	GT:AD:DP:GQ:PL	0/1:13,7:20:99:221,0,517
2R	20924932	.	C	A	150.77	.	AC=1;AF=0.500;AN=2;BaseQRankSum=-1.443;ClippingRankSum=0.000;DP=37;ExcessHet=3.0103;FS=4.384;MLEAC=1;MLEAF=0.500;MQ=42.29;MQRankSum=0.965;QD=6.03;ReadPosRankSum=1.514;SOR=1.802	GT:AD:DP:GQ:PL	0/1:19,6:25:99:179,0,679
2R	20925828	.	A	AAG	58.73	.	AC=1;AF=0.500;AN=2;BaseQRankSum=1.322;ClippingRankSum=0.000;DP=44;ExcessHet=3.0103;FS=4.623;MLEAC=1;MLEAF=0.500;MQ=43.55;MQRankSum=1.320;QD=1.37;ReadPosRankSum=-0.493;SOR=1.956	GT:AD:DP:GQ:PL	0/1:38,5:43:96:96,0,1563
2R	20927465	.	G	C	200.77	.	AC=1;AF=0.500;AN=2;BaseQRankSum=-0.917;ClippingRankSum=0.000;DP=60;ExcessHet=3.0103;FS=1.342;MLEAC=1;MLEAF=0.500;MQ=43.75;MQRankSum=0.677;QD=3.40;ReadPosRankSum=0.990;SOR=1.034	GT:AD:DP:GQ:PL	0/1:49,10:59:99:229,0,1890
2R	20928426	.	G	GCT	35.73	.	AC=1;AF=0.500;AN=2;BaseQRankSum=1.363;ClippingRankSum=0.000;DP=64;ExcessHet=3.0103;FS=1.608;MLEAC=1;MLEAF=0.500;MQ=44.00;MQRankSum=0.000;QD=0.63;ReadPosRankSum=-1.028;SOR=0.785	GT:AD:DP:GQ:PL	0/1:50,7:57:73:73,0,1516
2R	20934512	.	C	A	41.77	.	AC=1;AF=0.500;AN=2;BaseQRankSum=1.755;ClippingRankSum=0.000;DP=52;ExcessHet=3.0103;FS=8.539;MLEAC=1;MLEAF=0.500;MQ=43.92;MQRankSum=-3.273;QD=0.82;ReadPosRankSum=2.115;SOR=1.806	GT:AD:DP:GQ:PL	0/1:43,8:51:70:70,0,1021
2R	20938226	.	G	A	42.77	.	AC=1;AF=0.500;AN=2;BaseQRankSum=-1.322;ClippingRankSum=0.000;DP=65;ExcessHet=3.0103;FS=3.838;MLEAC=1;MLEAF=0.500;MQ=43.15;MQRankSum=-1.170;QD=0.66;ReadPosRankSum=1.897;SOR=1.252	GT:AD:DP:GQ:PL	0/1:59,6:65:71:71,0,2408
2R	20938883	.	G	A	77.77	.	AC=1;AF=0.500;AN=2;BaseQRankSum=-0.129;ClippingRankSum=0.000;DP=47;ExcessHet=3.0103;FS=1.738;MLEAC=1;MLEAF=0.500;MQ=44.15;MQRankSum=0.263;QD=1.65;ReadPosRankSum=-0.415;SOR=1.262	GT:AD:DP:GQ:PL	0/1:41,6:47:99:106,0,1770
2R	20938899	.	G	A	103.77	.	AC=1;AF=0.500;AN=2;BaseQRankSum=-1.008;ClippingRankSum=0.000;DP=46;ExcessHet=3.0103;FS=0.000;MLEAC=1;MLEAF=0.500;MQ=44.16;MQRankSum=0.267;QD=2.26;ReadPosRankSum=-1.270;SOR=0.693	GT:AD:DP:GQ:PL	0/1:40,6:46:99:132,0,1662
2R	20938913	.	A	G	64.77	.	AC=1;AF=0.500;AN=2;BaseQRankSum=-1.998;ClippingRankSum=0.000;DP=43;ExcessHet=3.0103;FS=0.000;MLEAC=1;MLEAF=0.500;MQ=43.91;MQRankSum=0.571;QD=1.51;ReadPosRankSum=1.219;SOR=0.898	GT:AD:DP:GQ:PL	0/1:38,5:43:93:93,0,1569
2R	20939548	.	A	G	36.77	.	AC=1;AF=0.500;AN=2;BaseQRankSum=-0.180;ClippingRankSum=0.000;DP=53;ExcessHet=3.0103;FS=4.410;MLEAC=1;MLEAF=0.500;MQ=43.89;MQRankSum=-3.421;QD=0.69;ReadPosRankSum=0.244;SOR=1.845	GT:AD:DP:GQ:PL	0/1:48,5:53:65:65,0,1983
2R	20939652	.	C	T	74.77	.	AC=1;AF=0.500;AN=2;BaseQRankSum=1.752;ClippingRankSum=0.000;DP=56;ExcessHet=3.0103;FS=6.590;MLEAC=1;MLEAF=0.500;MQ=43.76;MQRankSum=-1.501;QD=1.34;ReadPosRankSum=0.178;SOR=2.368	GT:AD:DP:GQ:PL	0/1:49,7:56:99:103,0,1845
2R	20939668	.	C	A	45.77	.	AC=1;AF=0.500;AN=2;BaseQRankSum=0.237;ClippingRankSum=0.000;DP=52;ExcessHet=3.0103;FS=6.466;MLEAC=1;MLEAF=0.500;MQ=43.83;MQRankSum=-0.806;QD=0.88;ReadPosRankSum=0.571;SOR=2.007	GT:AD:DP:GQ:PL	0/1:46,6:52:74:74,0,1882
2R	20944182	.	AT	A	89.73	.	AC=1;AF=0.500;AN=2;BaseQRankSum=0.958;ClippingRankSum=0.000;DP=47;ExcessHet=3.0103;FS=1.565;MLEAC=1;MLEAF=0.500;MQ=42.97;MQRankSum=2.515;QD=1.91;ReadPosRankSum=-1.317;SOR=1.034	GT:AD:DP:GQ:PL	0/1:39,8:47:99:127,0,1639
2R	20946477	.	G	C	76.77	.	AC=1;AF=0.500;AN=2;BaseQRankSum=1.581;ClippingRankSum=0.000;DP=70;ExcessHet=3.0103;FS=0.000;MLEAC=1;MLEAF=0.500;MQ=43.28;MQRankSum=0.935;QD=1.10;ReadPosRankSum=-0.656;SOR=0.693	GT:AD:DP:GQ:PL	0/1:62,8:70:99:105,0,2706
2R	20946487	.	G	A	108.77	.	AC=1;AF=0.500;AN=2;BaseQRankSum=0.295;ClippingRankSum=0.000;DP=69;ExcessHet=3.0103;FS=0.000;MLEAC=1;MLEAF=0.500;MQ=43.21;MQRankSum=0.320;QD=1.58;ReadPosRankSum=-0.909;SOR=0.892	GT:AD:DP:GQ:PL	0/1:61,8:69:99:137,0,2730
2R	20949114	.	G	A	34.77	.	AC=1;AF=0.500;AN=2;BaseQRankSum=-0.892;ClippingRankSum=0.000;DP=68;ExcessHet=3.0103;FS=1.277;MLEAC=1;MLEAF=0.500;MQ=44.00;MQRankSum=0.000;QD=0.51;ReadPosRankSum=0.925;SOR=0.917	GT:AD:DP:GQ:PL	0/1:58,10:68:63:63,0,2214
2R	20967240	.	T	TATA	159.73	.	AC=1;AF=0.500;AN=2;BaseQRankSum=-1.637;ClippingRankSum=0.000;DP=51;ExcessHet=3.0103;FS=3.496;MLEAC=1;MLEAF=0.500;MQ=39.26;MQRankSum=3.673;QD=3.13;ReadPosRankSum=0.398;SOR=0.722	GT:AD:DP:GQ:PL	0/1:44,7:51:99:197,0,1859
2R	20967241	.	C	A	171.77	.	AC=1;AF=0.500;AN=2;BaseQRankSum=1.901;ClippingRankSum=0.000;DP=51;ExcessHet=3.0103;FS=1.470;MLEAC=1;MLEAF=0.500;MQ=39.41;MQRankSum=3.862;QD=3.37;ReadPosRankSum=-0.195;SOR=0.428	GT:AD:DP:GQ:PL	0/1:43,8:51:99:200,0,1817
2R	20967294	.	C	A	41.77	.	AC=1;AF=0.500;AN=2;BaseQRankSum=1.311;ClippingRankSum=0.000;DP=61;ExcessHet=3.0103;FS=1.385;MLEAC=1;MLEAF=0.500;MQ=40.16;MQRankSum=3.770;QD=0.70;ReadPosRankSum=0.272;SOR=0.805	GT:AD:DP:GQ:PL	0/1:51,9:60:70:70,0,1207
2R	20971236	.	C	G	141.77	.	AC=1;AF=0.500;AN=2;BaseQRankSum=0.429;ClippingRankSum=0.000;DP=63;ExcessHet=3.0103;FS=6.013;MLEAC=1;MLEAF=0.500;MQ=43.91;MQRankSum=-2.826;QD=2.25;ReadPosRankSum=-0.692;SOR=1.863	GT:AD:DP:GQ:PL	0/1:55,8:63:99:170,0,2285
2R	20971238	.	C	T	132.77	.	AC=1;AF=0.500;AN=2;BaseQRankSum=-1.078;ClippingRankSum=0.000;DP=63;ExcessHet=3.0103;FS=6.013;MLEAC=1;MLEAF=0.500;MQ=43.91;MQRankSum=-2.826;QD=2.11;ReadPosRankSum=-0.413;SOR=1.863	GT:AD:DP:GQ:PL	0/1:55,8:63:99:161,0,2411
2R	20971245	.	TGGG	T	120.73	.	AC=1;AF=0.500;AN=2;BaseQRankSum=-0.230;ClippingRankSum=0.000;DP=64;ExcessHet=3.0103;FS=6.188;MLEAC=1;MLEAF=0.500;MQ=43.91;MQRankSum=-2.855;QD=1.89;ReadPosRankSum=0.223;SOR=2.068	GT:AD:DP:GQ:PL	0/1:56,8:64:99:158,0,2453
2R	20971253	.	AT	A	129.73	.	AC=1;AF=0.500;AN=2;BaseQRankSum=0.976;ClippingRankSum=0.000;DP=63;ExcessHet=3.0103;FS=6.209;MLEAC=1;MLEAF=0.500;MQ=43.91;MQRankSum=-2.826;QD=2.06;ReadPosRankSum=0.289;SOR=2.119	GT:AD:DP:GQ:PL	0/1:55,8:63:99:167,0,2327
2R	20971256	.	A	G	138.77	.	AC=1;AF=0.500;AN=2;BaseQRankSum=2.754;ClippingRankSum=0.000;DP=63;ExcessHet=3.0103;FS=8.519;MLEAC=1;MLEAF=0.500;MQ=43.91;MQRankSum=-2.826;QD=2.20;ReadPosRankSum=0.237;SOR=2.247	GT:AD:DP:GQ:PL	0/1:55,8:63:99:167,0,2327
2R	20971279	.	A	C	84.77	.	AC=1;AF=0.500;AN=2;BaseQRankSum=-0.569;ClippingRankSum=0.000;DP=66;ExcessHet=3.0103;FS=6.943;MLEAC=1;MLEAF=0.500;MQ=43.83;MQRankSum=-1.421;QD=1.28;ReadPosRankSum=1.158;SOR=2.303	GT:AD:DP:GQ:PL	0/1:60,6:66:99:113,0,2498
2R	20971295	.	C	T	42.77	.	AC=1;AF=0.500;AN=2;BaseQRankSum=-1.465;ClippingRankSum=0.000;DP=62;ExcessHet=3.0103;FS=6.796;MLEAC=1;MLEAF=0.500;MQ=43.73;MQRankSum=-1.313;QD=0.69;ReadPosRankSum=-1.287;SOR=2.179	GT:AD:DP:GQ:PL	0/1:56,6:62:71:71,0,2475
2R	20974523	.	A	G	72.77	.	AC=1;AF=0.500;AN=2;BaseQRankSum=-2.553;ClippingRankSum=0.000;DP=55;ExcessHet=3.0103;FS=1.352;MLEAC=1;MLEAF=0.500;MQ=44.00;MQRankSum=0.000;QD=1.32;ReadPosRankSum=-1.392;SOR=0.437	GT:AD:DP:GQ:PL	0/1:45,10:55:99:101,0,1092
2R	20976734	.	T	A	83.77	.	AC=1;AF=0.500;AN=2;BaseQRankSum=-1.422;ClippingRankSum=0.000;DP=46;ExcessHet=3.0103;FS=0.000;MLEAC=1;MLEAF=0.500;MQ=43.87;MQRankSum=-1.029;QD=1.82;ReadPosRankSum=-0.019;SOR=0.693	GT:AD:DP:GQ:PL	0/1:40,6:46:99:112,0,1654
2R	20979485	.	A	AC	80.73	.	AC=1;AF=0.500;AN=2;BaseQRankSum=-0.012;ClippingRankSum=0.000;DP=58;ExcessHet=3.0103;FS=1.632;MLEAC=1;MLEAF=0.500;MQ=43.50;MQRankSum=-1.110;QD=1.42;ReadPosRankSum=1.226;SOR=0.363	GT:AD:DP:GQ:PL	0/1:50,7:57:99:118,0,2805
2R	20979495	.	C	T	65.77	.	AC=1;AF=0.500;AN=2;BaseQRankSum=1.385;ClippingRankSum=0.000;DP=61;ExcessHet=3.0103;FS=0.000;MLEAC=1;MLEAF=0.500;MQ=43.43;MQRankSum=0.127;QD=1.08;ReadPosRankSum=1.305;SOR=0.425	GT:AD:DP:GQ:PL	0/1:55,6:61:94:94,0,3104
2R	20982055	.	G	A	36.77	.	AC=1;AF=0.500;AN=2;BaseQRankSum=2.084;ClippingRankSum=0.000;DP=53;ExcessHet=3.0103;FS=7.540;MLEAC=1;MLEAF=0.500;MQ=43.61;MQRankSum=-0.750;QD=0.69;ReadPosRankSum=0.672;SOR=1.927	GT:AD:DP:GQ:PL	0/1:48,5:53:65:65,0,1974
2R	20982058	.	A	G	33.77	.	AC=1;AF=0.500;AN=2;BaseQRankSum=1.067;ClippingRankSum=0.000;DP=53;ExcessHet=3.0103;FS=7.540;MLEAC=1;MLEAF=0.500;MQ=43.61;MQRankSum=-0.750;QD=0.64;ReadPosRankSum=0.031;SOR=1.927	GT:AD:DP:GQ:PL	0/1:48,5:53:62:62,0,1989
2R	20984345	.	C	CCG	45.73	.	AC=1;AF=0.500;AN=2;BaseQRankSum=-2.092;ClippingRankSum=0.000;DP=61;ExcessHet=3.0103;FS=0.000;MLEAC=1;MLEAF=0.500;MQ=44.00;MQRankSum=0.000;QD=0.75;ReadPosRankSum=-0.097;SOR=0.992	GT:AD:DP:GQ:PL	0/1:55,6:61:83:83,0,2330
2R	20984346	.	T	C	54.77	.	AC=1;AF=0.500;AN=2;BaseQRankSum=-0.299;ClippingRankSum=0.000;DP=62;ExcessHet=3.0103;FS=0.000;MLEAC=1;MLEAF=0.500;MQ=44.00;MQRankSum=0.000;QD=0.88;ReadPosRankSum=-0.119;SOR=0.953	GT:AD:DP:GQ:PL	0/1:56,6:62:83:83,0,2330
2R	20984347	.	ATATT	A	42.73	.	AC=1;AF=0.500;AN=2;BaseQRankSum=0.589;ClippingRankSum=0.000;DP=63;ExcessHet=3.0103;FS=0.000;MLEAC=1;MLEAF=0.500;MQ=44.00;MQRankSum=0.000;QD=0.68;ReadPosRankSum=-0.214;SOR=0.917	GT:AD:DP:GQ:PL	0/1:57,6:63:80:80,0,2364
2R	20987091	.	C	T	98.77	.	AC=1;AF=0.500;AN=2;BaseQRankSum=0.895;ClippingRankSum=0.000;DP=36;ExcessHet=3.0103;FS=0.000;MLEAC=1;MLEAF=0.500;MQ=44.00;MQRankSum=0.000;QD=2.74;ReadPosRankSum=0.780;SOR=0.446	GT:AD:DP:GQ:PL	0/1:28,8:36:99:127,0,673
2R	20987103	.	C	T	64.77	.	AC=1;AF=0.500;AN=2;BaseQRankSum=-1.205;ClippingRankSum=0.000;DP=39;ExcessHet=3.0103;FS=1.978;MLEAC=1;MLEAF=0.500;MQ=44.00;MQRankSum=0.000;QD=1.66;ReadPosRankSum=1.786;SOR=0.296	GT:AD:DP:GQ:PL	0/1:34,5:39:93:93,0,1397
2R	20987106	.	A	G	64.77	.	AC=1;AF=0.500;AN=2;BaseQRankSum=-0.855;ClippingRankSum=0.000;DP=40;ExcessHet=3.0103;FS=0.000;MLEAC=1;MLEAF=0.500;MQ=44.00;MQRankSum=0.000;QD=1.62;ReadPosRankSum=1.720;SOR=0.343	GT:AD:DP:GQ:PL	0/1:35,5:40:93:93,0,1396
2R	20989846	.	A	T	49.77	.	AC=1;AF=0.500;AN=2;BaseQRankSum=1.814;ClippingRankSum=0.000;DP=41;ExcessHet=3.0103;FS=6.836;MLEAC=1;MLEAF=0.500;MQ=43.79;MQRankSum=0.976;QD=1.21;ReadPosRankSum=-0.437;SOR=2.380	GT:AD:DP:GQ:PL	0/1:34,7:41:78:78,0,1439
2R	20990045	.	A	G	41.77	.	AC=1;AF=0.500;AN=2;BaseQRankSum=0.173;ClippingRankSum=0.000;DP=51;ExcessHet=3.0103;FS=1.455;MLEAC=1;MLEAF=0.500;MQ=42.39;MQRankSum=3.044;QD=0.82;ReadPosRankSum=0.298;SOR=1.002	GT:AD:DP:GQ:PL	0/1:43,8:51:70:70,0,979
2R	20991894	.	G	C	109.77	.	AC=1;AF=0.500;AN=2;BaseQRankSum=1.311;ClippingRankSum=0.000;DP=45;ExcessHet=3.0103;FS=0.000;MLEAC=1;MLEAF=0.500;MQ=43.85;MQRankSum=0.744;QD=2.49;ReadPosRankSum=1.571;SOR=0.512	GT:AD:DP:GQ:PL	0/1:38,6:44:99:138,0,1718
2R	20991897	.	C	A	115.77	.	AC=1;AF=0.500;AN=2;BaseQRankSum=1.980;ClippingRankSum=0.000;DP=37;ExcessHet=3.0103;FS=0.000;MLEAC=1;MLEAF=0.500;MQ=44.00;MQRankSum=0.000;QD=3.13;ReadPosRankSum=0.000;SOR=0.527	GT:AD:DP:GQ:PL	0/1:31,6:37:99:144,0,1673
2R	20992188	.	G	A	30.77	.	AC=1;AF=0.500;AN=2;BaseQRankSum=-2.232;ClippingRankSum=0.000;DP=54;ExcessHet=3.0103;FS=0.000;MLEAC=1;MLEAF=0.500;MQ=43.86;MQRankSum=0.601;QD=0.57;ReadPosRankSum=0.746;SOR=0.972	GT:AD:DP:GQ:PL	0/1:49,5:54:59:59,0,2066
2R	20992437	.	C	A	93.77	.	AC=1;AF=0.500;AN=2;BaseQRankSum=2.118;ClippingRankSum=0.000;DP=54;ExcessHet=3.0103;FS=7.973;MLEAC=1;MLEAF=0.500;MQ=44.00;MQRankSum=0.000;QD=1.74;ReadPosRankSum=-2.138;SOR=1.503	GT:AD:DP:GQ:PL	0/1:44,10:54:99:122,0,1017
2R	20992477	.	A	G	136.77	.	AC=1;AF=0.500;AN=2;BaseQRankSum=-1.599;ClippingRankSum=0.000;DP=50;ExcessHet=3.0103;FS=18.677;MLEAC=1;MLEAF=0.500;MQ=44.00;MQRankSum=0.000;QD=2.74;ReadPosRankSum=0.596;SOR=4.173	GT:AD:DP:GQ:PL	0/1:43,7:50:99:165,0,2509
2R	20992483	.	A	G	177.77	.	AC=1;AF=0.500;AN=2;BaseQRankSum=-0.083;ClippingRankSum=0.000;DP=50;ExcessHet=3.0103;FS=11.952;MLEAC=1;MLEAF=0.500;MQ=44.00;MQRankSum=0.000;QD=3.56;ReadPosRankSum=-0.267;SOR=2.833	GT:AD:DP:GQ:PL	0/1:42,8:50:99:206,0,2526
2R	20992487	.	A	C	177.77	.	AC=1;AF=0.500;AN=2;BaseQRankSum=-1.354;ClippingRankSum=0.000;DP=51;ExcessHet=3.0103;FS=12.277;MLEAC=1;MLEAF=0.500;MQ=44.00;MQRankSum=0.000;QD=3.49;ReadPosRankSum=-0.525;SOR=2.828	GT:AD:DP:GQ:PL	0/1:43,8:51:99:206,0,2526
2R	20992490	.	A	G	214.77	.	AC=1;AF=0.500;AN=2;BaseQRankSum=-1.743;ClippingRankSum=0.000;DP=51;ExcessHet=3.0103;FS=12.197;MLEAC=1;MLEAF=0.500;MQ=44.00;MQRankSum=0.000;QD=4.21;ReadPosRankSum=-1.096;SOR=3.056	GT:AD:DP:GQ:PL	0/1:42,9:51:99:243,0,2481
2R	20992502	.	T	C	225.77	.	AC=1;AF=0.500;AN=2;BaseQRankSum=-0.133;ClippingRankSum=0.000;DP=50;ExcessHet=3.0103;FS=12.126;MLEAC=1;MLEAF=0.500;MQ=44.00;MQRankSum=0.000;QD=4.52;ReadPosRankSum=-0.931;SOR=2.968	GT:AD:DP:GQ:PL	0/1:41,9:50:99:254,0,1951
2R	20992505	.	T	G	219.77	.	AC=1;AF=0.500;AN=2;BaseQRankSum=1.834;ClippingRankSum=0.000;DP=52;ExcessHet=3.0103;FS=12.090;MLEAC=1;MLEAF=0.500;MQ=44.00;MQRankSum=0.000;QD=4.23;ReadPosRankSum=-0.148;SOR=2.972	GT:AD:DP:GQ:PL	0/1:43,9:52:99:248,0,2002
2R	20992606	.	C	T	69.77	.	AC=1;AF=0.500;AN=2;BaseQRankSum=0.205;ClippingRankSum=0.000;DP=51;ExcessHet=3.0103;FS=1.460;MLEAC=1;MLEAF=0.500;MQ=44.00;MQRankSum=0.000;QD=1.37;ReadPosRankSum=1.014;SOR=1.140	GT:AD:DP:GQ:PL	0/1:42,9:51:98:98,0,1007
2R	20992727	.	A	T	152.77	.	AC=1;AF=0.500;AN=2;BaseQRankSum=1.507;ClippingRankSum=0.000;DP=65;ExcessHet=3.0103;FS=0.000;MLEAC=1;MLEAF=0.500;MQ=44.00;MQRankSum=0.000;QD=2.35;ReadPosRankSum=0.409;SOR=0.660	GT:AD:DP:GQ:PL	0/1:57,8:65:99:181,0,2409
2R	20992736	.	T	A	135.77	.	AC=1;AF=0.500;AN=2;BaseQRankSum=-0.590;ClippingRankSum=0.000;DP=64;ExcessHet=3.0103;FS=0.000;MLEAC=1;MLEAF=0.500;MQ=44.00;MQRankSum=0.000;QD=2.12;ReadPosRankSum=1.168;SOR=0.693	GT:AD:DP:GQ:PL	0/1:56,8:64:99:164,0,2370
2R	20992745	.	C	A	120.77	.	AC=1;AF=0.500;AN=2;BaseQRankSum=-0.238;ClippingRankSum=0.000;DP=66;ExcessHet=3.0103;FS=0.000;MLEAC=1;MLEAF=0.500;MQ=44.00;MQRankSum=0.000;QD=1.83;ReadPosRankSum=1.926;SOR=0.629	GT:AD:DP:GQ:PL	0/1:58,8:66:99:149,0,2533
2R	20992751	.	C	T	120.77	.	AC=1;AF=0.500;AN=2;BaseQRankSum=-0.643;ClippingRankSum=0.000;DP=69;ExcessHet=3.0103;FS=0.000;MLEAC=1;MLEAF=0.500;MQ=44.00;MQRankSum=0.000;QD=1.75;ReadPosRankSum=2.147;SOR=0.662	GT:AD:DP:GQ:PL	0/1:61,8:69:99:149,0,2509
2R	20992779	.	T	C	36.77	.	AC=1;AF=0.500;AN=2;BaseQRankSum=-0.141;ClippingRankSum=0.000;DP=62;ExcessHet=3.0103;FS=1.379;MLEAC=1;MLEAF=0.500;MQ=43.97;MQRankSum=-2.381;QD=0.59;ReadPosRankSum=0.801;SOR=0.808	GT:AD:DP:GQ:PL	0/1:53,9:62:65:65,0,1265
2R	20992800	.	A	T	53.77	.	AC=1;AF=0.500;AN=2;BaseQRankSum=0.638;ClippingRankSum=0.000;DP=64;ExcessHet=3.0103;FS=0.000;MLEAC=1;MLEAF=0.500;MQ=43.97;MQRankSum=-2.281;QD=0.84;ReadPosRankSum=-2.051;SOR=0.693	GT:AD:DP:GQ:PL	0/1:54,10:64:82:82,0,1286
2R	20992902	.	G	A	38.77	.	AC=1;AF=0.500;AN=2;BaseQRankSum=0.424;ClippingRankSum=0.000;DP=53;ExcessHet=3.0103;FS=1.524;MLEAC=1;MLEAF=0.500;MQ=43.96;MQRankSum=-2.319;QD=0.73;ReadPosRankSum=-1.037;SOR=1.153	GT:AD:DP:GQ:PL	0/1:45,8:53:67:67,0,1036
2R	20992938	.	C	T	76.77	.	AC=1;AF=0.500;AN=2;BaseQRankSum=2.137;ClippingRankSum=0.000;DP=60;ExcessHet=3.0103;FS=0.000;MLEAC=1;MLEAF=0.500;MQ=44.00;MQRankSum=0.000;QD=1.28;ReadPosRankSum=-1.211;SOR=0.619	GT:AD:DP:GQ:PL	0/1:50,10:60:99:105,0,1106
2R	20995878	.	C	T	74.77	.	AC=1;AF=0.500;AN=2;BaseQRankSum=0.874;ClippingRankSum=0.000;DP=49;ExcessHet=3.0103;FS=1.472;MLEAC=1;MLEAF=0.500;MQ=44.00;MQRankSum=0.000;QD=1.53;ReadPosRankSum=-1.396;SOR=0.694	GT:AD:DP:GQ:PL	0/1:40,9:49:99:103,0,943
2R	20996384	.	G	A	102.77	.	AC=1;AF=0.500;AN=2;BaseQRankSum=1.042;ClippingRankSum=0.000;DP=56;ExcessHet=3.0103;FS=1.293;MLEAC=1;MLEAF=0.500;MQ=43.87;MQRankSum=0.539;QD=1.84;ReadPosRankSum=1.351;SOR=0.759	GT:AD:DP:GQ:PL	0/1:45,11:56:99:131,0,1042
2R	20996442	.	G	GTA	85.73	.	AC=1;AF=0.500;AN=2;BaseQRankSum=-0.013;ClippingRankSum=0.000;DP=51;ExcessHet=3.0103;FS=1.366;MLEAC=1;MLEAF=0.500;MQ=44.07;MQRankSum=1.440;QD=1.71;ReadPosRankSum=-1.577;SOR=0.922	GT:AD:DP:GQ:PL	0/1:40,10:50:99:123,0,957
2R	21000087	.	C	A	66.77	.	AC=1;AF=0.500;AN=2;BaseQRankSum=0.852;ClippingRankSum=0.000;DP=55;ExcessHet=3.0103;FS=5.461;MLEAC=1;MLEAF=0.500;MQ=44.00;MQRankSum=0.000;QD=1.21;ReadPosRankSum=-0.871;SOR=1.927	GT:AD:DP:GQ:PL	0/1:45,10:55:95:95,0,1034
2R	21000169	.	T	C	48.77	.	AC=1;AF=0.500;AN=2;BaseQRankSum=-0.741;ClippingRankSum=0.000;DP=41;ExcessHet=3.0103;FS=0.000;MLEAC=1;MLEAF=0.500;MQ=43.95;MQRankSum=0.519;QD=1.19;ReadPosRankSum=0.052;SOR=0.811	GT:AD:DP:GQ:PL	0/1:34,7:41:77:77,0,805
2R	21009329	.	G	A	87.77	.	AC=1;AF=0.500;AN=2;BaseQRankSum=1.105;ClippingRankSum=0.000;DP=44;ExcessHet=3.0103;FS=3.458;MLEAC=1;MLEAF=0.500;MQ=43.96;MQRankSum=0.563;QD=1.99;ReadPosRankSum=-1.417;SOR=0.594	GT:AD:DP:GQ:PL	0/1:35,9:44:99:116,0,784
2R	21009690	.	A	C	72.77	.	AC=1;AF=0.500;AN=2;BaseQRankSum=-1.862;ClippingRankSum=0.000;DP=70;ExcessHet=3.0103;FS=3.884;MLEAC=1;MLEAF=0.500;MQ=43.81;MQRankSum=0.867;QD=1.04;ReadPosRankSum=-1.126;SOR=1.648	GT:AD:DP:GQ:PL	0/1:63,7:70:99:101,0,2666
2R	21009701	.	CA	C	141.73	.	AC=1;AF=0.500;AN=2;BaseQRankSum=0.607;ClippingRankSum=0.000;DP=74;ExcessHet=3.0103;FS=8.178;MLEAC=1;MLEAF=0.500;MQ=43.82;MQRankSum=0.969;QD=1.94;ReadPosRankSum=-1.738;SOR=2.143	GT:AD:DP:GQ:PL	0/1:64,9:73:99:179,0,2744
2R	21009713	.	T	G	141.77	.	AC=1;AF=0.500;AN=2;BaseQRankSum=-1.514;ClippingRankSum=0.000;DP=78;ExcessHet=3.0103;FS=8.274;MLEAC=1;MLEAF=0.500;MQ=43.83;MQRankSum=0.938;QD=1.84;ReadPosRankSum=-0.666;SOR=2.195	GT:AD:DP:GQ:PL	0/1:68,9:77:99:170,0,2870
2R	21009736	.	C	A	75.77	.	AC=1;AF=0.500;AN=2;BaseQRankSum=-2.044;ClippingRankSum=0.000;DP=84;ExcessHet=3.0103;FS=8.857;MLEAC=1;MLEAF=0.500;MQ=43.84;MQRankSum=0.842;QD=0.91;ReadPosRankSum=1.524;SOR=2.494	GT:AD:DP:GQ:PL	0/1:75,8:83:99:104,0,3180
2R	21013875	.	A	T	44.77	.	AC=1;AF=0.500;AN=2;BaseQRankSum=1.502;ClippingRankSum=0.000;DP=60;ExcessHet=3.0103;FS=1.704;MLEAC=1;MLEAF=0.500;MQ=43.74;MQRankSum=-3.207;QD=0.75;ReadPosRankSum=-1.220;SOR=1.226	GT:AD:DP:GQ:PL	0/1:54,6:60:73:73,0,2151
2R	21017677	.	A	C	57.77	.	AC=1;AF=0.500;AN=2;BaseQRankSum=-1.871;ClippingRankSum=0.000;DP=75;ExcessHet=3.0103;FS=10.235;MLEAC=1;MLEAF=0.500;MQ=41.77;MQRankSum=3.965;QD=0.77;ReadPosRankSum=0.018;SOR=1.452	GT:AD:DP:GQ:PL	0/1:68,7:75:86:86,0,2802
2R	21017759	.	T	C	43.77	.	AC=1;AF=0.500;AN=2;BaseQRankSum=-2.776;ClippingRankSum=0.000;DP=74;ExcessHet=3.0103;FS=6.814;MLEAC=1;MLEAF=0.500;MQ=42.59;MQRankSum=3.588;QD=0.59;ReadPosRankSum=-0.220;SOR=1.751	GT:AD:DP:GQ:PL	0/1:63,11:74:72:72,0,2654
2R	21017794	.	TC	T	183.73	.	AC=1;AF=0.500;AN=2;BaseQRankSum=-1.453;ClippingRankSum=0.000;DP=73;ExcessHet=3.0103;FS=0.000;MLEAC=1;MLEAF=0.500;MQ=43.01;MQRankSum=2.235;QD=2.52;ReadPosRankSum=1.116;SOR=0.627	GT:AD:DP:GQ:PL	0/1:63,10:73:99:221,0,2721
2R	21017796	.	G	T	192.77	.	AC=1;AF=0.500;AN=2;BaseQRankSum=-0.758;ClippingRankSum=0.000;DP=72;ExcessHet=3.0103;FS=0.000;MLEAC=1;MLEAF=0.500;MQ=43.06;MQRankSum=2.109;QD=2.68;ReadPosRankSum=1.173;SOR=0.591	GT:AD:DP:GQ:PL	0/1:62,10:72:99:221,0,2710
2R	21017937	.	G	T	30.77	.	AC=1;AF=0.500;AN=2;BaseQRankSum=1.226;ClippingRankSum=0.000;DP=84;ExcessHet=3.0103;FS=0.000;MLEAC=1;MLEAF=0.500;MQ=43.52;MQRankSum=1.544;QD=0.37;ReadPosRankSum=-1.351;SOR=0.687	GT:AD:DP:GQ:PL	0/1:77,7:84:59:59,0,3202
2R	21017940	.	A	T	69.77	.	AC=1;AF=0.500;AN=2;BaseQRankSum=3.003;ClippingRankSum=0.000;DP=81;ExcessHet=3.0103;FS=0.000;MLEAC=1;MLEAF=0.500;MQ=43.50;MQRankSum=1.583;QD=0.86;ReadPosRankSum=-1.638;SOR=0.652	GT:AD:DP:GQ:PL	0/1:74,7:81:98:98,0,3183
2R	21017941	.	A	G	69.77	.	AC=1;AF=0.500;AN=2;BaseQRankSum=0.424;ClippingRankSum=0.000;DP=82;ExcessHet=3.0103;FS=0.000;MLEAC=1;MLEAF=0.500;MQ=43.51;MQRankSum=1.688;QD=0.85;ReadPosRankSum=-2.158;SOR=0.906	GT:AD:DP:GQ:PL	0/1:74,8:82:98:98,0,3183
2R	21018121	.	A	T	147.77	.	AC=1;AF=0.500;AN=2;BaseQRankSum=0.618;ClippingRankSum=0.000;DP=76;ExcessHet=3.0103;FS=3.133;MLEAC=1;MLEAF=0.500;MQ=43.63;MQRankSum=1.176;QD=1.94;ReadPosRankSum=-1.206;SOR=1.358	GT:AD:DP:GQ:PL	0/1:67,9:76:99:176,0,2786
2R	21018133	.	G	C	102.77	.	AC=1;AF=0.500;AN=2;BaseQRankSum=0.609;ClippingRankSum=0.000;DP=76;ExcessHet=3.0103;FS=1.476;MLEAC=1;MLEAF=0.500;MQ=43.63;MQRankSum=1.102;QD=1.35;ReadPosRankSum=0.076;SOR=1.179	GT:AD:DP:GQ:PL	0/1:68,8:76:99:131,0,2831
2R	21018152	.	TTA	T	99.73	.	AC=1;AF=0.500;AN=2;BaseQRankSum=-1.351;ClippingRankSum=0.000;DP=71;ExcessHet=3.0103;FS=1.487;MLEAC=1;MLEAF=0.500;MQ=43.60;MQRankSum=1.150;QD=1.40;ReadPosRankSum=0.582;SOR=1.160	GT:AD:DP:GQ:PL	0/1:63,8:71:99:137,0,2710
2R	21018169	.	G	A	139.77	.	AC=1;AF=0.500;AN=2;BaseQRankSum=1.777;ClippingRankSum=0.000;DP=71;ExcessHet=3.0103;FS=0.000;MLEAC=1;MLEAF=0.500;MQ=43.56;MQRankSum=1.227;QD=1.97;ReadPosRankSum=0.104;SOR=0.820	GT:AD:DP:GQ:PL	0/1:62,9:71:99:168,0,2535
2R	21018295	.	TGTGTGTGTGC	T	107.73	.	AC=1;AF=0.500;AN=2;BaseQRankSum=0.617;ClippingRankSum=0.000;DP=59;ExcessHet=3.0103;FS=1.608;MLEAC=1;MLEAF=0.500;MQ=42.53;MQRankSum=1.876;QD=1.89;ReadPosRankSum=0.171;SOR=0.785	GT:AD:DP:GQ:PL	0/1:50,7:57:99:145,0,2074
2R	21018840	.	T	A	138.77	.	AC=1;AF=0.500;AN=2;BaseQRankSum=-0.728;ClippingRankSum=0.000;DP=58;ExcessHet=3.0103;FS=5.588;MLEAC=1;MLEAF=0.500;MQ=43.25;MQRankSum=-2.991;QD=2.39;ReadPosRankSum=0.688;SOR=1.735	GT:AD:DP:GQ:PL	0/1:50,8:58:99:167,0,2075
2R	21018849	.	A	G	132.77	.	AC=1;AF=0.500;AN=2;BaseQRankSum=-2.646;ClippingRankSum=0.000;DP=59;ExcessHet=3.0103;FS=3.600;MLEAC=1;MLEAF=0.500;MQ=43.26;MQRankSum=-3.451;QD=2.25;ReadPosRankSum=0.857;SOR=1.493	GT:AD:DP:GQ:PL	0/1:52,7:59:99:161,0,2159
2R	21018853	.	T	G	99.77	.	AC=1;AF=0.500;AN=2;BaseQRankSum=-1.009;ClippingRankSum=0.000;DP=60;ExcessHet=3.0103;FS=3.544;MLEAC=1;MLEAF=0.500;MQ=43.27;MQRankSum=-3.501;QD=1.66;ReadPosRankSum=0.819;SOR=1.439	GT:AD:DP:GQ:PL	0/1:53,7:60:99:128,0,2288
2R	21018862	.	G	C	57.77	.	AC=1;AF=0.500;AN=2;BaseQRankSum=-0.310;ClippingRankSum=0.000;DP=61;ExcessHet=3.0103;FS=6.443;MLEAC=1;MLEAF=0.500;MQ=43.37;MQRankSum=-3.583;QD=0.95;ReadPosRankSum=1.164;SOR=1.992	GT:AD:DP:GQ:PL	0/1:55,6:61:86:86,0,2267
2R	21019428	.	C	T	56.77	.	AC=1;AF=0.500;AN=2;BaseQRankSum=1.006;ClippingRankSum=0.000;DP=57;ExcessHet=3.0103;FS=3.141;MLEAC=1;MLEAF=0.500;MQ=44.00;MQRankSum=0.000;QD=1.00;ReadPosRankSum=-0.823;SOR=0.675	GT:AD:DP:GQ:PL	0/1:48,9:57:85:85,0,1110
2R	21019670	.	A	G	56.77	.	AC=1;AF=0.500;AN=2;BaseQRankSum=-0.140;ClippingRankSum=0.000;DP=70;ExcessHet=3.0103;FS=1.285;MLEAC=1;MLEAF=0.500;MQ=43.62;MQRankSum=0.643;QD=0.81;ReadPosRankSum=-0.956;SOR=1.045	GT:AD:DP:GQ:PL	0/1:59,11:70:85:85,0,1336
2R	21019895	.	T	A	52.77	.	AC=1;AF=0.500;AN=2;BaseQRankSum=0.525;ClippingRankSum=0.000;DP=52;ExcessHet=3.0103;FS=1.412;MLEAC=1;MLEAF=0.500;MQ=43.85;MQRankSum=0.969;QD=1.01;ReadPosRankSum=-1.177;SOR=0.791	GT:AD:DP:GQ:PL	0/1:43,9:52:81:81,0,983
2R	21019937	.	C	T	273.77	.	AC=1;AF=0.500;AN=2;BaseQRankSum=1.323;ClippingRankSum=0.000;DP=64;ExcessHet=3.0103;FS=0.000;MLEAC=1;MLEAF=0.500;MQ=43.77;MQRankSum=0.132;QD=4.28;ReadPosRankSum=-1.551;SOR=0.665	GT:AD:DP:GQ:PL	0/1:53,11:64:99:302,0,2192
2R	21019939	.	T	A	273.77	.	AC=1;AF=0.500;AN=2;BaseQRankSum=0.768;ClippingRankSum=0.000;DP=64;ExcessHet=3.0103;FS=0.000;MLEAC=1;MLEAF=0.500;MQ=43.77;MQRankSum=0.132;QD=4.28;ReadPosRankSum=-1.408;SOR=0.665	GT:AD:DP:GQ:PL	0/1:53,11:64:99:302,0,2192
2R	21019942	.	A	T	306.77	.	AC=1;AF=0.500;AN=2;BaseQRankSum=0.815;ClippingRankSum=0.000;DP=65;ExcessHet=3.0103;FS=0.000;MLEAC=1;MLEAF=0.500;MQ=43.77;MQRankSum=0.114;QD=4.72;ReadPosRankSum=-1.138;SOR=0.634	GT:AD:DP:GQ:PL	0/1:54,11:65:99:335,0,2299
2R	21019943	.	A	G	264.77	.	AC=1;AF=0.500;AN=2;BaseQRankSum=2.406;ClippingRankSum=0.000;DP=66;ExcessHet=3.0103;FS=0.000;MLEAC=1;MLEAF=0.500;MQ=43.78;MQRankSum=0.097;QD=4.01;ReadPosRankSum=-0.956;SOR=0.605	GT:AD:DP:GQ:PL	0/1:55,11:66:99:293,0,2302
2R	21020007	.	G	T	298.77	.	AC=1;AF=0.500;AN=2;BaseQRankSum=1.017;ClippingRankSum=0.000;DP=60;ExcessHet=3.0103;FS=4.569;MLEAC=1;MLEAF=0.500;MQ=43.74;MQRankSum=-0.630;QD=4.98;ReadPosRankSum=0.407;SOR=1.445	GT:AD:DP:GQ:PL	0/1:48,12:60:99:327,0,1132
2R	21020035	.	T	A	300.77	.	AC=1;AF=0.500;AN=2;BaseQRankSum=-1.094;ClippingRankSum=0.000;DP=61;ExcessHet=3.0103;FS=2.667;MLEAC=1;MLEAF=0.500;MQ=43.78;MQRankSum=-0.767;QD=4.93;ReadPosRankSum=0.123;SOR=1.179	GT:AD:DP:GQ:PL	0/1:48,13:61:99:329,0,1128
2R	21020049	.	G	A	265.77	.	AC=1;AF=0.500;AN=2;BaseQRankSum=1.730;ClippingRankSum=0.000;DP=56;ExcessHet=3.0103;FS=0.000;MLEAC=1;MLEAF=0.500;MQ=43.79;MQRankSum=-1.189;QD=4.75;ReadPosRankSum=0.661;SOR=0.824	GT:AD:DP:GQ:PL	0/1:45,11:56:99:294,0,1048
2R	21020068	.	G	T	251.77	.	AC=1;AF=0.500;AN=2;BaseQRankSum=0.371;ClippingRankSum=0.000;DP=43;ExcessHet=3.0103;FS=0.000;MLEAC=1;MLEAF=0.500;MQ=43.89;MQRankSum=-1.069;QD=5.86;ReadPosRankSum=0.714;SOR=0.641	GT:AD:DP:GQ:PL	0/1:35,8:43:99:280,0,810
2R	21020978	.	G	T	39.77	.	AC=1;AF=0.500;AN=2;BaseQRankSum=2.525;ClippingRankSum=0.000;DP=34;ExcessHet=3.0103;FS=4.212;MLEAC=1;MLEAF=0.500;MQ=42.25;MQRankSum=-1.321;QD=1.21;ReadPosRankSum=1.779;SOR=1.702	GT:AD:DP:GQ:PL	0/1:27,6:33:68:68,0,606
2R	21024261	.	G	A	48.77	.	AC=1;AF=0.500;AN=2;BaseQRankSum=-1.060;ClippingRankSum=0.000;DP=56;ExcessHet=3.0103;FS=3.180;MLEAC=1;MLEAF=0.500;MQ=44.00;MQRankSum=0.000;QD=0.87;ReadPosRankSum=0.045;SOR=1.341	GT:AD:DP:GQ:PL	0/1:47,9:56:77:77,0,1142
2R	21024527	.	T	TA	77.73	.	AC=1;AF=0.500;AN=2;BaseQRankSum=-1.644;ClippingRankSum=0.000;DP=61;ExcessHet=3.0103;FS=7.276;MLEAC=1;MLEAF=0.500;MQ=44.18;MQRankSum=2.132;QD=1.32;ReadPosRankSum=-0.244;SOR=1.100	GT:AD:DP:GQ:PL	0/1:48,11:59:99:115,0,996
2R	21025626	.	G	A	90.77	.	AC=1;AF=0.500;AN=2;BaseQRankSum=0.543;ClippingRankSum=0.000;DP=47;ExcessHet=3.0103;FS=0.000;MLEAC=1;MLEAF=0.500;MQ=43.81;MQRankSum=-2.339;QD=1.93;ReadPosRankSum=0.096;SOR=0.648	GT:AD:DP:GQ:PL	0/1:41,6:47:99:119,0,1685
2R	21027699	.	A	T	72.77	.	AC=1;AF=0.500;AN=2;BaseQRankSum=2.384;ClippingRankSum=0.000;DP=55;ExcessHet=3.0103;FS=1.872;MLEAC=1;MLEAF=0.500;MQ=44.00;MQRankSum=0.000;QD=1.32;ReadPosRankSum=-2.279;SOR=0.878	GT:AD:DP:GQ:PL	0/1:50,5:55:99:101,0,2081
2R	21029793	.	G	C	79.77	.	AC=1;AF=0.500;AN=2;BaseQRankSum=-2.186;ClippingRankSum=0.000;DP=57;ExcessHet=3.0103;FS=7.130;MLEAC=1;MLEAF=0.500;MQ=43.74;MQRankSum=-7.447;QD=1.40;ReadPosRankSum=-0.931;SOR=2.282	GT:AD:DP:GQ:PL	0/1:51,6:57:99:108,0,2267
2R	21029802	.	G	T	109.77	.	AC=1;AF=0.500;AN=2;BaseQRankSum=1.565;ClippingRankSum=0.000;DP=57;ExcessHet=3.0103;FS=11.723;MLEAC=1;MLEAF=0.500;MQ=43.67;MQRankSum=-7.444;QD=1.93;ReadPosRankSum=-2.053;SOR=2.760	GT:AD:DP:GQ:PL	0/1:49,8:57:99:138,0,2307
2R	21029817	.	T	G	132.77	.	AC=1;AF=0.500;AN=2;BaseQRankSum=0.715;ClippingRankSum=0.000;DP=63;ExcessHet=3.0103;FS=9.101;MLEAC=1;MLEAF=0.500;MQ=43.71;MQRankSum=-7.839;QD=2.11;ReadPosRankSum=-0.764;SOR=2.636	GT:AD:DP:GQ:PL	0/1:55,8:63:99:161,0,3884
2R	21029819	.	T	G	129.77	.	AC=1;AF=0.500;AN=2;BaseQRankSum=-1.346;ClippingRankSum=0.000;DP=66;ExcessHet=3.0103;FS=9.047;MLEAC=1;MLEAF=0.500;MQ=43.32;MQRankSum=-6.791;QD=1.97;ReadPosRankSum=-0.452;SOR=2.584	GT:AD:DP:GQ:PL	0/1:58,8:66:99:158,0,3926
2R	21029820	.	C	A	129.77	.	AC=1;AF=0.500;AN=2;BaseQRankSum=1.742;ClippingRankSum=0.000;DP=66;ExcessHet=3.0103;FS=9.047;MLEAC=1;MLEAF=0.500;MQ=43.32;MQRankSum=-6.791;QD=1.97;ReadPosRankSum=-0.374;SOR=2.584	GT:AD:DP:GQ:PL	0/1:58,8:66:99:158,0,3926
2R	21029828	.	G	C	121.77	.	AC=1;AF=0.500;AN=2;BaseQRankSum=1.242;ClippingRankSum=0.000;DP=67;ExcessHet=3.0103;FS=8.614;MLEAC=1;MLEAF=0.500;MQ=43.33;MQRankSum=-6.851;QD=1.82;ReadPosRankSum=0.155;SOR=2.285	GT:AD:DP:GQ:PL	0/1:59,8:67:99:150,0,4002
2R	21029830	.	T	A	124.77	.	AC=1;AF=0.500;AN=2;BaseQRankSum=0.974;ClippingRankSum=0.000;DP=68;ExcessHet=3.0103;FS=6.164;MLEAC=1;MLEAF=0.500;MQ=43.34;MQRankSum=-6.910;QD=1.83;ReadPosRankSum=0.287;SOR=2.117	GT:AD:DP:GQ:PL	0/1:60,8:68:99:153,0,3960
2R	21029859	.	A	AT	48.73	.	AC=1;AF=0.500;AN=2;BaseQRankSum=-0.081;ClippingRankSum=0.000;DP=74;ExcessHet=3.0103;FS=7.748;MLEAC=1;MLEAF=0.500;MQ=43.45;MQRankSum=-7.037;QD=0.66;ReadPosRankSum=1.968;SOR=2.663	GT:AD:DP:GQ:PL	0/1:68,6:74:86:86,0,4213
2R	21029860	.	G	GTTGT	48.73	.	AC=1;AF=0.500;AN=2;BaseQRankSum=0.499;ClippingRankSum=0.000;DP=74;ExcessHet=3.0103;FS=7.748;MLEAC=1;MLEAF=0.500;MQ=43.45;MQRankSum=-7.037;QD=0.66;ReadPosRankSum=1.968;SOR=2.663	GT:AD:DP:GQ:PL	0/1:68,6:74:86:86,0,4213
2R	21033531	.	A	T	37.77	.	AC=1;AF=0.500;AN=2;BaseQRankSum=1.452;ClippingRankSum=0.000;DP=61;ExcessHet=3.0103;FS=3.206;MLEAC=1;MLEAF=0.500;MQ=43.86;MQRankSum=-0.545;QD=0.62;ReadPosRankSum=0.783;SOR=1.402	GT:AD:DP:GQ:PL	0/1:52,9:61:66:66,0,2185
2R	21035243	.	G	A	69.77	.	AC=1;AF=0.500;AN=2;BaseQRankSum=1.027;ClippingRankSum=0.000;DP=57;ExcessHet=3.0103;FS=4.007;MLEAC=1;MLEAF=0.500;MQ=44.32;MQRankSum=-3.200;QD=1.22;ReadPosRankSum=0.434;SOR=1.584	GT:AD:DP:GQ:PL	0/1:51,6:57:98:98,0,2051
2R	21036866	.	G	A	111.77	.	AC=1;AF=0.500;AN=2;BaseQRankSum=0.832;ClippingRankSum=0.000;DP=52;ExcessHet=3.0103;FS=0.000;MLEAC=1;MLEAF=0.500;MQ=43.11;MQRankSum=-1.385;QD=2.15;ReadPosRankSum=-0.282;SOR=0.890	GT:AD:DP:GQ:PL	0/1:45,7:52:99:140,0,1889
2R	21036867	.	A	G	111.77	.	AC=1;AF=0.500;AN=2;BaseQRankSum=-0.895;ClippingRankSum=0.000;DP=53;ExcessHet=3.0103;FS=0.000;MLEAC=1;MLEAF=0.500;MQ=43.07;MQRankSum=-1.240;QD=2.11;ReadPosRankSum=-0.118;SOR=0.843	GT:AD:DP:GQ:PL	0/1:46,7:53:99:140,0,1889
2R	21037271	.	C	A	117.77	.	AC=1;AF=0.500;AN=2;BaseQRankSum=-0.582;ClippingRankSum=0.000;DP=49;ExcessHet=3.0103;FS=3.675;MLEAC=1;MLEAF=0.500;MQ=43.86;MQRankSum=-0.870;QD=2.45;ReadPosRankSum=-0.409;SOR=1.536	GT:AD:DP:GQ:PL	0/1:41,7:48:99:146,0,1662
2R	21038882	.	TTTC	T	109.73	.	AC=1;AF=0.500;AN=2;BaseQRankSum=0.582;ClippingRankSum=0.000;DP=59;ExcessHet=3.0103;FS=6.122;MLEAC=1;MLEAF=0.500;MQ=44.19;MQRankSum=-0.324;QD=1.96;ReadPosRankSum=-1.541;SOR=1.542	GT:AD:DP:GQ:PL	0/1:49,7:56:99:147,0,1921
2R	21038891	.	A	T	127.77	.	AC=1;AF=0.500;AN=2;BaseQRankSum=1.644;ClippingRankSum=0.000;DP=52;ExcessHet=3.0103;FS=6.186;MLEAC=1;MLEAF=0.500;MQ=44.21;MQRankSum=-0.338;QD=2.46;ReadPosRankSum=-1.783;SOR=1.537	GT:AD:DP:GQ:PL	0/1:45,7:52:99:156,0,1875
2R	21039075	.	A	C	192.77	.	AC=1;AF=0.500;AN=2;BaseQRankSum=0.140;ClippingRankSum=0.000;DP=61;ExcessHet=3.0103;FS=1.401;MLEAC=1;MLEAF=0.500;MQ=44.00;MQRankSum=0.000;QD=3.16;ReadPosRankSum=1.377;SOR=0.781	GT:AD:DP:GQ:PL	0/1:52,9:61:99:221,0,2140
2R	21039387	.	G	A	62.77	.	AC=1;AF=0.500;AN=2;BaseQRankSum=1.311;ClippingRankSum=0.000;DP=55;ExcessHet=3.0103;FS=0.000;MLEAC=1;MLEAF=0.500;MQ=43.96;MQRankSum=0.503;QD=1.18;ReadPosRankSum=1.007;SOR=0.701	GT:AD:DP:GQ:PL	0/1:44,9:53:91:91,0,1046
2R	21039473	.	G	T	180.77	.	AC=1;AF=0.500;AN=2;BaseQRankSum=2.398;ClippingRankSum=0.000;DP=66;ExcessHet=3.0103;FS=8.306;MLEAC=1;MLEAF=0.500;MQ=43.94;MQRankSum=0.609;QD=2.82;ReadPosRankSum=0.742;SOR=2.056	GT:AD:DP:GQ:PL	0/1:55,9:64:99:209,0,2244
2R	21039482	.	A	G	183.77	.	AC=1;AF=0.500;AN=2;BaseQRankSum=-1.053;ClippingRankSum=0.000;DP=65;ExcessHet=3.0103;FS=10.884;MLEAC=1;MLEAF=0.500;MQ=43.90;MQRankSum=0.745;QD=2.92;ReadPosRankSum=-0.232;SOR=2.049	GT:AD:DP:GQ:PL	0/1:54,9:63:99:212,0,2215
2R	21039512	.	A	G	111.77	.	AC=1;AF=0.500;AN=2;BaseQRankSum=0.261;ClippingRankSum=0.000;DP=74;ExcessHet=3.0103;FS=12.032;MLEAC=1;MLEAF=0.500;MQ=43.91;MQRankSum=0.647;QD=1.55;ReadPosRankSum=-1.905;SOR=2.833	GT:AD:DP:GQ:PL	0/1:64,8:72:99:140,0,2705
2R	21040159	.	A	T	159.77	.	AC=1;AF=0.500;AN=2;BaseQRankSum=2.590;ClippingRankSum=0.000;DP=70;ExcessHet=3.0103;FS=4.944;MLEAC=1;MLEAF=0.500;MQ=43.90;MQRankSum=-4.281;QD=2.28;ReadPosRankSum=0.723;SOR=0.909	GT:AD:DP:GQ:PL	0/1:60,10:70:99:188,0,2710
2R	21040337	.	G	A	77.77	.	AC=1;AF=0.500;AN=2;BaseQRankSum=0.692;ClippingRankSum=0.000;DP=67;ExcessHet=3.0103;FS=3.695;MLEAC=1;MLEAF=0.500;MQ=43.83;MQRankSum=-5.152;QD=1.16;ReadPosRankSum=0.449;SOR=0.674	GT:AD:DP:GQ:PL	0/1:60,7:67:99:106,0,2960
2R	21040347	.	T	C	92.77	.	AC=1;AF=0.500;AN=2;BaseQRankSum=-2.521;ClippingRankSum=0.000;DP=68;ExcessHet=3.0103;FS=1.528;MLEAC=1;MLEAF=0.500;MQ=43.80;MQRankSum=-5.554;QD=1.36;ReadPosRankSum=-0.442;SOR=0.336	GT:AD:DP:GQ:PL	0/1:60,8:68:99:121,0,3007
2R	21040872	.	C	A	75.77	.	AC=1;AF=0.500;AN=2;BaseQRankSum=2.151;ClippingRankSum=0.000;DP=55;ExcessHet=3.0103;FS=1.724;MLEAC=1;MLEAF=0.500;MQ=43.27;MQRankSum=1.950;QD=1.38;ReadPosRankSum=0.338;SOR=1.272	GT:AD:DP:GQ:PL	0/1:49,6:55:99:104,0,1955
2R	21040985	.	A	AT	150.73	.	AC=1;AF=0.500;AN=2;BaseQRankSum=-0.323;ClippingRankSum=0.000;DP=58;ExcessHet=3.0103;FS=9.442;MLEAC=1;MLEAF=0.500;MQ=43.30;MQRankSum=2.227;QD=2.64;ReadPosRankSum=1.425;SOR=0.900	GT:AD:DP:GQ:PL	0/1:49,8:57:99:188,0,1988
2R	21040995	.	C	T	150.77	.	AC=1;AF=0.500;AN=2;BaseQRankSum=2.926;ClippingRankSum=0.000;DP=56;ExcessHet=3.0103;FS=9.264;MLEAC=1;MLEAF=0.500;MQ=43.31;MQRankSum=2.174;QD=2.69;ReadPosRankSum=1.734;SOR=0.905	GT:AD:DP:GQ:PL	0/1:48,8:56:99:179,0,2081
2R	21042114	.	T	TTACA	132.73	.	AC=1;AF=0.500;AN=2;BaseQRankSum=1.164;ClippingRankSum=0.000;DP=50;ExcessHet=3.0103;FS=0.000;MLEAC=1;MLEAF=0.500;MQ=43.25;MQRankSum=1.376;QD=2.77;ReadPosRankSum=-1.038;SOR=0.885	GT:AD:DP:GQ:PL	0/1:41,7:48:99:170,0,1692
2R	21043966	.	T	C	100.77	.	AC=1;AF=0.500;AN=2;BaseQRankSum=0.178;ClippingRankSum=0.000;DP=44;ExcessHet=3.0103;FS=0.000;MLEAC=1;MLEAF=0.500;MQ=43.85;MQRankSum=-0.869;QD=2.29;ReadPosRankSum=0.736;SOR=0.693	GT:AD:DP:GQ:PL	0/1:38,6:44:99:129,0,1631
2R	21044681	.	A	ATTTTGTT	129.73	.	AC=1;AF=0.500;AN=2;BaseQRankSum=-2.442;ClippingRankSum=0.000;DP=79;ExcessHet=3.0103;FS=8.135;MLEAC=1;MLEAF=0.500;MQ=42.38;MQRankSum=-1.122;QD=1.66;ReadPosRankSum=0.812;SOR=2.062	GT:AD:DP:GQ:PL	0/1:69,9:78:99:167,0,2893
2R	21044730	.	C	A	71.77	.	AC=1;AF=0.500;AN=2;BaseQRankSum=1.075;ClippingRankSum=0.000;DP=79;ExcessHet=3.0103;FS=8.722;MLEAC=1;MLEAF=0.500;MQ=42.46;MQRankSum=-1.181;QD=0.92;ReadPosRankSum=-1.771;SOR=1.794	GT:AD:DP:GQ:PL	0/1:70,8:78:99:100,0,2896
2R	21048448	.	G	T	41.77	.	AC=1;AF=0.500;AN=2;BaseQRankSum=0.914;ClippingRankSum=0.000;DP=49;ExcessHet=3.0103;FS=0.000;MLEAC=1;MLEAF=0.500;MQ=43.74;MQRankSum=0.024;QD=0.85;ReadPosRankSum=0.894;SOR=0.648	GT:AD:DP:GQ:PL	0/1:41,8:49:70:70,0,946
2R	21049182	.	T	C	33.77	.	AC=1;AF=0.500;AN=2;BaseQRankSum=-0.781;ClippingRankSum=0.000;DP=53;ExcessHet=3.0103;FS=0.000;MLEAC=1;MLEAF=0.500;MQ=43.89;MQRankSum=0.608;QD=0.64;ReadPosRankSum=0.091;SOR=0.829	GT:AD:DP:GQ:PL	0/1:48,5:53:62:62,0,2036
2R	21052882	.	C	T	85.77	.	AC=1;AF=0.500;AN=2;BaseQRankSum=-1.078;ClippingRankSum=0.000;DP=35;ExcessHet=3.0103;FS=0.000;MLEAC=1;MLEAF=0.500;MQ=43.37;MQRankSum=1.012;QD=2.45;ReadPosRankSum=1.160;SOR=0.507	GT:AD:DP:GQ:PL	0/1:27,8:35:99:114,0,665
2R	21052906	.	A	G	69.77	.	AC=1;AF=0.500;AN=2;BaseQRankSum=-2.804;ClippingRankSum=0.000;DP=38;ExcessHet=3.0103;FS=0.000;MLEAC=1;MLEAF=0.500;MQ=43.81;MQRankSum=0.581;QD=1.84;ReadPosRankSum=0.376;SOR=0.693	GT:AD:DP:GQ:PL	0/1:30,8:38:98:98,0,732
2R	21053170	.	G	A	59.77	.	AC=1;AF=0.500;AN=2;BaseQRankSum=1.803;ClippingRankSum=0.000;DP=49;ExcessHet=3.0103;FS=8.591;MLEAC=1;MLEAF=0.500;MQ=44.00;MQRankSum=0.000;QD=1.22;ReadPosRankSum=-0.680;SOR=1.804	GT:AD:DP:GQ:PL	0/1:41,8:49:88:88,0,1002
2R	21057400	.	GCC	G	55.73	.	AC=1;AF=0.500;AN=2;BaseQRankSum=-2.728;ClippingRankSum=0.000;DP=57;ExcessHet=3.0103;FS=4.162;MLEAC=1;MLEAF=0.500;MQ=43.24;MQRankSum=-0.563;QD=1.00;ReadPosRankSum=0.226;SOR=1.896	GT:AD:DP:GQ:PL	0/1:50,6:56:93:93,0,2207
2R	21057403	.	C	A	60.77	.	AC=1;AF=0.500;AN=2;BaseQRankSum=-1.740;ClippingRankSum=0.000;DP=59;ExcessHet=3.0103;FS=6.416;MLEAC=1;MLEAF=0.500;MQ=42.70;MQRankSum=-0.389;QD=1.03;ReadPosRankSum=0.076;SOR=1.981	GT:AD:DP:GQ:PL	0/1:53,6:59:89:89,0,2249
2R	21057405	.	GCTTGGGCT	G	48.73	.	AC=1;AF=0.500;AN=2;BaseQRankSum=-0.415;ClippingRankSum=0.000;DP=60;ExcessHet=3.0103;FS=6.563;MLEAC=1;MLEAF=0.500;MQ=42.69;MQRankSum=-0.335;QD=0.81;SOR=2.049	GT:AD:DP:GQ:PL	0/1:54,6:60:86:86,0,2291
2R	21057416	.	C	A	69.77	.	AC=1;AF=0.500;AN=2;BaseQRankSum=-0.319;ClippingRankSum=0.000;DP=53;ExcessHet=3.0103;FS=4.105;MLEAC=1;MLEAF=0.500;MQ=42.55;MQRankSum=-0.492;QD=1.32;ReadPosRankSum=-0.608;SOR=1.581	GT:AD:DP:GQ:PL	0/1:48,5:53:98:98,0,2123
2R	21057733	.	C	A	224.77	.	AC=1;AF=0.500;AN=2;BaseQRankSum=1.264;ClippingRankSum=0.000;DP=45;ExcessHet=3.0103;FS=1.470;MLEAC=1;MLEAF=0.500;MQ=43.36;MQRankSum=0.302;QD=4.99;ReadPosRankSum=0.270;SOR=0.740	GT:AD:DP:GQ:PL	0/1:36,9:45:99:253,0,1508
2R	21057739	.	A	G	195.77	.	AC=1;AF=0.500;AN=2;BaseQRankSum=0.547;ClippingRankSum=0.000;DP=43;ExcessHet=3.0103;FS=1.543;MLEAC=1;MLEAF=0.500;MQ=43.37;MQRankSum=0.021;QD=4.55;ReadPosRankSum=0.910;SOR=0.382	GT:AD:DP:GQ:PL	0/1:35,8:43:99:224,0,1427
2R	21059453	.	ATCGCCACCAAT	A	54.73	.	AC=1;AF=0.500;AN=2;BaseQRankSum=0.795;ClippingRankSum=0.000;DP=59;ExcessHet=3.0103;FS=1.734;MLEAC=1;MLEAF=0.500;MQ=44.00;MQRankSum=0.000;QD=0.93;ReadPosRankSum=-0.626;SOR=1.310	GT:AD:DP:GQ:PL	0/1:53,6:59:92:92,0,2194
2R	21060262	.	G	T	57.77	.	AC=1;AF=0.500;AN=2;BaseQRankSum=1.396;ClippingRankSum=0.000;DP=49;ExcessHet=3.0103;FS=3.548;MLEAC=1;MLEAF=0.500;MQ=43.96;MQRankSum=0.503;QD=1.20;ReadPosRankSum=-0.016;SOR=1.034	GT:AD:DP:GQ:PL	0/1:40,8:48:86:86,0,926
2R	21060481	.	T	G	146.77	.	AC=1;AF=0.500;AN=2;BaseQRankSum=0.481;ClippingRankSum=0.000;DP=38;ExcessHet=3.0103;FS=0.000;MLEAC=1;MLEAF=0.500;MQ=43.77;MQRankSum=-4.350;QD=3.86;ReadPosRankSum=-0.641;SOR=0.412	GT:AD:DP:GQ:PL	0/1:31,7:38:99:175,0,1103
2R	21072037	.	G	A	71.77	.	AC=1;AF=0.500;AN=2;BaseQRankSum=1.331;ClippingRankSum=0.000;DP=69;ExcessHet=3.0103;FS=0.000;MLEAC=1;MLEAF=0.500;MQ=44.00;MQRankSum=0.000;QD=1.04;ReadPosRankSum=1.535;SOR=0.527	GT:AD:DP:GQ:PL	0/1:58,11:69:99:100,0,1349
2R	21077374	.	A	G	96.77	.	AC=1;AF=0.500;AN=2;BaseQRankSum=3.226;ClippingRankSum=0.000;DP=52;ExcessHet=3.0103;FS=1.342;MLEAC=1;MLEAF=0.500;MQ=43.66;MQRankSum=1.612;QD=1.86;ReadPosRankSum=-1.649;SOR=0.456	GT:AD:DP:GQ:PL	0/1:42,10:52:99:125,0,1771
2R	21078743	.	T	C	33.77	.	AC=1;AF=0.500;AN=2;BaseQRankSum=0.845;ClippingRankSum=0.000;DP=69;ExcessHet=3.0103;FS=0.000;MLEAC=1;MLEAF=0.500;MQ=42.10;MQRankSum=2.449;QD=0.50;ReadPosRankSum=0.389;SOR=0.576	GT:AD:DP:GQ:PL	0/1:62,6:68:62:62,0,2601
2R	21079376	.	TCCCCC	T	51.73	.	AC=1;AF=0.500;AN=2;BaseQRankSum=1.511;ClippingRankSum=0.000;DP=59;ExcessHet=3.0103;FS=6.679;MLEAC=1;MLEAF=0.500;MQ=43.72;MQRankSum=-5.259;QD=0.88;ReadPosRankSum=0.189;SOR=2.108	GT:AD:DP:GQ:PL	0/1:53,6:59:89:89,0,2249
2R	21079382	.	TGTTG	T	51.73	.	AC=1;AF=0.500;AN=2;BaseQRankSum=-0.142;ClippingRankSum=0.000;DP=59;ExcessHet=3.0103;FS=6.679;MLEAC=1;MLEAF=0.500;MQ=43.72;MQRankSum=-5.259;QD=0.88;ReadPosRankSum=0.517;SOR=2.108	GT:AD:DP:GQ:PL	0/1:53,6:59:89:89,0,2249
2R	21079575	.	C	A	74.77	.	AC=1;AF=0.500;AN=2;BaseQRankSum=-0.292;ClippingRankSum=0.000;DP=51;ExcessHet=3.0103;FS=5.387;MLEAC=1;MLEAF=0.500;MQ=43.83;MQRankSum=-4.427;QD=1.47;ReadPosRankSum=-0.748;SOR=0.569	GT:AD:DP:GQ:PL	0/1:42,9:51:99:103,0,1043
2R	21081094	.	C	T	149.77	.	AC=1;AF=0.500;AN=2;BaseQRankSum=2.568;ClippingRankSum=0.000;DP=37;ExcessHet=3.0103;FS=8.209;MLEAC=1;MLEAF=0.500;MQ=43.34;MQRankSum=1.295;QD=4.05;ReadPosRankSum=-1.312;SOR=1.504	GT:AD:DP:GQ:PL	0/1:27,10:37:99:178,0,1029
2R	21081208	.	CT	C	82.73	.	AC=1;AF=0.500;AN=2;BaseQRankSum=0.016;ClippingRankSum=0.000;DP=53;ExcessHet=3.0103;FS=4.233;MLEAC=1;MLEAF=0.500;MQ=43.80;MQRankSum=-3.823;QD=1.69;ReadPosRankSum=1.138;SOR=0.186	GT:AD:DP:GQ:PL	0/1:43,6:49:99:120,0,9014
2R	21081220	.	T	A	78.77	.	AC=1;AF=0.500;AN=2;BaseQRankSum=0.030;ClippingRankSum=0.000;DP=52;ExcessHet=3.0103;FS=3.921;MLEAC=1;MLEAF=0.500;MQ=43.78;MQRankSum=-3.333;QD=1.51;ReadPosRankSum=1.275;SOR=0.223	GT:AD:DP:GQ:PL	0/1:46,6:52:99:107,0,10096
2R	21081239	.	T	A	69.77	.	AC=1;AF=0.500;AN=2;BaseQRankSum=1.946;ClippingRankSum=0.000;DP=55;ExcessHet=3.0103;FS=3.921;MLEAC=1;MLEAF=0.500;MQ=43.80;MQRankSum=-3.548;QD=1.27;ReadPosRankSum=0.594;SOR=0.223	GT:AD:DP:GQ:PL	0/1:49,6:55:98:98,0,11862
2R	21081418	.	G	A	57.77	.	AC=1;AF=0.500;AN=2;BaseQRankSum=0.773;ClippingRankSum=0.000;DP=61;ExcessHet=3.0103;FS=1.704;MLEAC=1;MLEAF=0.500;MQ=43.87;MQRankSum=-1.272;QD=0.96;ReadPosRankSum=2.572;SOR=1.226	GT:AD:DP:GQ:PL	0/1:54,6:60:86:86,0,2710
2R	21081428	.	T	C	84.77	.	AC=1;AF=0.500;AN=2;BaseQRankSum=-1.728;ClippingRankSum=0.000;DP=63;ExcessHet=3.0103;FS=0.000;MLEAC=1;MLEAF=0.500;MQ=43.92;MQRankSum=-1.671;QD=1.37;ReadPosRankSum=1.374;SOR=0.914	GT:AD:DP:GQ:PL	0/1:55,7:62:99:113,0,2933
2R	21081431	.	A	G	93.77	.	AC=1;AF=0.500;AN=2;BaseQRankSum=-1.511;ClippingRankSum=0.000;DP=63;ExcessHet=3.0103;FS=0.000;MLEAC=1;MLEAF=0.500;MQ=43.92;MQRankSum=-1.671;QD=1.51;ReadPosRankSum=1.675;SOR=0.914	GT:AD:DP:GQ:PL	0/1:55,7:62:99:122,0,2843
2R	21081433	.	G	A	93.77	.	AC=1;AF=0.500;AN=2;BaseQRankSum=0.223;ClippingRankSum=0.000;DP=61;ExcessHet=3.0103;FS=0.000;MLEAC=1;MLEAF=0.500;MQ=43.92;MQRankSum=-1.629;QD=1.56;ReadPosRankSum=1.641;SOR=0.897	GT:AD:DP:GQ:PL	0/1:53,7:60:99:122,0,2796
2R	21081443	.	GT	G	170.73	.	AC=1;AF=0.500;AN=2;BaseQRankSum=-0.306;ClippingRankSum=0.000;DP=59;ExcessHet=3.0103;FS=0.000;MLEAC=1;MLEAF=0.500;MQ=43.97;MQRankSum=-2.025;QD=3.00;ReadPosRankSum=-0.011;SOR=0.917	GT:AD:DP:GQ:PL	0/1:47,10:57:99:208,0,779
2R	21086784	.	C	A	103.77	.	AC=1;AF=0.500;AN=2;BaseQRankSum=-0.357;ClippingRankSum=0.000;DP=46;ExcessHet=3.0103;FS=7.286;MLEAC=1;MLEAF=0.500;MQ=43.70;MQRankSum=1.032;QD=2.26;ReadPosRankSum=-0.278;SOR=2.270	GT:AD:DP:GQ:PL	0/1:40,6:46:99:132,0,1642
2R	21087072	.	G	C	156.77	.	AC=1;AF=0.500;AN=2;BaseQRankSum=-0.393;ClippingRankSum=0.000;DP=55;ExcessHet=3.0103;FS=1.550;MLEAC=1;MLEAF=0.500;MQ=44.00;MQRankSum=0.000;QD=2.85;ReadPosRankSum=-1.878;SOR=0.337	GT:AD:DP:GQ:PL	0/1:47,8:55:99:185,0,2055
2R	21087078	.	A	T	33.77	.	AC=1;AF=0.500;AN=2;BaseQRankSum=-1.256;ClippingRankSum=0.000;DP=54;ExcessHet=3.0103;FS=4.594;MLEAC=1;MLEAF=0.500;MQ=44.00;MQRankSum=0.000;QD=0.63;ReadPosRankSum=0.204;SOR=0.730	GT:AD:DP:GQ:PL	0/1:49,5:54:62:62,0,2042
2R	21087079	.	T	A	33.77	.	AC=1;AF=0.500;AN=2;BaseQRankSum=-1.087;ClippingRankSum=0.000;DP=54;ExcessHet=3.0103;FS=4.594;MLEAC=1;MLEAF=0.500;MQ=44.00;MQRankSum=0.000;QD=0.63;ReadPosRankSum=1.327;SOR=0.730	GT:AD:DP:GQ:PL	0/1:49,5:54:62:62,0,2042
2R	21087351	.	C	T	40.77	.	AC=1;AF=0.500;AN=2;BaseQRankSum=3.408;ClippingRankSum=0.000;DP=54;ExcessHet=3.0103;FS=11.988;MLEAC=1;MLEAF=0.500;MQ=44.00;MQRankSum=0.000;QD=0.75;ReadPosRankSum=-0.860;SOR=2.833	GT:AD:DP:GQ:PL	0/1:46,8:54:69:69,0,1095
2R	21087441	.	G	C	91.77	.	AC=1;AF=0.500;AN=2;BaseQRankSum=1.910;ClippingRankSum=0.000;DP=55;ExcessHet=3.0103;FS=15.129;MLEAC=1;MLEAF=0.500;MQ=44.00;MQRankSum=0.000;QD=1.70;ReadPosRankSum=0.176;SOR=3.252	GT:AD:DP:GQ:PL	0/1:44,10:54:99:120,0,1037
2R	21092978	.	T	TGCTTCCATTA	105.73	.	AC=1;AF=0.500;AN=2;BaseQRankSum=0.291;ClippingRankSum=0.000;DP=44;ExcessHet=3.0103;FS=4.643;MLEAC=1;MLEAF=0.500;MQ=41.48;MQRankSum=3.610;QD=2.58;ReadPosRankSum=-1.654;SOR=1.954	GT:AD:DP:GQ:PL	0/1:36,5:41:99:143,0,1491
2R	21093958	.	TCCCA	T	127.73	.	AC=1;AF=0.500;AN=2;BaseQRankSum=-0.372;ClippingRankSum=0.000;DP=51;ExcessHet=3.0103;FS=6.591;MLEAC=1;MLEAF=0.500;MQ=43.85;MQRankSum=-2.112;QD=2.55;ReadPosRankSum=-0.940;SOR=2.179	GT:AD:DP:GQ:PL	0/1:43,7:50:99:165,0,2068
2R	21099414	.	C	A	36.77	.	AC=1;AF=0.500;AN=2;BaseQRankSum=0.891;ClippingRankSum=0.000;DP=52;ExcessHet=3.0103;FS=7.198;MLEAC=1;MLEAF=0.500;MQ=42.35;MQRankSum=0.916;QD=0.72;ReadPosRankSum=-1.474;SOR=1.941	GT:AD:DP:GQ:PL	0/1:46,5:51:65:65,0,1996
2R	21099424	.	A	C	33.77	.	AC=1;AF=0.500;AN=2;BaseQRankSum=1.241;ClippingRankSum=0.000;DP=52;ExcessHet=3.0103;FS=1.934;MLEAC=1;MLEAF=0.500;MQ=42.39;MQRankSum=0.805;QD=0.66;ReadPosRankSum=-1.412;SOR=0.828	GT:AD:DP:GQ:PL	0/1:46,5:51:62:62,0,1954
2R	21099504	.	C	A	43.77	.	AC=1;AF=0.500;AN=2;BaseQRankSum=-0.466;ClippingRankSum=0.000;DP=54;ExcessHet=3.0103;FS=0.000;MLEAC=1;MLEAF=0.500;MQ=43.02;MQRankSum=-0.329;QD=0.83;ReadPosRankSum=0.457;SOR=0.903	GT:AD:DP:GQ:PL	0/1:45,8:53:72:72,0,1086
2R	21099548	.	G	A	43.77	.	AC=1;AF=0.500;AN=2;BaseQRankSum=1.435;ClippingRankSum=0.000;DP=50;ExcessHet=3.0103;FS=4.162;MLEAC=1;MLEAF=0.500;MQ=43.21;MQRankSum=-0.578;QD=0.89;ReadPosRankSum=0.321;SOR=1.759	GT:AD:DP:GQ:PL	0/1:43,6:49:72:72,0,1002
2R	21099560	.	G	A	81.77	.	AC=1;AF=0.500;AN=2;BaseQRankSum=-1.405;ClippingRankSum=0.000;DP=53;ExcessHet=3.0103;FS=1.861;MLEAC=1;MLEAF=0.500;MQ=43.31;MQRankSum=-0.877;QD=1.57;ReadPosRankSum=0.616;SOR=1.445	GT:AD:DP:GQ:PL	0/1:46,6:52:99:110,0,1909
2R	21099563	.	A	G	81.77	.	AC=1;AF=0.500;AN=2;BaseQRankSum=1.182;ClippingRankSum=0.000;DP=53;ExcessHet=3.0103;FS=4.016;MLEAC=1;MLEAF=0.500;MQ=43.35;MQRankSum=-0.999;QD=1.57;ReadPosRankSum=0.659;SOR=1.582	GT:AD:DP:GQ:PL	0/1:46,6:52:99:110,0,1916
2R	21105106	.	C	T	66.77	.	AC=1;AF=0.500;AN=2;BaseQRankSum=1.507;ClippingRankSum=0.000;DP=70;ExcessHet=3.0103;FS=3.683;MLEAC=1;MLEAF=0.500;MQ=43.67;MQRankSum=-0.525;QD=0.95;ReadPosRankSum=-0.147;SOR=1.575	GT:AD:DP:GQ:PL	0/1:63,7:70:95:95,0,2608
2R	21106047	.	C	T	47.77	.	AC=1;AF=0.500;AN=2;BaseQRankSum=-0.109;ClippingRankSum=0.000;DP=56;ExcessHet=3.0103;FS=3.973;MLEAC=1;MLEAF=0.500;MQ=43.93;MQRankSum=0.536;QD=0.85;ReadPosRankSum=-0.537;SOR=1.226	GT:AD:DP:GQ:PL	0/1:50,6:56:76:76,0,2293
2R	21106856	.	CAACTG	C	67.73	.	AC=1;AF=0.500;AN=2;BaseQRankSum=1.194;ClippingRankSum=0.000;DP=56;ExcessHet=3.0103;FS=0.000;MLEAC=1;MLEAF=0.500;MQ=43.90;MQRankSum=-5.010;QD=1.23;ReadPosRankSum=-1.500;SOR=0.455	GT:AD:DP:GQ:PL	0/1:49,6:55:99:105,0,2037
2R	21107818	.	A	T	50.77	.	AC=1;AF=0.500;AN=2;BaseQRankSum=-2.146;ClippingRankSum=0.000;DP=55;ExcessHet=3.0103;FS=1.636;MLEAC=1;MLEAF=0.500;MQ=43.93;MQRankSum=0.541;QD=0.92;ReadPosRankSum=0.973;SOR=1.056	GT:AD:DP:GQ:PL	0/1:49,6:55:79:79,0,2131
2R	21107835	.	G	T	66.77	.	AC=1;AF=0.500;AN=2;BaseQRankSum=2.322;ClippingRankSum=0.000;DP=56;ExcessHet=3.0103;FS=0.000;MLEAC=1;MLEAF=0.500;MQ=43.67;MQRankSum=0.742;QD=1.19;ReadPosRankSum=1.710;SOR=0.551	GT:AD:DP:GQ:PL	0/1:50,6:56:95:95,0,2145
2R	21107856	.	C	T	107.77	.	AC=1;AF=0.500;AN=2;BaseQRankSum=-0.643;ClippingRankSum=0.000;DP=53;ExcessHet=3.0103;FS=0.000;MLEAC=1;MLEAF=0.500;MQ=43.72;MQRankSum=0.597;QD=2.03;ReadPosRankSum=0.296;SOR=0.843	GT:AD:DP:GQ:PL	0/1:46,7:53:99:136,0,1868
2R	21108705	.	G	A	73.77	.	AC=1;AF=0.500;AN=2;BaseQRankSum=0.128;ClippingRankSum=0.000;DP=62;ExcessHet=3.0103;FS=3.086;MLEAC=1;MLEAF=0.500;MQ=43.47;MQRankSum=1.055;QD=1.19;ReadPosRankSum=-0.013;SOR=1.379	GT:AD:DP:GQ:PL	0/1:52,10:62:99:102,0,1225
2R	21108985	.	G	A	39.77	.	AC=1;AF=0.500;AN=2;BaseQRankSum=0.915;ClippingRankSum=0.000;DP=67;ExcessHet=3.0103;FS=3.691;MLEAC=1;MLEAF=0.500;MQ=43.66;MQRankSum=1.256;QD=0.59;ReadPosRankSum=0.748;SOR=1.282	GT:AD:DP:GQ:PL	0/1:61,6:67:68:68,0,2466
2R	21109024	.	T	G	42.77	.	AC=1;AF=0.500;AN=2;BaseQRankSum=-2.181;ClippingRankSum=0.000;DP=66;ExcessHet=3.0103;FS=3.766;MLEAC=1;MLEAF=0.500;MQ=43.82;MQRankSum=0.877;QD=0.65;ReadPosRankSum=1.164;SOR=1.267	GT:AD:DP:GQ:PL	0/1:60,6:66:71:71,0,2477
2R	21109025	.	G	T	42.77	.	AC=1;AF=0.500;AN=2;BaseQRankSum=0.664;ClippingRankSum=0.000;DP=66;ExcessHet=3.0103;FS=3.766;MLEAC=1;MLEAF=0.500;MQ=43.82;MQRankSum=0.877;QD=0.65;ReadPosRankSum=1.202;SOR=1.267	GT:AD:DP:GQ:PL	0/1:60,6:66:71:71,0,2477
2R	21109065	.	T	G	36.77	.	AC=1;AF=0.500;AN=2;BaseQRankSum=-0.504;ClippingRankSum=0.000;DP=66;ExcessHet=3.0103;FS=6.950;MLEAC=1;MLEAF=0.500;MQ=43.63;MQRankSum=1.241;QD=0.57;ReadPosRankSum=0.680;SOR=2.303	GT:AD:DP:GQ:PL	0/1:58,6:64:65:65,0,2350
2R	21112219	.	G	T	70.77	.	AC=1;AF=0.500;AN=2;BaseQRankSum=1.269;ClippingRankSum=0.000;DP=55;ExcessHet=3.0103;FS=0.000;MLEAC=1;MLEAF=0.500;MQ=44.00;MQRankSum=0.000;QD=1.29;ReadPosRankSum=0.187;SOR=0.582	GT:AD:DP:GQ:PL	0/1:49,6:55:99:99,0,2040
2R	21112220	.	C	T	70.77	.	AC=1;AF=0.500;AN=2;BaseQRankSum=-0.227;ClippingRankSum=0.000;DP=57;ExcessHet=3.0103;FS=0.000;MLEAC=1;MLEAF=0.500;MQ=44.00;MQRankSum=0.000;QD=1.24;ReadPosRankSum=0.379;SOR=0.586	GT:AD:DP:GQ:PL	0/1:51,6:57:99:99,0,2040
2R	21112711	.	T	A	81.77	.	AC=1;AF=0.500;AN=2;BaseQRankSum=0.779;ClippingRankSum=0.000;DP=61;ExcessHet=3.0103;FS=3.707;MLEAC=1;MLEAF=0.500;MQ=44.00;MQRankSum=0.000;QD=1.36;ReadPosRankSum=-1.169;SOR=1.595	GT:AD:DP:GQ:PL	0/1:53,7:60:99:110,0,2096
2R	21112733	.	G	A	30.77	.	AC=1;AF=0.500;AN=2;BaseQRankSum=1.204;ClippingRankSum=0.000;DP=56;ExcessHet=3.0103;FS=4.539;MLEAC=1;MLEAF=0.500;MQ=44.00;MQRankSum=0.000;QD=0.56;ReadPosRankSum=0.065;SOR=1.961	GT:AD:DP:GQ:PL	0/1:50,5:55:59:59,0,2037
2R	21113345	.	ATGTT	A	305.73	.	AC=1;AF=0.500;AN=2;BaseQRankSum=-0.281;ClippingRankSum=0.000;DP=59;ExcessHet=3.0103;FS=0.000;MLEAC=1;MLEAF=0.500;MQ=43.60;MQRankSum=1.776;QD=5.27;ReadPosRankSum=-0.863;SOR=0.569	GT:AD:DP:GQ:PL	0/1:47,11:58:99:343,0,1920
2R	21113350	.	CAAA	C	304.73	.	AC=1;AF=0.500;AN=2;BaseQRankSum=0.614;ClippingRankSum=0.000;DP=58;ExcessHet=3.0103;FS=1.276;MLEAC=1;MLEAF=0.500;MQ=43.59;MQRankSum=1.873;QD=5.25;ReadPosRankSum=-1.114;SOR=0.412	GT:AD:DP:GQ:PL	0/1:46,12:58:99:342,0,1937
2R	21113478	.	T	C	44.77	.	AC=1;AF=0.500;AN=2;BaseQRankSum=-1.881;ClippingRankSum=0.000;DP=49;ExcessHet=3.0103;FS=0.000;MLEAC=1;MLEAF=0.500;MQ=42.42;MQRankSum=2.980;QD=0.91;ReadPosRankSum=-2.704;SOR=0.773	GT:AD:DP:GQ:PL	0/1:41,8:49:73:73,0,986
2R	21123131	.	C	A	62.77	.	AC=1;AF=0.500;AN=2;BaseQRankSum=-0.498;ClippingRankSum=0.000;DP=42;ExcessHet=3.0103;FS=0.000;MLEAC=1;MLEAF=0.500;MQ=43.86;MQRankSum=-2.908;QD=1.49;ReadPosRankSum=-0.064;SOR=0.765	GT:AD:DP:GQ:PL	0/1:34,8:42:91:91,0,800
2R	21123300	.	G	A	48.77	.	AC=1;AF=0.500;AN=2;BaseQRankSum=2.748;ClippingRankSum=0.000;DP=64;ExcessHet=3.0103;FS=6.596;MLEAC=1;MLEAF=0.500;MQ=43.97;MQRankSum=-3.056;QD=0.76;ReadPosRankSum=-0.089;SOR=2.066	GT:AD:DP:GQ:PL	0/1:58,6:64:77:77,0,2376
2R	21123548	.	A	G	168.77	.	AC=1;AF=0.500;AN=2;BaseQRankSum=0.148;ClippingRankSum=0.000;DP=69;ExcessHet=3.0103;FS=0.000;MLEAC=1;MLEAF=0.500;MQ=44.00;MQRankSum=0.000;QD=2.45;ReadPosRankSum=0.074;SOR=0.748	GT:AD:DP:GQ:PL	0/1:60,9:69:99:197,0,3016
2R	21126273	.	G	A	139.77	.	AC=1;AF=0.500;AN=2;BaseQRankSum=-0.540;ClippingRankSum=0.000;DP=48;ExcessHet=3.0103;FS=3.514;MLEAC=1;MLEAF=0.500;MQ=44.00;MQRankSum=0.000;QD=2.91;ReadPosRankSum=0.373;SOR=1.392	GT:AD:DP:GQ:PL	0/1:41,7:48:99:168,0,2004
2R	21135871	.	A	G	138.77	.	AC=1;AF=0.500;AN=2;BaseQRankSum=-1.402;ClippingRankSum=0.000;DP=66;ExcessHet=3.0103;FS=4.381;MLEAC=1;MLEAF=0.500;MQ=42.42;MQRankSum=1.599;QD=2.10;ReadPosRankSum=-0.235;SOR=0.754	GT:AD:DP:GQ:PL	0/1:52,14:66:99:167,0,2120
2R	21526802	.	C	A	158.80	.	AC=2;AF=1.00;AN=2;DP=9;ExcessHet=3.0103;FS=0.000;MLEAC=2;MLEAF=1.00;MQ=43.35;QD=22.69;SOR=4.174	GT:AD:DP:GQ:PL	1/1:0,7:7:21:187,21,0
2R	22952537	.	A	AGG	322.73	.	AC=2;AF=1.00;AN=2;DP=18;ExcessHet=3.0103;FS=0.000;MLEAC=2;MLEAF=1.00;MQ=43.57;QD=32.26;SOR=0.941	GT:AD:DP:GQ:PL	1/1:0,7:7:38:360,38,0
2R	23750797	.	A	G	115.90	.	AC=2;AF=1.00;AN=2;DP=6;ExcessHet=3.0103;FS=0.000;MLEAC=2;MLEAF=1.00;MQ=44.00;QD=23.18;SOR=1.022	GT:AD:DP:GQ:PL	1/1:0,5:5:15:144,15,0
2R	25268635	.	TCGA	T	232.80	.	AC=2;AF=1.00;AN=2;DP=7;ExcessHet=3.0103;FS=0.000;MLEAC=2;MLEAF=1.00;MQ=28.02;QD=30.79;SOR=1.329	GT:AD:DP:GQ:PL	1/1:0,6:6:18:270,18,0
2R	25268639	.	T	TTAAC	232.80	.	AC=2;AF=1.00;AN=2;DP=7;ExcessHet=3.0103;FS=0.000;MLEAC=2;MLEAF=1.00;MQ=28.02;QD=24.15;SOR=1.329	GT:AD:DP:GQ:PL	1/1:0,6:6:18:270,18,0
2R	25268651	.	AGGTTT	A	232.80	.	AC=2;AF=1.00;AN=2;DP=6;ExcessHet=3.0103;FS=0.000;MLEAC=2;MLEAF=1.00;MQ=29.02;QD=28.69;SOR=1.022	GT:AD:DP:GQ:PL	1/1:0,5:5:18:270,18,0
2R	25274762	.	A	G	76.77	.	AC=1;AF=0.500;AN=2;BaseQRankSum=-0.136;ClippingRankSum=0.000;DP=11;ExcessHet=3.0103;FS=0.000;MLEAC=1;MLEAF=0.500;MQ=34.54;MQRankSum=2.638;QD=7.68;ReadPosRankSum=0.319;SOR=0.836	GT:AD:DP:GQ:PL	0/1:7,3:10:99:105,0,334
2R	25274768	.	A	T	76.77	.	AC=1;AF=0.500;AN=2;BaseQRankSum=1.732;ClippingRankSum=0.000;DP=11;ExcessHet=3.0103;FS=0.000;MLEAC=1;MLEAF=0.500;MQ=34.54;MQRankSum=2.638;QD=7.68;ReadPosRankSum=0.536;SOR=0.836	GT:AD:DP:GQ:PL	0/1:7,3:10:99:105,0,334
2R	25274771	.	T	G	76.77	.	AC=1;AF=0.500;AN=2;BaseQRankSum=-1.180;ClippingRankSum=0.000;DP=10;ExcessHet=3.0103;FS=0.000;MLEAC=1;MLEAF=0.500;MQ=34.88;MQRankSum=2.515;QD=8.53;ReadPosRankSum=0.000;SOR=1.022	GT:AD:DP:GQ:PL	0/1:6,3:9:99:105,0,334
2R	25283126	.	A	G	178.77	.	AC=1;AF=0.500;AN=2;BaseQRankSum=-0.210;ClippingRankSum=0.000;DP=12;ExcessHet=3.0103;FS=0.000;MLEAC=1;MLEAF=0.500;MQ=43.07;MQRankSum=1.383;QD=29.79;ReadPosRankSum=-0.210;SOR=2.303	GT:AD:DP:GQ:PL	0/1:1,5:6:54:207,0,54
2R	25283132	.	C	T	178.77	.	AC=1;AF=0.500;AN=2;BaseQRankSum=0.210;ClippingRankSum=0.000;DP=13;ExcessHet=3.0103;FS=0.000;MLEAC=1;MLEAF=0.500;MQ=43.14;MQRankSum=1.383;QD=29.79;ReadPosRankSum=-0.431;SOR=2.303	GT:AD:DP:GQ:PL	0/1:1,5:6:54:207,0,54
2R	25286121	.	T	C	48.77	.	AC=1;AF=0.500;AN=2;BaseQRankSum=-1.359;ClippingRankSum=0.000;DP=46;ExcessHet=3.0103;FS=1.799;MLEAC=1;MLEAF=0.500;MQ=30.43;MQRankSum=-0.753;QD=1.08;ReadPosRankSum=-1.036;SOR=1.082	GT:AD:DP:GQ:PL	0/1:36,9:45:77:77,0,915
2R	25286211	.	A	G	230.77	.	AC=1;AF=0.500;AN=2;BaseQRankSum=-3.213;ClippingRankSum=0.000;DP=27;ExcessHet=3.0103;FS=0.000;MLEAC=1;MLEAF=0.500;MQ=28.46;MQRankSum=-0.737;QD=8.55;ReadPosRankSum=0.413;SOR=0.627	GT:AD:DP:GQ:PL	0/1:14,13:27:99:259,0,297
3L	26240	.	T	G	1486.77	.	AC=2;AF=1.00;AN=2;DP=58;ExcessHet=3.0103;FS=0.000;MLEAC=2;MLEAF=1.00;MQ=43.97;QD=25.63;SOR=1.179	GT:AD:DP:GQ:PL	1/1:0,58:58:99:1515,173,0
3L	26460	3L_26460_SNP	G	T	1839.77	.	AC=2;AF=1.00;AN=2;DB;DP=71;ExcessHet=3.0103;FS=0.000;MLEAC=2;MLEAF=1.00;MQ=43.94;QD=26.28;SOR=0.750	GT:AD:DP:GQ:PL	1/1:0,70:70:99:1868,209,0
3L	29887	.	C	T	1477.77	.	AC=2;AF=1.00;AN=2;DP=57;ExcessHet=3.0103;FS=0.000;MLEAC=2;MLEAF=1.00;MQ=44.00;QD=26.39;SOR=0.765	GT:AD:DP:GQ:PL	1/1:0,56:56:99:1506,168,0
3L	30252	3L_30252_SNP	T	G	1221.77	.	AC=2;AF=1.00;AN=2;DB;DP=49;ExcessHet=3.0103;FS=0.000;MLEAC=2;MLEAF=1.00;MQ=44.00;QD=25.45;SOR=0.963	GT:AD:DP:GQ:PL	1/1:0,48:48:99:1250,143,0
3L	31716	3L_31716_SNP	A	G	1446.77	.	AC=2;AF=1.00;AN=2;DB;DP=56;ExcessHet=3.0103;FS=0.000;MLEAC=2;MLEAF=1.00;MQ=44.00;QD=25.84;SOR=1.412	GT:AD:DP:GQ:PL	1/1:0,56:56:99:1475,167,0
3L	32365	3L_32365_SNP	C	T	1450.77	.	AC=2;AF=1.00;AN=2;DB;DP=54;ExcessHet=3.0103;FS=0.000;MLEAC=2;MLEAF=1.00;MQ=44.00;QD=26.87;SOR=0.767	GT:AD:DP:GQ:PL	1/1:0,54:54:99:1479,162,0
3L	35370	.	AT	A	1229.73	.	AC=2;AF=1.00;AN=2;DP=65;ExcessHet=3.0103;FS=0.000;MLEAC=2;MLEAF=1.00;MQ=44.00;QD=20.84;SOR=0.726	GT:AD:DP:GQ:PL	1/1:0,59:59:99:1267,176,0
3L	36437	.	TA	T	1068.73	.	AC=2;AF=1.00;AN=2;BaseQRankSum=1.730;ClippingRankSum=0.000;DP=62;ExcessHet=3.0103;FS=0.000;MLEAC=2;MLEAF=1.00;MQ=43.46;MQRankSum=7.417;QD=18.43;ReadPosRankSum=1.348;SOR=0.282	GT:AD:DP:GQ:PL	1/1:1,57:58:99:1106,152,0
3L	36633	3L_36633_SNP	A	T	1326.77	.	AC=2;AF=1.00;AN=2;DB;DP=48;ExcessHet=3.0103;FS=0.000;MLEAC=2;MLEAF=1.00;MQ=44.00;QD=27.64;SOR=0.866	GT:AD:DP:GQ:PL	1/1:0,48:48:99:1355,144,0
3L	38649	.	C	T	384.89	.	AC=2;AF=1.00;AN=2;BaseQRankSum=1.109;ClippingRankSum=0.000;DP=22;ExcessHet=3.0103;FS=0.000;MLEAC=2;MLEAF=1.00;MQ=39.66;MQRankSum=-1.539;QD=17.50;ReadPosRankSum=-0.479;SOR=0.430	GT:AD:DP:GQ:PL	1/1:3,19:22:2:411,2,0
3L	41702	3L_41702_SNP	G	A	1724.77	.	AC=2;AF=1.00;AN=2;DB;DP=63;ExcessHet=3.0103;FS=0.000;MLEAC=2;MLEAF=1.00;MQ=44.00;QD=27.38;SOR=1.092	GT:AD:DP:GQ:PL	1/1:0,63:63:99:1753,189,0
3L	58079	3L_58079_SNP	A	T	1475.84	.	AC=2;AF=1.00;AN=2;BaseQRankSum=1.083;ClippingRankSum=0.000;DB;DP=69;ExcessHet=3.0103;FS=0.000;MLEAC=2;MLEAF=1.00;MQ=44.00;MQRankSum=0.000;QD=21.39;ReadPosRankSum=0.336;SOR=0.545	GT:AD:DP:GQ:PL	1/1:7,62:69:18:1504,18,0
3L	60635	3L_60635_SNP	G	C	840.77	.	AC=2;AF=1.00;AN=2;BaseQRankSum=1.188;ClippingRankSum=0.000;DB;DP=36;ExcessHet=3.0103;FS=11.461;MLEAC=2;MLEAF=1.00;MQ=44.00;MQRankSum=0.000;QD=23.35;ReadPosRankSum=-0.947;SOR=2.209	GT:AD:DP:GQ:PL	1/1:2,34:36:54:869,54,0
3L	63699	.	C	T	1333.77	.	AC=2;AF=1.00;AN=2;BaseQRankSum=2.292;ClippingRankSum=0.000;DP=55;ExcessHet=3.0103;FS=2.236;MLEAC=2;MLEAF=1.00;MQ=43.93;MQRankSum=-0.286;QD=24.25;ReadPosRankSum=1.202;SOR=0.582	GT:AD:DP:GQ:PL	1/1:3,52:55:88:1362,88,0
3L	67258	3L_67258_SNP	C	T	1219.77	.	AC=2;AF=1.00;AN=2;DB;DP=44;ExcessHet=3.0103;FS=0.000;MLEAC=2;MLEAF=1.00;MQ=44.00;QD=27.72;SOR=0.990	GT:AD:DP:GQ:PL	1/1:0,44:44:99:1248,132,0
3L	74567	.	A	T	2052.77	.	AC=2;AF=1.00;AN=2;BaseQRankSum=-1.468;ClippingRankSum=0.000;DP=88;ExcessHet=3.0103;FS=1.850;MLEAC=2;MLEAF=1.00;MQ=43.98;MQRankSum=-0.198;QD=23.60;ReadPosRankSum=1.072;SOR=0.778	GT:AD:DP:GQ:PL	1/1:5,82:87:99:2081,122,0
3L	83377	3L_83377_SNP	A	G	1949.77	.	AC=2;AF=1.00;AN=2;BaseQRankSum=-2.055;ClippingRankSum=0.000;DB;DP=86;ExcessHet=3.0103;FS=0.000;MLEAC=2;MLEAF=1.00;MQ=44.00;MQRankSum=0.000;QD=22.67;ReadPosRankSum=-0.030;SOR=0.743	GT:AD:DP:GQ:PL	1/1:6,80:86:86:1978,86,0
3L	86507	.	ATATATTTAATTGC	A	1774.73	.	AC=1;AF=0.500;AN=2;BaseQRankSum=1.061;ClippingRankSum=0.000;DP=53;ExcessHet=3.0103;FS=1.530;MLEAC=1;MLEAF=0.500;MQ=43.28;MQRankSum=-2.283;QD=34.13;ReadPosRankSum=-1.650;SOR=0.491	GT:AD:DP:GQ:PL	0/1:8,44:52:99:1812,0,2452
3L	86522	.	AGTCAC	A	1813.73	.	AC=1;AF=0.500;AN=2;BaseQRankSum=-1.743;ClippingRankSum=0.000;DP=52;ExcessHet=3.0103;FS=1.412;MLEAC=1;MLEAF=0.500;MQ=43.26;MQRankSum=-2.452;QD=34.88;SOR=0.693	GT:AD:DP:GQ:PL	0/1:9,43:52:99:1851,0,2706
3L	86530	.	A	AC	1824.73	.	AC=1;AF=0.500;AN=2;BaseQRankSum=0.426;ClippingRankSum=0.000;DP=52;ExcessHet=3.0103;FS=1.412;MLEAC=1;MLEAF=0.500;MQ=43.26;MQRankSum=-2.452;QD=28.73;ReadPosRankSum=-1.645;SOR=0.693	GT:AD:DP:GQ:PL	0/1:9,43:52:99:1862,0,2706
3L	86531	.	AGGCCCGGGT	A	1784.73	.	AC=1;AF=0.500;AN=2;BaseQRankSum=0.000;ClippingRankSum=0.000;DP=51;ExcessHet=3.0103;FS=1.439;MLEAC=1;MLEAF=0.500;MQ=43.25;MQRankSum=-2.494;QD=34.99;ReadPosRankSum=-2.362;SOR=0.758	GT:AD:DP:GQ:PL	0/1:9,42:51:99:1822,0,2708
3L	88137	.	C	A	1511.77	.	AC=2;AF=1.00;AN=2;BaseQRankSum=-0.130;ClippingRankSum=0.000;DP=63;ExcessHet=3.0103;FS=3.082;MLEAC=2;MLEAF=1.00;MQ=44.00;MQRankSum=0.000;QD=24.78;ReadPosRankSum=-1.014;SOR=0.165	GT:AD:DP:GQ:PL	1/1:2,59:61:99:1540,128,0
3L	88353	3L_88353_SNP	C	A	1513.77	.	AC=2;AF=1.00;AN=2;BaseQRankSum=-0.382;ClippingRankSum=0.000;DB;DP=65;ExcessHet=3.0103;FS=2.092;MLEAC=2;MLEAF=1.00;MQ=44.00;MQRankSum=0.000;QD=23.29;ReadPosRankSum=0.141;SOR=0.264	GT:AD:DP:GQ:PL	1/1:4,61:65:86:1542,86,0
3L	96010	.	G	GA	780.73	.	AC=2;AF=1.00;AN=2;BaseQRankSum=-1.321;ClippingRankSum=0.000;DP=57;ExcessHet=3.0103;FS=2.660;MLEAC=2;MLEAF=1.00;MQ=43.71;MQRankSum=-0.078;QD=15.61;ReadPosRankSum=-2.025;SOR=0.170	GT:AD:DP:GQ:PL	1/1:3,47:50:89:818,89,0
3L	97623	.	T	A	1147.77	.	AC=2;AF=1.00;AN=2;BaseQRankSum=1.772;ClippingRankSum=0.000;DP=48;ExcessHet=3.0103;FS=3.006;MLEAC=2;MLEAF=1.00;MQ=43.94;MQRankSum=-0.105;QD=24.42;ReadPosRankSum=-0.604;SOR=0.157	GT:AD:DP:GQ:PL	1/1:2,45:47:87:1176,87,0
3L	99599	3L_99599_SNP	T	C	1834.77	.	AC=2;AF=1.00;AN=2;BaseQRankSum=-2.305;ClippingRankSum=0.000;DB;DP=81;ExcessHet=3.0103;FS=4.252;MLEAC=2;MLEAF=1.00;MQ=43.77;MQRankSum=-0.208;QD=23.22;ReadPosRankSum=-1.555;SOR=0.198	GT:AD:DP:GQ:PL	1/1:5,74:79:96:1863,96,0
3L	99718	.	TATCATGCTGATTTTGCGGTTTATTTTTTCAGAA	T	1959.73	.	AC=1;AF=0.500;AN=2;BaseQRankSum=0.036;ClippingRankSum=0.000;DP=57;ExcessHet=3.0103;FS=5.444;MLEAC=1;MLEAF=0.500;MQ=43.75;MQRankSum=-0.638;QD=32.63;ReadPosRankSum=-1.141;SOR=1.227	GT:AD:DP:GQ:PL	0/1:4,48:52:99:1997,0,1043
3L	105796	.	TGAGGTCAAGCGAGTATGAGGAGTATGTATGAAGCGCCAACTC	T	1319.73	.	AC=1;AF=0.500;AN=2;BaseQRankSum=0.334;ClippingRankSum=0.000;DP=37;ExcessHet=3.0103;FS=0.000;MLEAC=1;MLEAF=0.500;MQ=44.18;MQRankSum=-0.162;QD=27.91;ReadPosRankSum=-1.173;SOR=1.179	GT:AD:DP:GQ:PL	0/1:2,33:35:99:1357,0,570
3L	107422	3L_107422_SNP	G	A	1843.77	.	AC=2;AF=1.00;AN=2;BaseQRankSum=2.103;ClippingRankSum=0.000;DB;DP=79;ExcessHet=3.0103;FS=1.884;MLEAC=2;MLEAF=1.00;MQ=43.98;MQRankSum=-0.209;QD=23.64;ReadPosRankSum=-0.105;SOR=0.862	GT:AD:DP:GQ:PL	1/1:5,73:78:99:1872,104,0
3L	108486	3L_108486_SNP	A	T	1799.77	.	AC=2;AF=1.00;AN=2;BaseQRankSum=2.128;ClippingRankSum=0.000;DB;DP=72;ExcessHet=3.0103;FS=0.000;MLEAC=2;MLEAF=1.00;MQ=43.97;MQRankSum=0.000;QD=25.35;ReadPosRankSum=-1.027;SOR=0.487	GT:AD:DP:GQ:PL	1/1:3,68:71:99:1828,150,0
3L	123416	3L_123416_SNP	T	A	1196.77	.	AC=2;AF=1.00;AN=2;DB;DP=44;ExcessHet=3.0103;FS=0.000;MLEAC=2;MLEAF=1.00;MQ=43.87;QD=27.20;SOR=0.990	GT:AD:DP:GQ:PL	1/1:0,44:44:99:1225,132,0
3L	124281	3L_124281_SNP	A	G	689.77	.	AC=2;AF=1.00;AN=2;BaseQRankSum=-1.363;ClippingRankSum=0.000;DB;DP=35;ExcessHet=3.0103;FS=0.000;MLEAC=2;MLEAF=1.00;MQ=44.00;MQRankSum=0.000;QD=21.56;ReadPosRankSum=2.192;SOR=0.976	GT:AD:DP:GQ:PL	1/1:2,30:32:37:718,37,0
3L	124787	3L_124787_SNP	A	T	1204.79	.	AC=2;AF=1.00;AN=2;BaseQRankSum=0.155;ClippingRankSum=0.000;DB;DP=54;ExcessHet=3.0103;FS=7.978;MLEAC=2;MLEAF=1.00;MQ=44.00;MQRankSum=0.000;QD=22.31;ReadPosRankSum=1.512;SOR=0.789	GT:AD:DP:GQ:PL	1/1:5,49:54:23:1233,23,0
3L	132286	3L_132286_SNP	C	A	1045.77	.	AC=2;AF=1.00;AN=2;BaseQRankSum=0.739;ClippingRankSum=0.000;DB;DP=45;ExcessHet=3.0103;FS=0.000;MLEAC=2;MLEAF=1.00;MQ=43.94;MQRankSum=0.000;QD=23.77;ReadPosRankSum=0.196;SOR=1.259	GT:AD:DP:GQ:PL	1/1:2,42:44:78:1074,78,0
3L	137382	.	G	GA	909.73	.	AC=2;AF=1.00;AN=2;BaseQRankSum=1.009;ClippingRankSum=0.000;DP=63;ExcessHet=3.0103;FS=0.000;MLEAC=2;MLEAF=1.00;MQ=43.94;MQRankSum=-0.530;QD=15.42;ReadPosRankSum=-1.986;SOR=0.732	GT:AD:DP:GQ:PL	1/1:8,51:59:33:947,33,0
3L	143083	3L_143083_SNP	C	A	1543.77	.	AC=2;AF=1.00;AN=2;BaseQRankSum=0.065;ClippingRankSum=0.000;DB;DP=61;ExcessHet=3.0103;FS=0.000;MLEAC=2;MLEAF=1.00;MQ=43.97;MQRankSum=-0.093;QD=25.73;ReadPosRankSum=0.541;SOR=0.693	GT:AD:DP:GQ:PL	1/1:2,58:60:99:1572,124,0
3L	143623	3L_143623_SNP	G	A	1371.77	.	AC=2;AF=1.00;AN=2;BaseQRankSum=-1.548;ClippingRankSum=0.000;DB;DP=55;ExcessHet=3.0103;FS=0.000;MLEAC=2;MLEAF=1.00;MQ=44.00;MQRankSum=0.000;QD=24.94;ReadPosRankSum=1.084;SOR=0.223	GT:AD:DP:GQ:PL	1/1:1,54:55:99:1400,135,0
3L	150134	3L_150134_SNP	T	C	1044.77	.	AC=2;AF=1.00;AN=2;BaseQRankSum=-0.675;ClippingRankSum=0.000;DB;DP=44;ExcessHet=3.0103;FS=0.000;MLEAC=2;MLEAF=1.00;MQ=44.00;MQRankSum=0.000;QD=23.74;ReadPosRankSum=-1.014;SOR=0.788	GT:AD:DP:GQ:PL	1/1:2,42:44:76:1073,76,0
3L	151620	.	C	T	1088.84	.	AC=2;AF=1.00;AN=2;BaseQRankSum=-0.207;ClippingRankSum=0.000;DP=52;ExcessHet=3.0103;FS=4.563;MLEAC=2;MLEAF=1.00;MQ=43.96;MQRankSum=-0.261;QD=20.94;ReadPosRankSum=0.063;SOR=0.363	GT:AD:DP:GQ:PL	1/1:5,47:52:18:1117,18,0
3L	153674	3L_153674_SNP	G	T	1270.77	.	AC=2;AF=1.00;AN=2;BaseQRankSum=1.487;ClippingRankSum=0.000;DB;DP=53;ExcessHet=3.0103;FS=0.000;MLEAC=2;MLEAF=1.00;MQ=44.00;MQRankSum=0.000;QD=23.98;ReadPosRankSum=3.052;SOR=0.418	GT:AD:DP:GQ:PL	1/1:3,50:53:82:1299,82,0
3L	174846	3L_174846_SNP	G	T	1681.98	.	AC=2;AF=1.00;AN=2;BaseQRankSum=-0.363;ClippingRankSum=0.000;DB;DP=79;ExcessHet=3.0103;FS=5.824;MLEAC=2;MLEAF=1.00;MQ=44.00;MQRankSum=0.000;QD=21.56;ReadPosRankSum=2.932;SOR=1.069	GT:AD:DP:GQ:PL	1/1:8,70:78:13:1710,13,0
3L	183705	3L_183705_SNP	A	G	1277.77	.	AC=2;AF=1.00;AN=2;BaseQRankSum=-0.373;ClippingRankSum=0.000;DB;DP=51;ExcessHet=3.0103;FS=0.000;MLEAC=2;MLEAF=1.00;MQ=43.66;MQRankSum=0.000;QD=26.08;ReadPosRankSum=1.109;SOR=0.446	GT:AD:DP:GQ:PL	1/1:1,48:49:99:1306,119,0
3L	185123	3L_185123_SNP	C	T	1676.77	.	AC=1;AF=0.500;AN=2;BaseQRankSum=0.764;ClippingRankSum=0.000;DB;DP=47;ExcessHet=3.0103;FS=0.000;MLEAC=1;MLEAF=0.500;MQ=43.44;MQRankSum=-0.386;QD=29.42;ReadPosRankSum=-0.172;SOR=0.693	GT:AD:DP:GQ:PL	0/1:4,42:46:76:1705,0,76
3L	185129	3L_185129_SNP	C	T	1649.77	.	AC=1;AF=0.500;AN=2;BaseQRankSum=1.165;ClippingRankSum=0.000;DB;DP=45;ExcessHet=3.0103;FS=0.000;MLEAC=1;MLEAF=0.500;MQ=43.25;MQRankSum=-0.514;QD=34.09;ReadPosRankSum=0.188;SOR=0.693	GT:AD:DP:GQ:PL	0/1:4,40:44:79:1678,0,79
3L	191963	3L_191963_SNP	C	T	860.77	.	AC=1;AF=0.500;AN=2;BaseQRankSum=2.024;ClippingRankSum=0.000;DB;DP=46;ExcessHet=3.0103;FS=0.000;MLEAC=1;MLEAF=0.500;MQ=44.00;MQRankSum=0.000;QD=19.13;ReadPosRankSum=1.037;SOR=0.578	GT:AD:DP:GQ:PL	0/1:7,38:45:48:889,0,48
3L	207933	3L_207933_SNP	G	T	1602.77	.	AC=2;AF=1.00;AN=2;BaseQRankSum=1.139;ClippingRankSum=0.000;DB;DP=68;ExcessHet=3.0103;FS=0.000;MLEAC=2;MLEAF=1.00;MQ=44.00;MQRankSum=0.000;QD=23.92;ReadPosRankSum=1.358;SOR=0.449	GT:AD:DP:GQ:PL	1/1:3,64:67:99:1631,124,0
3L	209098	.	G	A	936.77	.	AC=2;AF=1.00;AN=2;BaseQRankSum=-0.027;ClippingRankSum=0.000;DP=41;ExcessHet=3.0103;FS=2.519;MLEAC=2;MLEAF=1.00;MQ=44.00;MQRankSum=0.000;QD=22.85;ReadPosRankSum=1.573;SOR=0.991	GT:AD:DP:GQ:PL	1/1:3,38:41:38:965,38,0
3L	224203	.	TCAATTTTCTCTTCGAGTCGTCG	T	1814.73	.	AC=1;AF=0.500;AN=2;BaseQRankSum=0.091;ClippingRankSum=0.000;DP=55;ExcessHet=3.0103;FS=1.618;MLEAC=1;MLEAF=0.500;MQ=44.20;MQRankSum=0.421;QD=34.90;ReadPosRankSum=-1.418;SOR=1.085	GT:AD:DP:GQ:PL	0/1:6,46:52:99:1852,0,1189
3L	237707	3L_237707_SNP	T	G	1312.77	.	AC=2;AF=1.00;AN=2;BaseQRankSum=-2.867;ClippingRankSum=0.000;DB;DP=62;ExcessHet=3.0103;FS=0.000;MLEAC=2;MLEAF=1.00;MQ=44.00;MQRankSum=0.000;QD=21.17;ReadPosRankSum=0.333;SOR=0.471	GT:AD:DP:GQ:PL	1/1:5,57:62:40:1341,40,0
3L	298848	.	CACCAAATAACAAACT	C	1994.73	.	AC=1;AF=0.500;AN=2;BaseQRankSum=-0.138;ClippingRankSum=0.000;DP=59;ExcessHet=3.0103;FS=1.569;MLEAC=1;MLEAF=0.500;MQ=43.83;MQRankSum=-0.843;QD=35.00;ReadPosRankSum=-1.166;SOR=0.694	GT:AD:DP:GQ:PL	0/1:7,50:57:99:2032,0,142
3L	299204	3L_299204_SNP	G	A	1158.77	.	AC=2;AF=1.00;AN=2;BaseQRankSum=1.387;ClippingRankSum=0.000;DB;DP=47;ExcessHet=3.0103;FS=0.000;MLEAC=2;MLEAF=1.00;MQ=44.00;MQRankSum=0.000;QD=24.65;ReadPosRankSum=-0.836;SOR=0.737	GT:AD:DP:GQ:PL	1/1:2,45:47:86:1187,86,0
3L	310483	3L_310483_SNP	G	A	1069.77	.	AC=2;AF=1.00;AN=2;BaseQRankSum=1.461;ClippingRankSum=0.000;DB;DP=49;ExcessHet=3.0103;FS=0.000;MLEAC=2;MLEAF=1.00;MQ=44.00;MQRankSum=0.000;QD=22.29;ReadPosRankSum=1.092;SOR=1.105	GT:AD:DP:GQ:PL	1/1:4,44:48:35:1098,35,0
3L	311022	3L_311022_DEL	GC	G	1860.73	.	AC=2;AF=1.00;AN=2;DB;DP=54;ExcessHet=3.0103;FS=0.000;MLEAC=2;MLEAF=1.00;MQ=43.72;QD=27.34;SOR=0.808	GT:AD:DP:GQ:PL	1/1:0,53:53:99:1898,159,0
3L	311078	3L_311078_SNP	A	G	1292.77	.	AC=2;AF=1.00;AN=2;BaseQRankSum=0.976;ClippingRankSum=0.000;DB;DP=55;ExcessHet=3.0103;FS=0.000;MLEAC=2;MLEAF=1.00;MQ=43.93;MQRankSum=-0.099;QD=24.39;ReadPosRankSum=0.352;SOR=0.900	GT:AD:DP:GQ:PL	1/1:2,51:53:99:1321,120,0
3L	311521	3L_311521_SNP	C	A	1009.77	.	AC=2;AF=1.00;AN=2;BaseQRankSum=0.176;ClippingRankSum=0.000;DB;DP=44;ExcessHet=3.0103;FS=0.000;MLEAC=2;MLEAF=1.00;MQ=44.00;MQRankSum=0.000;QD=22.95;ReadPosRankSum=-0.859;SOR=0.713	GT:AD:DP:GQ:PL	1/1:3,41:44:48:1038,48,0
3L	311799	3L_311799_SNP	T	A	1015.77	.	AC=2;AF=1.00;AN=2;BaseQRankSum=-1.031;ClippingRankSum=0.000;DB;DP=40;ExcessHet=3.0103;FS=0.000;MLEAC=2;MLEAF=1.00;MQ=44.00;MQRankSum=0.000;QD=25.39;ReadPosRankSum=1.875;SOR=0.404	GT:AD:DP:GQ:PL	1/1:1,39:40:91:1044,91,0
3L	316289	3L_316289_SNP	G	T	1421.77	.	AC=2;AF=1.00;AN=2;BaseQRankSum=0.985;ClippingRankSum=0.000;DB;DP=55;ExcessHet=3.0103;FS=3.424;MLEAC=2;MLEAF=1.00;MQ=44.00;MQRankSum=0.000;QD=25.85;ReadPosRankSum=-0.480;SOR=0.581	GT:AD:DP:GQ:PL	1/1:1,54:55:99:1450,138,0
3L	316365	3L_316365_SNP	C	T	1490.77	.	AC=2;AF=1.00;AN=2;BaseQRankSum=-0.179;ClippingRankSum=0.000;DB;DP=58;ExcessHet=3.0103;FS=0.000;MLEAC=2;MLEAF=1.00;MQ=44.00;MQRankSum=0.000;QD=25.70;ReadPosRankSum=-0.653;SOR=1.199	GT:AD:DP:GQ:PL	1/1:2,56:58:99:1519,117,0
3L	317562	3L_317562_SNP	G	A	1129.77	.	AC=2;AF=1.00;AN=2;BaseQRankSum=1.671;ClippingRankSum=0.000;DB;DP=53;ExcessHet=3.0103;FS=0.000;MLEAC=2;MLEAF=1.00;MQ=44.00;MQRankSum=0.000;QD=22.15;ReadPosRankSum=-0.728;SOR=0.446	GT:AD:DP:GQ:PL	1/1:5,46:51:32:1158,32,0
3L	320636	3L_320636_SNP	C	T	1175.56	.	AC=2;AF=1.00;AN=2;BaseQRankSum=-0.333;ClippingRankSum=0.000;DB;DP=57;ExcessHet=3.0103;FS=3.739;MLEAC=2;MLEAF=1.00;MQ=44.00;MQRankSum=0.000;QD=20.62;ReadPosRankSum=-0.038;SOR=0.479	GT:AD:DP:GQ:PL	1/1:6,51:57:7:1203,7,0
3L	321221	3L_321221_SNP	A	T	1361.77	.	AC=2;AF=1.00;AN=2;BaseQRankSum=-0.099;ClippingRankSum=0.000;DB;DP=60;ExcessHet=3.0103;FS=1.801;MLEAC=2;MLEAF=1.00;MQ=44.00;MQRankSum=0.000;QD=23.08;ReadPosRankSum=-1.487;SOR=0.639	GT:AD:DP:GQ:PL	1/1:5,54:59:38:1390,38,0
3L	321236	3L_321236_SNP	G	T	1268.77	.	AC=2;AF=1.00;AN=2;BaseQRankSum=2.116;ClippingRankSum=0.000;DB;DP=61;ExcessHet=3.0103;FS=0.000;MLEAC=2;MLEAF=1.00;MQ=44.00;MQRankSum=0.000;QD=21.15;ReadPosRankSum=-1.504;SOR=0.693	GT:AD:DP:GQ:PL	1/1:6,54:60:35:1297,35,0
3L	321801	3L_321801_SNP	A	G	1117.77	.	AC=2;AF=1.00;AN=2;DB;DP=41;ExcessHet=3.0103;FS=0.000;MLEAC=2;MLEAF=1.00;MQ=43.68;QD=27.26;SOR=0.843	GT:AD:DP:GQ:PL	1/1:0,41:41:99:1146,123,0
3L	321857	3L_321857_SNP	A	G	1260.77	.	AC=2;AF=1.00;AN=2;DB;DP=47;ExcessHet=3.0103;FS=0.000;MLEAC=2;MLEAF=1.00;MQ=43.72;QD=26.82;SOR=1.022	GT:AD:DP:GQ:PL	1/1:0,47:47:99:1289,140,0
3L	321920	3L_321920_SNP	T	A	1327.77	.	AC=2;AF=1.00;AN=2;BaseQRankSum=1.277;ClippingRankSum=0.000;DB;DP=51;ExcessHet=3.0103;FS=3.651;MLEAC=2;MLEAF=1.00;MQ=43.94;MQRankSum=0.000;QD=26.03;ReadPosRankSum=0.891;SOR=0.746	GT:AD:DP:GQ:PL	1/1:1,50:51:99:1356,126,0
3L	332547	3L_332547_SNP	T	A	2098.77	.	AC=1;AF=0.500;AN=2;BaseQRankSum=-2.117;ClippingRankSum=0.000;DB;DP=60;ExcessHet=3.0103;FS=2.172;MLEAC=1;MLEAF=0.500;MQ=43.87;MQRankSum=-0.432;QD=34.98;ReadPosRankSum=0.968;SOR=1.528	GT:AD:DP:GQ:PL	0/1:4,56:60:37:2127,0,37
3L	332572	3L_332572_SNP	C	G	2102.77	.	AC=1;AF=0.500;AN=2;BaseQRankSum=-0.257;ClippingRankSum=0.000;DB;DP=55;ExcessHet=3.0103;FS=1.877;MLEAC=1;MLEAF=0.500;MQ=43.93;MQRankSum=-0.406;QD=32.73;ReadPosRankSum=0.732;SOR=0.394	GT:AD:DP:GQ:PL	0/1:5,50:55:99:2131,0,128
3L	332588	.	A	AT	2091.73	.	AC=1;AF=0.500;AN=2;BaseQRankSum=-1.462;ClippingRankSum=0.000;DP=58;ExcessHet=3.0103;FS=1.912;MLEAC=1;MLEAF=0.500;MQ=43.86;MQRankSum=-0.600;QD=31.05;ReadPosRankSum=-0.610;SOR=0.350	GT:AD:DP:GQ:PL	0/1:5,53:58:99:2129,0,122
3L	332637	3L_332637_SNP	G	T	1356.77	.	AC=2;AF=1.00;AN=2;BaseQRankSum=-0.055;ClippingRankSum=0.000;DB;DP=62;ExcessHet=3.0103;FS=8.137;MLEAC=2;MLEAF=1.00;MQ=43.91;MQRankSum=-0.491;QD=22.24;ReadPosRankSum=-0.356;SOR=0.907	GT:AD:DP:GQ:PL	1/1:5,56:61:35:1385,35,0
3L	332751	3L_332751_SNP	T	C	1560.22	.	AC=1;AF=0.500;AN=2;BaseQRankSum=-2.485;ClippingRankSum=0.000;DB;DP=74;ExcessHet=3.0103;FS=1.434;MLEAC=1;MLEAF=0.500;MQ=43.87;MQRankSum=-0.689;QD=21.08;ReadPosRankSum=-2.284;SOR=0.446	GT:AD:DP:GQ:PL	0/1:8,66:74:4:1587,0,4
3L	332841	3L_332841_SNP	G	T	3328.78	.	AC=2;AF=1.00;AN=2;BaseQRankSum=0.108;ClippingRankSum=0.000;DB;DP=86;ExcessHet=3.0103;FS=7.055;MLEAC=2;MLEAF=1.00;MQ=43.40;MQRankSum=-0.859;QD=29.37;ReadPosRankSum=0.945;SOR=0.360	GT:AD:DP:GQ:PL	1/1:5,81:86:24:3357,24,0
3L	332847	3L_332847_SNP	T	A	3277.77	.	AC=2;AF=1.00;AN=2;BaseQRankSum=0.466;ClippingRankSum=0.000;DB;DP=82;ExcessHet=3.0103;FS=9.363;MLEAC=2;MLEAF=1.00;MQ=43.37;MQRankSum=-0.782;QD=28.73;ReadPosRankSum=1.155;SOR=0.232	GT:AD:DP:GQ:PL	1/1:4,78:82:43:3306,43,0
3L	332944	3L_332944_SNP	G	A	1146.77	.	AC=2;AF=1.00;AN=2;BaseQRankSum=0.636;ClippingRankSum=0.000;DB;DP=45;ExcessHet=3.0103;FS=0.000;MLEAC=2;MLEAF=1.00;MQ=43.44;MQRankSum=-0.282;QD=25.48;ReadPosRankSum=-0.577;SOR=0.473	GT:AD:DP:GQ:PL	1/1:1,44:45:99:1175,108,0
3L	332962	3L_332962_SNP	C	T	1069.77	.	AC=2;AF=1.00;AN=2;BaseQRankSum=0.097;ClippingRankSum=0.000;DB;DP=46;ExcessHet=3.0103;FS=0.000;MLEAC=2;MLEAF=1.00;MQ=43.58;MQRankSum=-0.416;QD=23.26;ReadPosRankSum=1.336;SOR=0.900	GT:AD:DP:GQ:PL	1/1:3,43:46:53:1098,53,0
3L	333168	3L_333168_SNP	G	A	1735.81	.	AC=1;AF=0.500;AN=2;BaseQRankSum=-0.183;ClippingRankSum=0.000;DB;DP=47;ExcessHet=3.0103;FS=6.084;MLEAC=1;MLEAF=0.500;MQ=43.92;MQRankSum=-0.315;QD=23.92;ReadPosRankSum=-0.286;SOR=0.078	GT:AD:DP:GQ:PL	0/1:3,43:46:20:1764,0,20
3L	333175	3L_333175_SNP	C	T	1689.78	.	AC=1;AF=0.500;AN=2;BaseQRankSum=1.415;ClippingRankSum=0.000;DB;DP=46;ExcessHet=3.0103;FS=6.320;MLEAC=1;MLEAF=0.500;MQ=43.87;MQRankSum=-0.421;QD=28.85;ReadPosRankSum=-0.080;SOR=0.233	GT:AD:DP:GQ:PL	0/1:3,42:45:26:1718,0,26
3L	333499	3L_333499_SNP	A	G	1173.77	.	AC=2;AF=1.00;AN=2;BaseQRankSum=-0.676;ClippingRankSum=0.000;DB;DP=54;ExcessHet=3.0103;FS=2.047;MLEAC=2;MLEAF=1.00;MQ=43.89;MQRankSum=-0.357;QD=22.15;ReadPosRankSum=-1.250;SOR=0.315	GT:AD:DP:GQ:PL	1/1:4,49:53:48:1202,48,0
3L	334552	3L_334552_SNP	A	G	1439.77	.	AC=2;AF=1.00;AN=2;BaseQRankSum=0.021;ClippingRankSum=0.000;DB;DP=59;ExcessHet=3.0103;FS=3.054;MLEAC=2;MLEAF=1.00;MQ=44.00;MQRankSum=0.000;QD=24.40;ReadPosRankSum=-0.722;SOR=0.128	GT:AD:DP:GQ:PL	1/1:2,57:59:99:1468,120,0
3L	337416	3L_337416_SNP	T	A	1239.77	.	AC=2;AF=1.00;AN=2;BaseQRankSum=-0.084;ClippingRankSum=0.000;DB;DP=55;ExcessHet=3.0103;FS=2.050;MLEAC=2;MLEAF=1.00;MQ=43.89;MQRankSum=-0.453;QD=22.54;ReadPosRankSum=0.785;SOR=0.311	GT:AD:DP:GQ:PL	1/1:4,51:55:57:1268,57,0
3L	337910	3L_337910_SNP	T	C	1569.77	.	AC=2;AF=1.00;AN=2;BaseQRankSum=-1.537;ClippingRankSum=0.000;DB;DP=70;ExcessHet=3.0103;FS=0.000;MLEAC=2;MLEAF=1.00;MQ=43.96;MQRankSum=0.000;QD=22.75;ReadPosRankSum=0.413;SOR=0.787	GT:AD:DP:GQ:PL	1/1:4,65:69:95:1598,95,0
3L	338186	3L_338186_SNP	T	A	1455.77	.	AC=2;AF=1.00;AN=2;BaseQRankSum=-0.865;ClippingRankSum=0.000;DB;DP=64;ExcessHet=3.0103;FS=1.935;MLEAC=2;MLEAF=1.00;MQ=44.00;MQRankSum=0.000;QD=22.75;ReadPosRankSum=-0.749;SOR=0.255	GT:AD:DP:GQ:PL	1/1:5,59:64:53:1484,53,0
3L	339023	3L_339023_SNP	C	T	1202.77	.	AC=2;AF=1.00;AN=2;BaseQRankSum=1.277;ClippingRankSum=0.000;DB;DP=51;ExcessHet=3.0103;FS=2.305;MLEAC=2;MLEAF=1.00;MQ=43.90;MQRankSum=4.042;QD=24.06;ReadPosRankSum=0.823;SOR=0.668	GT:AD:DP:GQ:PL	1/1:3,47:50:68:1231,68,0
3L	342627	3L_342627_SNP	C	G	1343.77	.	AC=2;AF=1.00;AN=2;BaseQRankSum=0.204;ClippingRankSum=0.000;DB;DP=56;ExcessHet=3.0103;FS=0.000;MLEAC=2;MLEAF=1.00;MQ=44.00;MQRankSum=0.000;QD=24.00;ReadPosRankSum=-0.882;SOR=0.391	GT:AD:DP:GQ:PL	1/1:3,53:56:86:1372,86,0
3L	349715	.	ATATGGCGCGCAGC	A	1855.73	.	AC=1;AF=0.500;AN=2;BaseQRankSum=-0.370;ClippingRankSum=0.000;DP=52;ExcessHet=3.0103;FS=7.148;MLEAC=1;MLEAF=0.500;MQ=43.40;MQRankSum=-0.473;QD=30.35;ReadPosRankSum=1.837;SOR=0.257	GT:AD:DP:GQ:PL	0/1:6,46:52:99:1893,0,602
3L	354453	3L_354453_DEL	TAA	T	1706.73	.	AC=1;AF=0.500;AN=2;BaseQRankSum=2.181;ClippingRankSum=0.000;DB;DP=60;ExcessHet=3.0103;FS=1.394;MLEAC=1;MLEAF=0.500;MQ=44.00;MQRankSum=0.000;QD=28.93;ReadPosRankSum=-0.369;SOR=1.022	GT:AD:DP:GQ:PL	0/1:9,50:59:99:1744,0,155
3L	355931	3L_355931_SNP	A	G	1508.77	.	AC=2;AF=1.00;AN=2;BaseQRankSum=1.274;ClippingRankSum=0.000;DB;DP=69;ExcessHet=3.0103;FS=3.813;MLEAC=2;MLEAF=1.00;MQ=44.00;MQRankSum=0.000;QD=21.87;ReadPosRankSum=0.619;SOR=0.543	GT:AD:DP:GQ:PL	1/1:6,63:69:64:1537,64,0
3L	359181	3L_359181_SNP	G	A	1185.77	.	AC=2;AF=1.00;AN=2;BaseQRankSum=-0.825;ClippingRankSum=0.000;DB;DP=46;ExcessHet=3.0103;FS=3.840;MLEAC=2;MLEAF=1.00;MQ=44.00;MQRankSum=0.000;QD=25.78;ReadPosRankSum=1.729;SOR=0.884	GT:AD:DP:GQ:PL	1/1:1,45:46:99:1214,109,0
3L	360982	.	A	G	976.77	.	AC=2;AF=1.00;AN=2;BaseQRankSum=1.244;ClippingRankSum=0.000;DP=43;ExcessHet=3.0103;FS=2.403;MLEAC=2;MLEAF=1.00;MQ=43.95;MQRankSum=-0.183;QD=22.72;ReadPosRankSum=1.525;SOR=0.799	GT:AD:DP:GQ:PL	1/1:3,40:43:51:1005,51,0
3L	361306	3L_361306_DEL	AGC	A	1279.73	.	AC=1;AF=0.500;AN=2;BaseQRankSum=2.283;ClippingRankSum=0.000;DB;DP=41;ExcessHet=3.0103;FS=0.000;MLEAC=1;MLEAF=0.500;MQ=44.00;MQRankSum=0.000;QD=31.21;ReadPosRankSum=-0.214;SOR=0.693	GT:AD:DP:GQ:PL	0/1:8,33:41:99:1317,0,229
3L	365576	.	TG	T	913.73	.	AC=1;AF=0.500;AN=2;BaseQRankSum=1.340;ClippingRankSum=0.000;DP=27;ExcessHet=3.0103;FS=2.049;MLEAC=1;MLEAF=0.500;MQ=43.85;MQRankSum=-0.526;QD=33.84;ReadPosRankSum=-1.469;SOR=0.340	GT:AD:DP:GQ:PL	0/1:4,23:27:99:951,0,1203
3L	365578	.	TATATAAAGGTTAATTGGGGAAGGCTTTATTAA	T	911.73	.	AC=1;AF=0.500;AN=2;BaseQRankSum=2.446;ClippingRankSum=0.000;DP=27;ExcessHet=3.0103;FS=2.049;MLEAC=1;MLEAF=0.500;MQ=43.85;MQRankSum=-0.526;QD=33.77;ReadPosRankSum=-1.640;SOR=0.340	GT:AD:DP:GQ:PL	0/1:4,23:27:99:949,0,1205
3L	365772	3L_365772_SNP	C	T	1084.77	.	AC=2;AF=1.00;AN=2;BaseQRankSum=0.676;ClippingRankSum=0.000;DB;DP=48;ExcessHet=3.0103;FS=0.000;MLEAC=2;MLEAF=1.00;MQ=43.88;MQRankSum=-0.411;QD=23.08;ReadPosRankSum=-1.000;SOR=0.641	GT:AD:DP:GQ:PL	1/1:3,44:47:59:1113,59,0
3L	368458	3L_368458_SNP	G	T	888.77	.	AC=2;AF=1.00;AN=2;DB;DP=34;ExcessHet=3.0103;FS=0.000;MLEAC=2;MLEAF=1.00;MQ=44.00;QD=26.93;SOR=0.880	GT:AD:DP:GQ:PL	1/1:0,33:33:99:917,99,0
3L	368554	3L_368554_SNP	T	C	899.77	.	AC=2;AF=1.00;AN=2;DB;DP=35;ExcessHet=3.0103;FS=0.000;MLEAC=2;MLEAF=1.00;MQ=44.00;QD=25.71;SOR=1.002	GT:AD:DP:GQ:PL	1/1:0,35:35:99:928,105,0
3L	369201	3L_369201_SNP	T	A	1086.77	.	AC=1;AF=0.500;AN=2;BaseQRankSum=-1.414;ClippingRankSum=0.000;DB;DP=54;ExcessHet=3.0103;FS=6.394;MLEAC=1;MLEAF=0.500;MQ=43.85;MQRankSum=-0.766;QD=20.13;ReadPosRankSum=-0.142;SOR=0.707	GT:AD:DP:GQ:PL	0/1:7,47:54:29:1115,0,29
3L	369258	.	T	TTTTTTA	1325.73	.	AC=1;AF=0.500;AN=2;BaseQRankSum=-0.403;ClippingRankSum=0.000;DP=46;ExcessHet=3.0103;FS=0.000;MLEAC=1;MLEAF=0.500;MQ=43.74;MQRankSum=-0.915;QD=30.83;ReadPosRankSum=1.118;SOR=0.610	GT:AD:DP:GQ:PL	0/1:5,38:43:76:1363,0,76
3L	369277	3L_369277_SNP	T	C	1044.77	.	AC=2;AF=1.00;AN=2;BaseQRankSum=-1.040;ClippingRankSum=0.000;DB;DP=48;ExcessHet=3.0103;FS=0.000;MLEAC=2;MLEAF=1.00;MQ=43.71;MQRankSum=-0.824;QD=21.77;ReadPosRankSum=-0.411;SOR=0.693	GT:AD:DP:GQ:PL	1/1:4,44:48:30:1073,30,0
3L	369356	3L_369356_SNP	C	T	817.90	.	AC=1;AF=0.500;AN=2;BaseQRankSum=-0.085;ClippingRankSum=0.000;DB;DP=41;ExcessHet=3.0103;FS=4.643;MLEAC=1;MLEAF=0.500;MQ=43.90;MQRankSum=-0.480;QD=19.95;ReadPosRankSum=-0.940;SOR=0.333	GT:AD:DP:GQ:PL	0/1:5,36:41:15:846,0,15
3L	369485	3L_369485_SNP	C	T	1354.77	.	AC=2;AF=1.00;AN=2;DB;DP=51;ExcessHet=3.0103;FS=0.000;MLEAC=2;MLEAF=1.00;MQ=44.00;QD=26.56;SOR=1.436	GT:AD:DP:GQ:PL	1/1:0,51:51:99:1383,153,0
3L	369849	3L_369849_SNP	A	G	1642.98	.	AC=1;AF=0.500;AN=2;BaseQRankSum=-2.739;ClippingRankSum=0.000;DB;DP=76;ExcessHet=3.0103;FS=4.195;MLEAC=1;MLEAF=0.500;MQ=44.00;MQRankSum=0.000;QD=21.62;ReadPosRankSum=1.320;SOR=0.211	GT:AD:DP:GQ:PL	0/1:5,71:76:13:1671,0,13
3L	369879	3L_369879_SNP	C	T	1800.77	.	AC=2;AF=1.00;AN=2;BaseQRankSum=0.969;ClippingRankSum=0.000;DB;DP=74;ExcessHet=3.0103;FS=0.000;MLEAC=2;MLEAF=1.00;MQ=43.97;MQRankSum=-0.138;QD=24.67;ReadPosRankSum=-0.937;SOR=0.527	GT:AD:DP:GQ:PL	1/1:3,70:73:99:1829,140,0
3L	370074	.	C	G	1972.77	.	AC=2;AF=1.00;AN=2;BaseQRankSum=0.433;ClippingRankSum=0.000;DP=82;ExcessHet=3.0103;FS=0.000;MLEAC=2;MLEAF=1.00;MQ=44.00;MQRankSum=0.000;QD=24.06;ReadPosRankSum=-0.904;SOR=0.402	GT:AD:DP:GQ:PL	1/1:3,79:82:99:2001,164,0
3L	370373	3L_370373_SNP	C	A	1172.79	.	AC=2;AF=1.00;AN=2;BaseQRankSum=0.643;ClippingRankSum=0.000;DB;DP=53;ExcessHet=3.0103;FS=0.000;MLEAC=2;MLEAF=1.00;MQ=44.00;MQRankSum=0.000;QD=22.13;ReadPosRankSum=-0.262;SOR=0.729	GT:AD:DP:GQ:PL	1/1:5,48:53:22:1201,22,0
3L	372775	.	G	GC	1383.73	.	AC=2;AF=1.00;AN=2;BaseQRankSum=-1.440;ClippingRankSum=0.000;DP=50;ExcessHet=3.0103;FS=5.763;MLEAC=2;MLEAF=1.00;MQ=44.00;MQRankSum=0.000;QD=27.67;ReadPosRankSum=-0.555;SOR=0.105	GT:AD:DP:GQ:PL	1/1:3,47:50:55:1421,55,0
3L	372922	.	G	GA	1052.73	.	AC=2;AF=1.00;AN=2;BaseQRankSum=1.679;ClippingRankSum=0.000;DP=56;ExcessHet=3.0103;FS=1.992;MLEAC=2;MLEAF=1.00;MQ=43.93;MQRankSum=-0.350;QD=19.14;ReadPosRankSum=-1.787;SOR=0.354	GT:AD:DP:GQ:PL	1/1:4,51:55:75:1090,75,0
3L	373117	3L_373117_SNP	G	C	1181.77	.	AC=2;AF=1.00;AN=2;BaseQRankSum=-1.469;ClippingRankSum=0.000;DB;DP=51;ExcessHet=3.0103;FS=0.000;MLEAC=2;MLEAF=1.00;MQ=43.39;MQRankSum=-0.298;QD=23.17;ReadPosRankSum=0.153;SOR=0.693	GT:AD:DP:GQ:PL	1/1:3,48:51:68:1210,68,0
3L	374645	3L_374645_SNP	T	A	2824.94	.	AC=2;AF=1.00;AN=2;BaseQRankSum=-1.478;ClippingRankSum=0.000;DB;DP=72;ExcessHet=3.0103;FS=0.000;MLEAC=2;MLEAF=1.00;MQ=43.71;MQRankSum=-0.699;QD=29.97;ReadPosRankSum=0.394;SOR=0.949	GT:AD:DP:GQ:PL	1/1:4,68:72:14:2853,14,0
3L	374646	3L_374646_SNP	T	C	2824.94	.	AC=2;AF=1.00;AN=2;BaseQRankSum=-1.020;ClippingRankSum=0.000;DB;DP=72;ExcessHet=3.0103;FS=0.000;MLEAC=2;MLEAF=1.00;MQ=43.71;MQRankSum=-0.699;QD=30.00;ReadPosRankSum=0.344;SOR=0.949	GT:AD:DP:GQ:PL	1/1:4,68:72:14:2853,14,0
3L	374674	3L_374674_SNP	C	A	1653.77	.	AC=2;AF=1.00;AN=2;BaseQRankSum=-0.050;ClippingRankSum=0.000;DB;DP=73;ExcessHet=3.0103;FS=0.000;MLEAC=2;MLEAF=1.00;MQ=43.37;MQRankSum=-0.885;QD=22.65;ReadPosRankSum=-0.534;SOR=0.844	GT:AD:DP:GQ:PL	1/1:4,69:73:43:1682,43,0
3L	374691	.	ATCATAAGT	A	2624.14	.	AC=2;AF=1.00;AN=2;BaseQRankSum=0.824;ClippingRankSum=0.000;DP=68;ExcessHet=3.0103;FS=0.000;MLEAC=2;MLEAF=1.00;MQ=43.32;MQRankSum=-0.797;QD=34.40;ReadPosRankSum=-1.441;SOR=0.449	GT:AD:DP:GQ:PL	1/1:3,64:67:10:2661,10,0
3L	374711	3L_374711_SNP	A	G	1630.77	.	AC=2;AF=1.00;AN=2;BaseQRankSum=0.110;ClippingRankSum=0.000;DB;DP=68;ExcessHet=3.0103;FS=0.000;MLEAC=2;MLEAF=1.00;MQ=43.29;MQRankSum=-0.831;QD=23.98;ReadPosRankSum=-0.807;SOR=0.426	GT:AD:DP:GQ:PL	1/1:3,65:68:58:1659,58,0
3L	374724	3L_374724_SNP	T	C	2739.77	.	AC=2;AF=1.00;AN=2;BaseQRankSum=-1.040;ClippingRankSum=0.000;DB;DP=68;ExcessHet=3.0103;FS=0.000;MLEAC=2;MLEAF=1.00;MQ=43.32;MQRankSum=-0.789;QD=27.18;ReadPosRankSum=-0.164;SOR=0.567	GT:AD:DP:GQ:PL	1/1:3,65:68:33:2768,33,0
3L	374730	3L_374730_SNP	G	T	2833.77	.	AC=2;AF=1.00;AN=2;BaseQRankSum=0.804;ClippingRankSum=0.000;DB;DP=72;ExcessHet=3.0103;FS=0.000;MLEAC=2;MLEAF=1.00;MQ=43.36;MQRankSum=-0.762;QD=28.14;ReadPosRankSum=0.099;SOR=0.507	GT:AD:DP:GQ:PL	1/1:3,69:72:42:2862,42,0
3L	374753	3L_374753_SNP	A	T	2708.77	.	AC=2;AF=1.00;AN=2;BaseQRankSum=1.239;ClippingRankSum=0.000;DB;DP=68;ExcessHet=3.0103;FS=0.000;MLEAC=2;MLEAF=1.00;MQ=43.38;MQRankSum=-0.561;QD=30.27;ReadPosRankSum=0.855;SOR=0.818	GT:AD:DP:GQ:PL	1/1:2,66:68:85:2737,85,0
3L	374754	3L_374754_SNP	T	G	2708.77	.	AC=2;AF=1.00;AN=2;BaseQRankSum=-1.753;ClippingRankSum=0.000;DB;DP=68;ExcessHet=3.0103;FS=0.000;MLEAC=2;MLEAF=1.00;MQ=43.38;MQRankSum=-0.561;QD=30.52;ReadPosRankSum=0.982;SOR=0.818	GT:AD:DP:GQ:PL	1/1:2,66:68:85:2737,85,0
3L	374887	3L_374887_SNP	T	C	1420.77	.	AC=2;AF=1.00;AN=2;BaseQRankSum=0.864;ClippingRankSum=0.000;DB;DP=60;ExcessHet=3.0103;FS=0.000;MLEAC=2;MLEAF=1.00;MQ=43.46;MQRankSum=-0.609;QD=23.68;ReadPosRankSum=-0.021;SOR=0.540	GT:AD:DP:GQ:PL	1/1:3,57:60:99:1449,99,0
3L	374978	.	C	CTTCTG	1804.73	.	AC=1;AF=0.500;AN=2;BaseQRankSum=0.755;ClippingRankSum=0.000;DP=52;ExcessHet=3.0103;FS=0.000;MLEAC=1;MLEAF=0.500;MQ=42.37;MQRankSum=-0.973;QD=24.91;ReadPosRankSum=0.172;SOR=0.941	GT:AD:DP:GQ:PL	0/1:4,43:47:75:1842,0,75
3L	375016	3L_375016_SNP	A	T	1397.77	.	AC=2;AF=1.00;AN=2;BaseQRankSum=1.875;ClippingRankSum=0.000;DB;DP=64;ExcessHet=3.0103;FS=0.000;MLEAC=2;MLEAF=1.00;MQ=42.95;MQRankSum=-0.911;QD=21.84;ReadPosRankSum=0.839;SOR=0.489	GT:AD:DP:GQ:PL	1/1:5,59:64:63:1426,63,0
3L	379958	.	C	T	999.77	.	AC=2;AF=1.00;AN=2;BaseQRankSum=1.475;ClippingRankSum=0.000;DP=46;ExcessHet=3.0103;FS=16.243;MLEAC=2;MLEAF=1.00;MQ=43.94;MQRankSum=-0.231;QD=21.73;ReadPosRankSum=-1.381;SOR=1.132	GT:AD:DP:GQ:PL	1/1:4,42:46:30:1028,30,0
3L	382559	3L_382559_SNP	A	T	1352.77	.	AC=1;AF=0.500;AN=2;BaseQRankSum=-0.539;ClippingRankSum=0.000;DB;DP=70;ExcessHet=3.0103;FS=1.266;MLEAC=1;MLEAF=0.500;MQ=44.00;MQRankSum=0.000;QD=19.33;ReadPosRankSum=-0.309;SOR=0.482	GT:AD:DP:GQ:PL	0/1:11,59:70:74:1381,0,74
3L	389166	3L_389166_SNP	G	A	1195.77	.	AC=2;AF=1.00;AN=2;BaseQRankSum=0.915;ClippingRankSum=0.000;DB;DP=52;ExcessHet=3.0103;FS=0.000;MLEAC=2;MLEAF=1.00;MQ=43.07;MQRankSum=-0.969;QD=24.40;ReadPosRankSum=0.102;SOR=0.368	GT:AD:DP:GQ:PL	1/1:3,46:49:64:1224,64,0
3L	389796	.	C	T	891.77	.	AC=1;AF=0.500;AN=2;BaseQRankSum=0.349;ClippingRankSum=0.000;DP=45;ExcessHet=3.0103;FS=1.821;MLEAC=1;MLEAF=0.500;MQ=43.96;MQRankSum=-0.286;QD=20.27;ReadPosRankSum=0.986;SOR=0.644	GT:AD:DP:GQ:PL	0/1:5,39:44:94:920,0,94
3L	393481	3L_393481_SNP	C	T	825.77	.	AC=1;AF=0.500;AN=2;BaseQRankSum=-0.048;ClippingRankSum=0.000;DB;DP=39;ExcessHet=3.0103;FS=9.108;MLEAC=1;MLEAF=0.500;MQ=43.95;MQRankSum=-0.254;QD=21.17;ReadPosRankSum=1.317;SOR=1.524	GT:AD:DP:GQ:PL	0/1:4,35:39:46:854,0,46
3L	394091	3L_394091_SNP	G	A	1026.77	.	AC=2;AF=1.00;AN=2;BaseQRankSum=-0.384;ClippingRankSum=0.000;DB;DP=42;ExcessHet=3.0103;FS=0.000;MLEAC=2;MLEAF=1.00;MQ=43.86;MQRankSum=-0.240;QD=24.45;ReadPosRankSum=-0.646;SOR=0.793	GT:AD:DP:GQ:PL	1/1:2,40:42:70:1055,70,0
3L	394241	3L_394241_SNP	C	G	1216.77	.	AC=2;AF=1.00;AN=2;BaseQRankSum=1.411;ClippingRankSum=0.000;DB;DP=53;ExcessHet=3.0103;FS=2.095;MLEAC=2;MLEAF=1.00;MQ=43.54;MQRankSum=1.883;QD=22.96;ReadPosRankSum=0.931;SOR=0.275	GT:AD:DP:GQ:PL	1/1:4,49:53:54:1245,54,0
3L	395360	3L_395360_SNP	G	A	2262.77	.	AC=1;AF=0.500;AN=2;BaseQRankSum=-2.414;ClippingRankSum=0.000;DB;DP=61;ExcessHet=3.0103;FS=4.071;MLEAC=1;MLEAF=0.500;MQ=44.00;MQRankSum=0.000;QD=30.15;ReadPosRankSum=-0.714;SOR=0.811	GT:AD:DP:GQ:PL	0/1:6,55:61:86:2291,0,86
3L	395363	3L_395363_SNP	T	A	2301.77	.	AC=1;AF=0.500;AN=2;BaseQRankSum=-1.315;ClippingRankSum=0.000;DB;DP=62;ExcessHet=3.0103;FS=4.094;MLEAC=1;MLEAF=0.500;MQ=44.00;MQRankSum=0.000;QD=27.95;ReadPosRankSum=-0.925;SOR=0.862	GT:AD:DP:GQ:PL	0/1:6,56:62:99:2330,0,104
3L	395367	3L_395367_SNP	T	C	2227.77	.	AC=1;AF=0.500;AN=2;BaseQRankSum=0.487;ClippingRankSum=0.000;DB;DP=61;ExcessHet=3.0103;FS=3.505;MLEAC=1;MLEAF=0.500;MQ=44.00;MQRankSum=0.000;QD=27.84;ReadPosRankSum=-0.302;SOR=0.993	GT:AD:DP:GQ:PL	0/1:7,54:61:99:2256,0,107
3L	395940	.	GTTCCCC	G	1339.73	.	AC=1;AF=0.500;AN=2;BaseQRankSum=-0.508;ClippingRankSum=0.000;DP=39;ExcessHet=3.0103;FS=5.405;MLEAC=1;MLEAF=0.500;MQ=43.95;MQRankSum=-0.201;QD=28.66;ReadPosRankSum=0.372;SOR=0.132	GT:AD:DP:GQ:PL	0/1:3,33:36:99:1377,0,108
3L	396075	3L_396075_SNP	C	T	1061.53	.	AC=2;AF=1.00;AN=2;BaseQRankSum=-3.190;ClippingRankSum=0.000;DB;DP=53;ExcessHet=3.0103;FS=0.000;MLEAC=2;MLEAF=1.00;MQ=43.96;MQRankSum=3.131;QD=20.41;ReadPosRankSum=0.445;SOR=0.519	GT:AD:DP:GQ:PL	1/1:5,47:52:3:1088,3,0
3L	397999	.	G	A	1771.77	.	AC=2;AF=1.00;AN=2;DP=39;ExcessHet=3.0103;FS=0.000;MLEAC=2;MLEAF=1.00;MQ=43.93;QD=27.81;SOR=0.968	GT:AD:DP:GQ:PL	1/1:0,39:39:99:1800,120,0
3L	398001	.	GCT	G	1717.73	.	AC=2;AF=1.00;AN=2;DP=38;ExcessHet=3.0103;FS=0.000;MLEAC=2;MLEAF=1.00;MQ=43.92;QD=26.56;SOR=0.914	GT:AD:DP:GQ:PL	1/1:0,38:38:99:1755,117,0
3L	398062	3L_398062_SNP	A	G	1028.77	.	AC=2;AF=1.00;AN=2;BaseQRankSum=0.161;ClippingRankSum=0.000;DB;DP=46;ExcessHet=3.0103;FS=0.000;MLEAC=2;MLEAF=1.00;MQ=43.91;MQRankSum=-0.315;QD=22.36;ReadPosRankSum=0.445;SOR=0.527	GT:AD:DP:GQ:PL	1/1:3,43:46:56:1057,56,0
3L	398147	3L_398147_SNP	A	T	885.89	.	AC=2;AF=1.00;AN=2;BaseQRankSum=1.432;ClippingRankSum=0.000;DB;DP=45;ExcessHet=3.0103;FS=1.771;MLEAC=2;MLEAF=1.00;MQ=43.91;MQRankSum=-0.455;QD=19.69;ReadPosRankSum=0.509;SOR=0.572	GT:AD:DP:GQ:PL	1/1:5,40:45:2:912,2,0
3L	398355	3L_398355_SNP	G	C	2010.77	.	AC=2;AF=1.00;AN=2;BaseQRankSum=-0.681;ClippingRankSum=0.000;DB;DP=50;ExcessHet=3.0103;FS=0.000;MLEAC=2;MLEAF=1.00;MQ=43.88;MQRankSum=-0.219;QD=28.86;ReadPosRankSum=-0.628;SOR=0.693	GT:AD:DP:GQ:PL	1/1:2,48:50:39:2039,39,0
3L	398360	3L_398360_SNP	A	T	2045.90	.	AC=2;AF=1.00;AN=2;BaseQRankSum=-0.969;ClippingRankSum=0.000;DB;DP=53;ExcessHet=3.0103;FS=0.000;MLEAC=2;MLEAF=1.00;MQ=43.89;MQRankSum=-0.291;QD=29.60;ReadPosRankSum=0.663;SOR=0.368	GT:AD:DP:GQ:PL	1/1:3,50:53:15:2074,15,0
3L	398378	3L_398378_SNP	C	A	2025.77	.	AC=1;AF=0.500;AN=2;BaseQRankSum=-2.023;ClippingRankSum=0.000;DB;DP=55;ExcessHet=3.0103;FS=2.095;MLEAC=1;MLEAF=0.500;MQ=43.89;MQRankSum=-0.350;QD=33.08;ReadPosRankSum=1.706;SOR=0.273	GT:AD:DP:GQ:PL	0/1:4,51:55:51:2054,0,51
3L	398386	3L_398386_SNP	A	G	2022.77	.	AC=1;AF=0.500;AN=2;BaseQRankSum=-2.440;ClippingRankSum=0.000;DB;DP=53;ExcessHet=3.0103;FS=4.276;MLEAC=1;MLEAF=0.500;MQ=43.89;MQRankSum=-0.415;QD=32.43;ReadPosRankSum=2.079;SOR=0.199	GT:AD:DP:GQ:PL	0/1:5,48:53:77:2051,0,77
3L	398572	3L_398572_SNP	C	T	1009.74	.	AC=1;AF=0.500;AN=2;BaseQRankSum=1.474;ClippingRankSum=0.000;DB;DP=48;ExcessHet=3.0103;FS=6.748;MLEAC=1;MLEAF=0.500;MQ=44.00;MQRankSum=0.000;QD=21.04;ReadPosRankSum=0.390;SOR=0.125	GT:AD:DP:GQ:PL	0/1:6,42:48:6:1037,0,6
3L	398611	.	GT	G	807.73	.	AC=1;AF=0.500;AN=2;BaseQRankSum=1.424;ClippingRankSum=0.000;DP=46;ExcessHet=3.0103;FS=3.792;MLEAC=1;MLEAF=0.500;MQ=44.00;MQRankSum=0.000;QD=17.56;ReadPosRankSum=-0.260;SOR=0.302	GT:AD:DP:GQ:PL	0/1:7,39:46:43:845,0,43
3L	398625	3L_398625_SNP	T	G	916.77	.	AC=1;AF=0.500;AN=2;BaseQRankSum=-0.109;ClippingRankSum=0.000;DB;DP=48;ExcessHet=3.0103;FS=3.811;MLEAC=1;MLEAF=0.500;MQ=44.00;MQRankSum=0.000;QD=19.10;ReadPosRankSum=-0.892;SOR=0.453	GT:AD:DP:GQ:PL	0/1:7,41:48:45:945,0,45
3L	398636	3L_398636_SNP	G	C	1090.77	.	AC=1;AF=0.500;AN=2;BaseQRankSum=3.187;ClippingRankSum=0.000;DB;DP=55;ExcessHet=3.0103;FS=8.683;MLEAC=1;MLEAF=0.500;MQ=44.00;MQRankSum=0.000;QD=20.20;ReadPosRankSum=-0.573;SOR=0.608	GT:AD:DP:GQ:PL	0/1:8,46:54:42:1119,0,42
3L	398658	3L_398658_SNP	T	C	1102.77	.	AC=1;AF=0.500;AN=2;BaseQRankSum=-2.076;ClippingRankSum=0.000;DB;DP=56;ExcessHet=3.0103;FS=6.394;MLEAC=1;MLEAF=0.500;MQ=44.00;MQRankSum=0.000;QD=20.42;ReadPosRankSum=-1.651;SOR=0.707	GT:AD:DP:GQ:PL	0/1:7,47:54:36:1131,0,36
3L	399099	3L_399099_SNP	T	A	1201.77	.	AC=2;AF=1.00;AN=2;BaseQRankSum=1.929;ClippingRankSum=0.000;DB;DP=50;ExcessHet=3.0103;FS=0.000;MLEAC=2;MLEAF=1.00;MQ=43.88;MQRankSum=-0.301;QD=24.04;ReadPosRankSum=0.694;SOR=0.776	GT:AD:DP:GQ:PL	1/1:2,48:50:99:1230,99,0
3L	399171	3L_399171_SNP	G	C	1462.77	.	AC=2;AF=1.00;AN=2;BaseQRankSum=0.844;ClippingRankSum=0.000;DB;DP=61;ExcessHet=3.0103;FS=0.000;MLEAC=2;MLEAF=1.00;MQ=43.81;MQRankSum=-0.550;QD=23.98;ReadPosRankSum=-0.327;SOR=0.693	GT:AD:DP:GQ:PL	1/1:3,58:61:99:1491,100,0
3L	399198	3L_399198_SNP	T	C	1397.77	.	AC=2;AF=1.00;AN=2;BaseQRankSum=-0.421;ClippingRankSum=0.000;DB;DP=60;ExcessHet=3.0103;FS=2.340;MLEAC=2;MLEAF=1.00;MQ=43.80;MQRankSum=-0.555;QD=23.30;ReadPosRankSum=-0.358;SOR=0.720	GT:AD:DP:GQ:PL	1/1:3,57:60:96:1426,96,0
3L	399338	3L_399338_SNP	G	C	1624.77	.	AC=2;AF=1.00;AN=2;BaseQRankSum=1.271;ClippingRankSum=0.000;DB;DP=70;ExcessHet=3.0103;FS=7.430;MLEAC=2;MLEAF=1.00;MQ=43.76;MQRankSum=-0.745;QD=23.21;ReadPosRankSum=-0.033;SOR=0.519	GT:AD:DP:GQ:PL	1/1:5,65:70:91:1653,91,0
3L	399372	3L_399372_SNP	C	A	1795.77	.	AC=2;AF=1.00;AN=2;BaseQRankSum=-0.811;ClippingRankSum=0.000;DB;DP=76;ExcessHet=3.0103;FS=2.078;MLEAC=2;MLEAF=1.00;MQ=43.73;MQRankSum=-0.726;QD=23.63;ReadPosRankSum=0.728;SOR=0.270	GT:AD:DP:GQ:PL	1/1:4,72:76:99:1824,114,0
3L	399449	3L_399449_SNP	G	T	1548.77	.	AC=2;AF=1.00;AN=2;BaseQRankSum=-0.050;ClippingRankSum=0.000;DB;DP=64;ExcessHet=3.0103;FS=0.000;MLEAC=2;MLEAF=1.00;MQ=43.86;MQRankSum=-0.416;QD=24.20;ReadPosRankSum=0.524;SOR=0.582	GT:AD:DP:GQ:PL	1/1:3,61:64:99:1577,108,0
3L	399613	.	AAC	A	532.73	.	AC=1;AF=0.500;AN=2;BaseQRankSum=1.664;ClippingRankSum=0.000;DP=49;ExcessHet=3.0103;FS=1.684;MLEAC=1;MLEAF=0.500;MQ=44.89;MQRankSum=0.178;QD=12.99;ReadPosRankSum=-1.162;SOR=0.330	GT:AD:DP:GQ:PL	0/1:7,34:41:99:570,0,141
3L	399622	.	A	ATATATATAT	1826.73	.	AC=1;AF=0.500;AN=2;BaseQRankSum=0.318;ClippingRankSum=0.000;DP=56;ExcessHet=3.0103;FS=0.000;MLEAC=1;MLEAF=0.500;MQ=44.78;MQRankSum=-0.163;QD=33.83;ReadPosRankSum=-0.327;SOR=0.544	GT:AD:DP:GQ:PL	0/1:6,48:54:99:1864,0,108
3L	399738	3L_399738_SNP	A	C	1429.77	.	AC=2;AF=1.00;AN=2;BaseQRankSum=1.287;ClippingRankSum=0.000;DB;DP=64;ExcessHet=3.0103;FS=0.000;MLEAC=2;MLEAF=1.00;MQ=44.00;MQRankSum=0.000;QD=22.34;ReadPosRankSum=1.695;SOR=0.489	GT:AD:DP:GQ:PL	1/1:5,59:64:57:1458,57,0
3L	399783	3L_399783_SNP	T	C	1149.77	.	AC=2;AF=1.00;AN=2;BaseQRankSum=-0.021;ClippingRankSum=0.000;DB;DP=51;ExcessHet=3.0103;FS=6.205;MLEAC=2;MLEAF=1.00;MQ=44.00;MQRankSum=0.000;QD=23.00;ReadPosRankSum=-0.333;SOR=0.066	GT:AD:DP:GQ:PL	1/1:3,47:50:67:1178,67,0
3L	400067	3L_400067_SNP	A	G	2378.53	.	AC=1;AF=0.500;AN=2;BaseQRankSum=0.987;ClippingRankSum=0.000;DB;DP=62;ExcessHet=3.0103;FS=0.000;MLEAC=1;MLEAF=0.500;MQ=44.00;MQRankSum=0.000;QD=30.33;ReadPosRankSum=0.666;SOR=0.414	GT:AD:DP:GQ:PL	0/1:3,59:62:3:2405,0,3
3L	400071	3L_400071_SNP	C	T	2378.53	.	AC=1;AF=0.500;AN=2;BaseQRankSum=0.016;ClippingRankSum=0.000;DB;DP=61;ExcessHet=3.0103;FS=0.000;MLEAC=1;MLEAF=0.500;MQ=44.00;MQRankSum=0.000;QD=29.24;ReadPosRankSum=0.655;SOR=0.800	GT:AD:DP:GQ:PL	0/1:4,57:61:3:2405,0,3
3L	400262	3L_400262_SNP	A	T	1431.77	.	AC=2;AF=1.00;AN=2;BaseQRankSum=-0.134;ClippingRankSum=0.000;DB;DP=57;ExcessHet=3.0103;FS=2.136;MLEAC=2;MLEAF=1.00;MQ=43.90;MQRankSum=-0.370;QD=25.12;ReadPosRankSum=0.572;SOR=0.469	GT:AD:DP:GQ:PL	1/1:3,54:57:81:1460,81,0
3L	400274	.	G	GT	1390.73	.	AC=2;AF=1.00;AN=2;BaseQRankSum=-1.245;ClippingRankSum=0.000;DP=61;ExcessHet=3.0103;FS=10.189;MLEAC=2;MLEAF=1.00;MQ=43.90;MQRankSum=-0.359;QD=23.18;ReadPosRankSum=0.645;SOR=0.515	GT:AD:DP:GQ:PL	1/1:3,57:60:99:1428,101,0
3L	400286	.	GGAAATTACGT	G	2216.06	.	AC=2;AF=1.00;AN=2;BaseQRankSum=-0.606;ClippingRankSum=0.000;DP=58;ExcessHet=3.0103;FS=10.001;MLEAC=2;MLEAF=1.00;MQ=43.90;MQRankSum=-0.370;QD=30.69;ReadPosRankSum=-0.626;SOR=0.470	GT:AD:DP:GQ:PL	1/1:3,54:57:11:2253,11,0
3L	400363	3L_400363_SNP	T	C	1138.79	.	AC=2;AF=1.00;AN=2;BaseQRankSum=-1.505;ClippingRankSum=0.000;DB;DP=53;ExcessHet=3.0103;FS=4.503;MLEAC=2;MLEAF=1.00;MQ=43.93;MQRankSum=-0.415;QD=21.49;ReadPosRankSum=-0.609;SOR=0.148	GT:AD:DP:GQ:PL	1/1:5,48:53:22:1167,22,0
3L	400394	3L_400394_SNP	C	T	1277.77	.	AC=2;AF=1.00;AN=2;BaseQRankSum=0.739;ClippingRankSum=0.000;DB;DP=56;ExcessHet=3.0103;FS=2.140;MLEAC=2;MLEAF=1.00;MQ=43.97;MQRankSum=-0.208;QD=22.82;ReadPosRankSum=-1.856;SOR=0.343	GT:AD:DP:GQ:PL	1/1:4,52:56:73:1306,73,0
3L	400497	3L_400497_SNP	T	G	1046.77	.	AC=2;AF=1.00;AN=2;BaseQRankSum=-2.234;ClippingRankSum=0.000;DB;DP=50;ExcessHet=3.0103;FS=0.000;MLEAC=2;MLEAF=1.00;MQ=43.88;MQRankSum=-0.397;QD=20.94;ReadPosRankSum=1.831;SOR=0.450	GT:AD:DP:GQ:PL	1/1:3,47:50:52:1075,52,0
3L	400872	3L_400872_SNP	G	C	1331.77	.	AC=2;AF=1.00;AN=2;BaseQRankSum=1.894;ClippingRankSum=0.000;DB;DP=59;ExcessHet=3.0103;FS=5.279;MLEAC=2;MLEAF=1.00;MQ=43.33;MQRankSum=-1.354;QD=22.96;ReadPosRankSum=0.184;SOR=0.970	GT:AD:DP:GQ:PL	1/1:4,54:58:69:1360,69,0
3L	400908	3L_400908_SNP	C	T	1369.77	.	AC=2;AF=1.00;AN=2;BaseQRankSum=-0.090;ClippingRankSum=0.000;DB;DP=59;ExcessHet=3.0103;FS=9.740;MLEAC=2;MLEAF=1.00;MQ=42.95;MQRankSum=-1.716;QD=23.62;ReadPosRankSum=0.053;SOR=0.395	GT:AD:DP:GQ:PL	1/1:3,55:58:91:1398,91,0
3L	400921	.	A	AT	2080.90	.	AC=1;AF=0.500;AN=2;BaseQRankSum=0.505;ClippingRankSum=0.000;DP=54;ExcessHet=3.0103;FS=2.144;MLEAC=1;MLEAF=0.500;MQ=42.98;MQRankSum=-2.006;QD=27.82;ReadPosRankSum=1.091;SOR=0.348	GT:AD:DP:GQ:PL	0/1:4,50:54:14:2118,0,14
3L	400922	.	C	T	2089.94	.	AC=1;AF=0.500;AN=2;BaseQRankSum=-0.275;ClippingRankSum=0.000;DP=55;ExcessHet=3.0103;FS=4.539;MLEAC=1;MLEAF=0.500;MQ=42.99;MQRankSum=-1.970;QD=31.05;ReadPosRankSum=1.054;SOR=0.408	GT:AD:DP:GQ:PL	0/1:4,51:55:14:2118,0,14
3L	400943	3L_400943_SNP	G	C	2047.77	.	AC=2;AF=1.00;AN=2;BaseQRankSum=0.878;ClippingRankSum=0.000;DB;DP=52;ExcessHet=3.0103;FS=0.000;MLEAC=2;MLEAF=1.00;MQ=43.03;MQRankSum=-1.664;QD=27.30;ReadPosRankSum=0.098;SOR=0.393	GT:AD:DP:GQ:PL	1/1:3,49:52:30:2076,30,0
3L	400948	3L_400948_SNP	A	G	2116.77	.	AC=2;AF=1.00;AN=2;BaseQRankSum=-1.327;ClippingRankSum=0.000;DB;DP=56;ExcessHet=3.0103;FS=0.000;MLEAC=2;MLEAF=1.00;MQ=43.03;MQRankSum=-1.668;QD=28.63;ReadPosRankSum=-0.237;SOR=0.440	GT:AD:DP:GQ:PL	1/1:3,53:56:36:2145,36,0
3L	400961	3L_400961_SNP	A	G	2035.78	.	AC=2;AF=1.00;AN=2;BaseQRankSum=-0.080;ClippingRankSum=0.000;DB;DP=53;ExcessHet=3.0103;FS=0.000;MLEAC=2;MLEAF=1.00;MQ=42.97;MQRankSum=-1.761;QD=30.55;ReadPosRankSum=-0.308;SOR=0.473	GT:AD:DP:GQ:PL	1/1:3,50:53:25:2064,25,0
3L	400965	3L_400965_SNP	T	C	1974.82	.	AC=2;AF=1.00;AN=2;BaseQRankSum=0.384;ClippingRankSum=0.000;DB;DP=51;ExcessHet=3.0103;FS=0.000;MLEAC=2;MLEAF=1.00;MQ=42.93;MQRankSum=-1.832;QD=31.71;ReadPosRankSum=-0.200;SOR=0.478	GT:AD:DP:GQ:PL	1/1:3,48:51:19:2003,19,0
3L	400975	3L_400975_SNP	C	A	1996.82	.	AC=2;AF=1.00;AN=2;BaseQRankSum=2.445;ClippingRankSum=0.000;DB;DP=47;ExcessHet=3.0103;FS=0.000;MLEAC=2;MLEAF=1.00;MQ=42.84;MQRankSum=-2.005;QD=32.77;ReadPosRankSum=-0.588;SOR=0.489	GT:AD:DP:GQ:PL	1/1:3,44:47:19:2025,19,0
3L	400983	.	GAT	G	1987.79	.	AC=2;AF=1.00;AN=2;BaseQRankSum=-0.656;ClippingRankSum=0.000;DP=49;ExcessHet=3.0103;FS=0.000;MLEAC=2;MLEAF=1.00;MQ=42.89;MQRankSum=-1.536;QD=27.89;ReadPosRankSum=-2.098;SOR=1.022	GT:AD:DP:GQ:PL	1/1:2,47:49:19:2025,19,0
3L	400987	.	CATG	C	2077.73	.	AC=2;AF=1.00;AN=2;BaseQRankSum=2.309;ClippingRankSum=0.000;DP=50;ExcessHet=3.0103;FS=0.000;MLEAC=2;MLEAF=1.00;MQ=42.91;MQRankSum=-1.503;QD=33.23;ReadPosRankSum=-0.967;SOR=0.963	GT:AD:DP:GQ:PL	1/1:2,48:50:64:2115,64,0
3L	400992	.	T	TTGA	2032.73	.	AC=2;AF=1.00;AN=2;BaseQRankSum=0.596;ClippingRankSum=0.000;DP=50;ExcessHet=3.0103;FS=0.000;MLEAC=2;MLEAF=1.00;MQ=42.91;MQRankSum=-1.503;QD=30.33;ReadPosRankSum=-2.022;SOR=0.963	GT:AD:DP:GQ:PL	1/1:2,48:50:61:2070,61,0
3L	401079	3L_401079_SNP	G	A	1441.77	.	AC=2;AF=1.00;AN=2;DB;DP=53;ExcessHet=3.0103;FS=0.000;MLEAC=2;MLEAF=1.00;MQ=43.52;QD=27.20;SOR=1.179	GT:AD:DP:GQ:PL	1/1:0,53:53:99:1470,159,0
3L	401095	3L_401095_SNP	C	T	1481.77	.	AC=2;AF=1.00;AN=2;DB;DP=56;ExcessHet=3.0103;FS=0.000;MLEAC=2;MLEAF=1.00;MQ=43.54;QD=26.46;SOR=1.009	GT:AD:DP:GQ:PL	1/1:0,56:56:99:1510,167,0
3L	401233	3L_401233_SNP	G	A	1227.77	.	AC=2;AF=1.00;AN=2;BaseQRankSum=-1.079;ClippingRankSum=0.000;DB;DP=49;ExcessHet=3.0103;FS=3.195;MLEAC=2;MLEAF=1.00;MQ=43.60;MQRankSum=-0.390;QD=25.58;ReadPosRankSum=-0.554;SOR=0.424	GT:AD:DP:GQ:PL	1/1:1,47:48:99:1256,115,0
3L	401696	3L_401696_SNP	T	G	1057.77	.	AC=2;AF=1.00;AN=2;BaseQRankSum=1.742;ClippingRankSum=0.000;DB;DP=47;ExcessHet=3.0103;FS=0.000;MLEAC=2;MLEAF=1.00;MQ=44.00;MQRankSum=0.000;QD=22.51;ReadPosRankSum=0.213;SOR=0.739	GT:AD:DP:GQ:PL	1/1:4,43:47:36:1086,36,0
3L	402006	3L_402006_SNP	A	C	1637.77	.	AC=1;AF=0.500;AN=2;BaseQRankSum=-0.862;ClippingRankSum=0.000;DB;DP=49;ExcessHet=3.0103;FS=4.051;MLEAC=1;MLEAF=0.500;MQ=44.00;MQRankSum=0.000;QD=33.42;ReadPosRankSum=2.671;SOR=0.223	GT:AD:DP:GQ:PL	0/1:6,43:49:99:1666,0,150
3L	402013	3L_402013_SNP	C	T	1662.77	.	AC=1;AF=0.500;AN=2;BaseQRankSum=0.894;ClippingRankSum=0.000;DB;DP=51;ExcessHet=3.0103;FS=3.924;MLEAC=1;MLEAF=0.500;MQ=44.00;MQRankSum=0.000;QD=32.60;ReadPosRankSum=1.870;SOR=0.253	GT:AD:DP:GQ:PL	0/1:6,45:51:99:1691,0,147
3L	402038	3L_402038_SNP	A	G	1124.77	.	AC=2;AF=1.00;AN=2;BaseQRankSum=1.186;ClippingRankSum=0.000;DB;DP=52;ExcessHet=3.0103;FS=0.000;MLEAC=2;MLEAF=1.00;MQ=44.00;MQRankSum=0.000;QD=21.63;ReadPosRankSum=-1.380;SOR=0.446	GT:AD:DP:GQ:PL	1/1:4,48:52:51:1153,51,0
3L	410556	.	C	CT	1904.73	.	AC=1;AF=0.500;AN=2;BaseQRankSum=1.626;ClippingRankSum=0.000;DP=55;ExcessHet=3.0103;FS=0.000;MLEAC=1;MLEAF=0.500;MQ=43.95;MQRankSum=0.000;QD=30.66;ReadPosRankSum=0.337;SOR=1.022	GT:AD:DP:GQ:PL	0/1:6,47:53:99:1942,0,110
3L	410559	.	A	AAAC	1962.73	.	AC=1;AF=0.500;AN=2;BaseQRankSum=2.405;ClippingRankSum=0.000;DP=55;ExcessHet=3.0103;FS=0.000;MLEAC=1;MLEAF=0.500;MQ=43.95;MQRankSum=0.000;QD=31.18;ReadPosRankSum=0.407;SOR=1.022	GT:AD:DP:GQ:PL	0/1:6,47:53:99:2000,0,104
3L	410642	3L_410642_SNP	T	G	2570.77	.	AC=1;AF=0.500;AN=2;BaseQRankSum=-0.742;ClippingRankSum=0.000;DB;DP=70;ExcessHet=3.0103;FS=10.638;MLEAC=1;MLEAF=0.500;MQ=43.81;MQRankSum=-0.682;QD=26.47;ReadPosRankSum=1.070;SOR=0.669	GT:AD:DP:GQ:PL	0/1:6,64:70:56:2599,0,56
3L	410651	.	GT	G	2458.73	.	AC=1;AF=0.500;AN=2;BaseQRankSum=0.619;ClippingRankSum=0.000;DP=65;ExcessHet=3.0103;FS=10.217;MLEAC=1;MLEAF=0.500;MQ=43.79;MQRankSum=-0.712;QD=29.77;ReadPosRankSum=1.179;SOR=0.529	GT:AD:DP:GQ:PL	0/1:6,59:65:68:2496,0,68
3L	410703	3L_410703_SNP	G	C	1344.85	.	AC=2;AF=1.00;AN=2;BaseQRankSum=0.648;ClippingRankSum=0.000;DB;DP=63;ExcessHet=3.0103;FS=5.909;MLEAC=2;MLEAF=1.00;MQ=43.08;MQRankSum=-1.040;QD=21.35;ReadPosRankSum=-1.433;SOR=0.450	GT:AD:DP:GQ:PL	1/1:7,56:63:17:1373,17,0
3L	410741	3L_410741_SNP	A	T	1149.10	.	AC=2;AF=1.00;AN=2;BaseQRankSum=-0.082;ClippingRankSum=0.000;DB;DP=57;ExcessHet=3.0103;FS=3.739;MLEAC=2;MLEAF=1.00;MQ=43.00;MQRankSum=-0.854;QD=20.16;ReadPosRankSum=-0.626;SOR=0.479	GT:AD:DP:GQ:PL	1/1:6,51:57:11:1177,11,0
3L	413343	.	G	A	1719.77	.	AC=2;AF=1.00;AN=2;BaseQRankSum=-0.058;ClippingRankSum=0.000;DP=67;ExcessHet=3.0103;FS=0.000;MLEAC=2;MLEAF=1.00;MQ=44.00;MQRankSum=0.000;QD=25.67;ReadPosRankSum=-0.425;SOR=1.249	GT:AD:DP:GQ:PL	1/1:2,65:67:99:1748,145,0
3L	413415	3L_413415_SNP	G	A	1412.77	.	AC=2;AF=1.00;AN=2;BaseQRankSum=-1.742;ClippingRankSum=0.000;DB;DP=55;ExcessHet=3.0103;FS=0.000;MLEAC=2;MLEAF=1.00;MQ=44.00;MQRankSum=0.000;QD=26.16;ReadPosRankSum=1.733;SOR=0.569	GT:AD:DP:GQ:PL	1/1:1,53:54:99:1441,134,0
3L	413457	.	A	AG	1976.73	.	AC=2;AF=1.00;AN=2;BaseQRankSum=-1.615;ClippingRankSum=0.000;DP=44;ExcessHet=3.0103;FS=4.674;MLEAC=2;MLEAF=1.00;MQ=44.00;MQRankSum=0.000;QD=30.59;ReadPosRankSum=1.654;SOR=1.447	GT:AD:DP:GQ:PL	1/1:1,43:44:96:2014,96,0
3L	413461	.	T	A	2070.77	.	AC=2;AF=1.00;AN=2;BaseQRankSum=0.000;ClippingRankSum=0.000;DP=49;ExcessHet=3.0103;FS=4.861;MLEAC=2;MLEAF=1.00;MQ=44.00;MQRankSum=0.000;QD=26.19;ReadPosRankSum=1.202;SOR=1.561	GT:AD:DP:GQ:PL	1/1:1,48:49:99:2099,102,0
3L	413461	.	T	A	2070.77	.	AC=2;AF=1.00;AN=2;BaseQRankSum=0.000;ClippingRankSum=0.000;DP=49;ExcessHet=3.0103;FS=4.861;MLEAC=2;MLEAF=1.00;MQ=44.00;MQRankSum=0.000;QD=26.19;ReadPosRankSum=1.202;SOR=1.561	GT:AD:DP:GQ:PL	1/1:1,48:49:99:2099,102,0
3L	413465	.	A	G	2128.77	.	AC=2;AF=1.00;AN=2;BaseQRankSum=1.805;ClippingRankSum=0.000;DP=50;ExcessHet=3.0103;FS=5.229;MLEAC=2;MLEAF=1.00;MQ=44.00;MQRankSum=0.000;QD=26.50;ReadPosRankSum=0.901;SOR=1.793	GT:AD:DP:GQ:PL	1/1:1,49:50:99:2157,108,0
3L	413507	3L_413507_SNP	T	C	1136.77	.	AC=2;AF=1.00;AN=2;BaseQRankSum=-0.530;ClippingRankSum=0.000;DB;DP=50;ExcessHet=3.0103;FS=8.551;MLEAC=2;MLEAF=1.00;MQ=44.00;MQRankSum=0.000;QD=22.74;ReadPosRankSum=-1.115;SOR=1.185	GT:AD:DP:GQ:PL	1/1:2,48:50:93:1165,93,0
3L	413603	3L_413603_SNP	C	T	1194.78	.	AC=2;AF=1.00;AN=2;BaseQRankSum=2.460;ClippingRankSum=0.000;DB;DP=52;ExcessHet=3.0103;FS=0.000;MLEAC=2;MLEAF=1.00;MQ=43.75;MQRankSum=-0.538;QD=22.98;ReadPosRankSum=-0.544;SOR=0.614	GT:AD:DP:GQ:PL	1/1:5,47:52:24:1223,24,0
3L	414570	3L_414570_SNP	G	T	1091.28	.	AC=2;AF=1.00;AN=2;BaseQRankSum=0.237;ClippingRankSum=0.000;DB;DP=53;ExcessHet=3.0103;FS=0.000;MLEAC=2;MLEAF=1.00;MQ=44.00;MQRankSum=0.000;QD=20.99;ReadPosRankSum=1.742;SOR=0.609	GT:AD:DP:GQ:PL	1/1:6,46:52:9:1119,9,0
3L	416072	3L_416072_SNP	A	G	1142.77	.	AC=1;AF=0.500;AN=2;BaseQRankSum=0.739;ClippingRankSum=0.000;DB;DP=61;ExcessHet=3.0103;FS=1.255;MLEAC=1;MLEAF=0.500;MQ=43.97;MQRankSum=-0.426;QD=18.73;ReadPosRankSum=0.142;SOR=0.642	GT:AD:DP:GQ:PL	0/1:11,50:61:99:1171,0,111
3L	416552	3L_416552_SNP	A	G	1730.77	.	AC=1;AF=0.500;AN=2;BaseQRankSum=-1.504;ClippingRankSum=0.000;DB;DP=49;ExcessHet=3.0103;FS=6.896;MLEAC=1;MLEAF=0.500;MQ=44.00;MQRankSum=0.000;QD=23.96;ReadPosRankSum=1.038;SOR=0.115	GT:AD:DP:GQ:PL	0/1:6,43:49:99:1759,0,112
3L	416553	3L_416553_SNP	T	A	1730.77	.	AC=1;AF=0.500;AN=2;BaseQRankSum=1.662;ClippingRankSum=0.000;DB;DP=49;ExcessHet=3.0103;FS=6.896;MLEAC=1;MLEAF=0.500;MQ=44.00;MQRankSum=0.000;QD=33.48;ReadPosRankSum=1.144;SOR=0.115	GT:AD:DP:GQ:PL	0/1:6,43:49:99:1759,0,112
3L	418418	3L_418418_SNP	C	G	831.77	.	AC=1;AF=0.500;AN=2;BaseQRankSum=-0.213;ClippingRankSum=0.000;DB;DP=43;ExcessHet=3.0103;FS=0.000;MLEAC=1;MLEAF=0.500;MQ=44.00;MQRankSum=0.000;QD=19.34;ReadPosRankSum=1.563;SOR=0.610	GT:AD:DP:GQ:PL	0/1:5,38:43:79:860,0,79
3L	418991	.	C	A	847.77	.	AC=1;AF=0.500;AN=2;BaseQRankSum=0.037;ClippingRankSum=0.000;DP=45;ExcessHet=3.0103;FS=7.595;MLEAC=1;MLEAF=0.500;MQ=43.96;MQRankSum=0.000;QD=19.72;ReadPosRankSum=0.937;SOR=1.472	GT:AD:DP:GQ:PL	0/1:6,37:43:37:876,0,37
3L	421565	3L_421565_SNP	G	A	1213.77	.	AC=2;AF=1.00;AN=2;BaseQRankSum=1.086;ClippingRankSum=0.000;DB;DP=52;ExcessHet=3.0103;FS=0.000;MLEAC=2;MLEAF=1.00;MQ=44.00;MQRankSum=0.000;QD=23.34;ReadPosRankSum=-2.079;SOR=0.646	GT:AD:DP:GQ:PL	1/1:3,49:52:78:1242,78,0
3L	421597	3L_421597_SNP	A	C	1970.94	.	AC=1;AF=0.500;AN=2;BaseQRankSum=-1.355;ClippingRankSum=0.000;DB;DP=52;ExcessHet=3.0103;FS=2.015;MLEAC=1;MLEAF=0.500;MQ=44.00;MQRankSum=0.000;QD=27.84;ReadPosRankSum=-0.756;SOR=0.340	GT:AD:DP:GQ:PL	0/1:4,48:52:14:1999,0,14
3L	421681	3L_421681_SNP	C	T	1386.77	.	AC=2;AF=1.00;AN=2;DB;DP=52;ExcessHet=3.0103;FS=0.000;MLEAC=2;MLEAF=1.00;MQ=44.00;QD=26.67;SOR=0.770	GT:AD:DP:GQ:PL	1/1:0,52:52:99:1415,155,0
3L	423533	3L_423533_SNP	A	C	1586.77	.	AC=2;AF=1.00;AN=2;BaseQRankSum=-0.967;ClippingRankSum=0.000;DB;DP=63;ExcessHet=3.0103;FS=0.000;MLEAC=2;MLEAF=1.00;MQ=43.94;MQRankSum=-0.194;QD=25.19;ReadPosRankSum=-0.598;SOR=0.793	GT:AD:DP:GQ:PL	1/1:2,61:63:99:1615,131,0
3L	425549	3L_425549_SNP	G	A	1571.77	.	AC=2;AF=1.00;AN=2;BaseQRankSum=0.780;ClippingRankSum=0.000;DB;DP=72;ExcessHet=3.0103;FS=1.602;MLEAC=2;MLEAF=1.00;MQ=43.97;MQRankSum=-0.281;QD=21.83;ReadPosRankSum=0.496;SOR=0.357	GT:AD:DP:GQ:PL	1/1:7,65:72:44:1600,44,0
3L	428524	.	A	T	1512.77	.	AC=1;AF=0.500;AN=2;BaseQRankSum=-1.501;ClippingRankSum=0.000;DP=73;ExcessHet=3.0103;FS=0.000;MLEAC=1;MLEAF=0.500;MQ=43.97;MQRankSum=-0.249;QD=20.72;ReadPosRankSum=-0.042;SOR=0.723	GT:AD:DP:GQ:PL	0/1:6,67:73:53:1541,0,53
3L	430404	3L_430404_SNP	C	A	1198.77	.	AC=1;AF=0.500;AN=2;BaseQRankSum=1.289;ClippingRankSum=0.000;DB;DP=57;ExcessHet=3.0103;FS=1.570;MLEAC=1;MLEAF=0.500;MQ=43.86;MQRankSum=2.155;QD=21.03;ReadPosRankSum=-0.445;SOR=0.366	GT:AD:DP:GQ:PL	0/1:8,49:57:48:1227,0,48
3L	430530	3L_430530_SNP	A	T	960.98	.	AC=2;AF=1.00;AN=2;BaseQRankSum=0.531;ClippingRankSum=0.000;DB;DP=45;ExcessHet=3.0103;FS=1.771;MLEAC=2;MLEAF=1.00;MQ=44.00;MQRankSum=0.000;QD=21.36;ReadPosRankSum=1.658;SOR=0.572	GT:AD:DP:GQ:PL	1/1:5,40:45:13:989,13,0
3L	430674	3L_430674_SNP	C	T	1174.85	.	AC=2;AF=1.00;AN=2;BaseQRankSum=-0.895;ClippingRankSum=0.000;DB;DP=53;ExcessHet=3.0103;FS=0.000;MLEAC=2;MLEAF=1.00;MQ=44.00;MQRankSum=0.000;QD=22.17;ReadPosRankSum=-1.092;SOR=0.507	GT:AD:DP:GQ:PL	1/1:5,48:53:17:1203,17,0
3L	432797	.	A	T	1463.77	.	AC=2;AF=1.00;AN=2;BaseQRankSum=0.683;ClippingRankSum=0.000;DP=59;ExcessHet=3.0103;FS=3.039;MLEAC=2;MLEAF=1.00;MQ=43.97;MQRankSum=-0.094;QD=25.24;ReadPosRankSum=1.417;SOR=0.137	GT:AD:DP:GQ:PL	1/1:2,56:58:99:1492,119,0
3L	433104	3L_433104_SNP	C	A	1393.78	.	AC=2;AF=1.00;AN=2;BaseQRankSum=0.871;ClippingRankSum=0.000;DB;DP=63;ExcessHet=3.0103;FS=6.467;MLEAC=2;MLEAF=1.00;MQ=44.00;MQRankSum=0.000;QD=22.12;ReadPosRankSum=0.000;SOR=0.145	GT:AD:DP:GQ:PL	1/1:6,57:63:26:1422,26,0
3L	433224	3L_433224_SNP	T	C	1278.77	.	AC=2;AF=1.00;AN=2;BaseQRankSum=-1.790;ClippingRankSum=0.000;DB;DP=57;ExcessHet=3.0103;FS=4.928;MLEAC=2;MLEAF=1.00;MQ=43.93;MQRankSum=-0.343;QD=22.43;ReadPosRankSum=-0.161;SOR=0.651	GT:AD:DP:GQ:PL	1/1:4,53:57:58:1307,58,0
3L	433708	3L_433708_SNP	A	G	1074.78	.	AC=1;AF=0.500;AN=2;BaseQRankSum=0.449;ClippingRankSum=0.000;DB;DP=51;ExcessHet=3.0103;FS=0.000;MLEAC=1;MLEAF=0.500;MQ=43.37;MQRankSum=-0.645;QD=21.07;ReadPosRankSum=-0.091;SOR=0.735	GT:AD:DP:GQ:PL	0/1:4,47:51:27:1103,0,27
3L	434147	3L_434147_SNP	A	T	1499.79	.	AC=2;AF=1.00;AN=2;BaseQRankSum=0.309;ClippingRankSum=0.000;DB;DP=72;ExcessHet=3.0103;FS=0.000;MLEAC=2;MLEAF=1.00;MQ=43.53;MQRankSum=1.940;QD=21.12;ReadPosRankSum=-1.463;SOR=0.544	GT:AD:DP:GQ:PL	1/1:7,64:71:22:1528,22,0
3L	434670	3L_434670_SNP	T	C	1381.77	.	AC=2;AF=1.00;AN=2;BaseQRankSum=-0.512;ClippingRankSum=0.000;DB;DP=59;ExcessHet=3.0103;FS=0.000;MLEAC=2;MLEAF=1.00;MQ=43.93;MQRankSum=-0.202;QD=23.82;ReadPosRankSum=-0.433;SOR=1.009	GT:AD:DP:GQ:PL	1/1:2,56:58:99:1410,117,0
3L	437779	3L_437779_SNP	A	G	1354.74	.	AC=1;AF=0.500;AN=2;BaseQRankSum=-1.098;ClippingRankSum=0.000;DB;DP=40;ExcessHet=3.0103;FS=2.246;MLEAC=1;MLEAF=0.500;MQ=43.28;MQRankSum=-0.981;QD=33.87;ReadPosRankSum=0.103;SOR=0.591	GT:AD:DP:GQ:PL	0/1:3,37:40:6:1382,0,6
3L	437804	3L_437804_SNP	A	G	1701.77	.	AC=2;AF=1.00;AN=2;BaseQRankSum=0.031;ClippingRankSum=0.000;DB;DP=42;ExcessHet=3.0103;FS=0.000;MLEAC=2;MLEAF=1.00;MQ=43.22;MQRankSum=-0.855;QD=32.87;ReadPosRankSum=-0.123;SOR=1.151	GT:AD:DP:GQ:PL	1/1:2,40:42:39:1730,39,0
3L	437818	3L_437818_SNP	G	A	1764.53	.	AC=2;AF=1.00;AN=2;BaseQRankSum=-1.783;ClippingRankSum=0.000;DB;DP=46;ExcessHet=3.0103;FS=0.000;MLEAC=2;MLEAF=1.00;MQ=43.24;MQRankSum=-1.069;QD=30.21;ReadPosRankSum=1.393;SOR=0.527	GT:AD:DP:GQ:PL	1/1:3,43:46:3:1791,3,0
3L	437833	3L_437833_SNP	G	A	1761.80	.	AC=2;AF=1.00;AN=2;BaseQRankSum=-1.960;ClippingRankSum=0.000;DB;DP=46;ExcessHet=3.0103;FS=2.329;MLEAC=2;MLEAF=1.00;MQ=43.24;MQRankSum=-1.069;QD=27.46;ReadPosRankSum=1.874;SOR=0.697	GT:AD:DP:GQ:PL	1/1:3,43:46:21:1790,21,0
3L	437959	.	C	CCACACACGAGG	1206.73	.	AC=1;AF=0.500;AN=2;BaseQRankSum=-0.242;ClippingRankSum=0.000;DP=34;ExcessHet=3.0103;FS=7.846;MLEAC=1;MLEAF=0.500;MQ=42.16;MQRankSum=-2.564;QD=28.81;ReadPosRankSum=-1.558;SOR=0.731	GT:AD:DP:GQ:PL	0/1:5,29:34:99:1244,0,120
3L	437962	.	C	CACA	1039.73	.	AC=1;AF=0.500;AN=2;BaseQRankSum=0.236;ClippingRankSum=0.000;DP=31;ExcessHet=3.0103;FS=7.647;MLEAC=1;MLEAF=0.500;MQ=42.05;MQRankSum=-2.674;QD=33.54;ReadPosRankSum=-1.156;SOR=0.662	GT:AD:DP:GQ:PL	0/1:5,26:31:99:1077,0,132
3L	437964	.	C	CTACTAAAG	1123.73	.	AC=1;AF=0.500;AN=2;BaseQRankSum=-1.856;ClippingRankSum=0.000;DP=31;ExcessHet=3.0103;FS=7.647;MLEAC=1;MLEAF=0.500;MQ=42.05;MQRankSum=-2.674;QD=29.77;ReadPosRankSum=-1.021;SOR=0.662	GT:AD:DP:GQ:PL	0/1:5,26:31:99:1161,0,126
3L	438017	3L_438017_SNP	C	T	556.89	.	AC=1;AF=0.500;AN=2;BaseQRankSum=-0.322;ClippingRankSum=0.000;DB;DP=27;ExcessHet=3.0103;FS=2.634;MLEAC=1;MLEAF=0.500;MQ=42.09;MQRankSum=-1.694;QD=20.63;ReadPosRankSum=2.240;SOR=0.275	GT:AD:DP:GQ:PL	0/1:3,24:27:2:583,0,2
3L	438129	3L_438129_SNP	G	C	794.98	.	AC=2;AF=1.00;AN=2;BaseQRankSum=0.644;ClippingRankSum=0.000;DB;DP=39;ExcessHet=3.0103;FS=8.797;MLEAC=2;MLEAF=1.00;MQ=43.15;MQRankSum=-1.035;QD=20.92;ReadPosRankSum=0.786;SOR=1.447	GT:AD:DP:GQ:PL	1/1:4,34:38:13:823,13,0
3L	438253	3L_438253_SNP	A	C	1261.77	.	AC=2;AF=1.00;AN=2;BaseQRankSum=-0.736;ClippingRankSum=0.000;DB;DP=57;ExcessHet=3.0103;FS=4.737;MLEAC=2;MLEAF=1.00;MQ=43.74;MQRankSum=-0.741;QD=22.14;ReadPosRankSum=-0.202;SOR=0.525	GT:AD:DP:GQ:PL	1/1:4,53:57:57:1290,57,0
3L	438288	3L_438288_SNP	A	T	1286.77	.	AC=2;AF=1.00;AN=2;BaseQRankSum=0.499;ClippingRankSum=0.000;DB;DP=55;ExcessHet=3.0103;FS=0.000;MLEAC=2;MLEAF=1.00;MQ=43.73;MQRankSum=-0.641;QD=23.40;ReadPosRankSum=-0.847;SOR=0.469	GT:AD:DP:GQ:PL	1/1:3,52:55:82:1315,82,0
3L	438457	3L_438457_SNP	A	G	1151.77	.	AC=2;AF=1.00;AN=2;DB;DP=44;ExcessHet=3.0103;FS=0.000;MLEAC=2;MLEAF=1.00;MQ=43.83;QD=26.18;SOR=0.883	GT:AD:DP:GQ:PL	1/1:0,44:44:99:1180,131,0
3L	438651	3L_438651_SNP	C	G	1512.77	.	AC=2;AF=1.00;AN=2;BaseQRankSum=1.774;ClippingRankSum=0.000;DB;DP=59;ExcessHet=3.0103;FS=0.000;MLEAC=2;MLEAF=1.00;MQ=44.00;MQRankSum=0.000;QD=25.64;ReadPosRankSum=-0.563;SOR=0.283	GT:AD:DP:GQ:PL	1/1:1,58:59:99:1541,154,0
3L	438695	3L_438695_SNP	A	T	2239.77	.	AC=2;AF=1.00;AN=2;BaseQRankSum=0.718;ClippingRankSum=0.000;DB;DP=57;ExcessHet=3.0103;FS=0.000;MLEAC=2;MLEAF=1.00;MQ=44.00;MQRankSum=0.000;QD=35.03;ReadPosRankSum=1.952;SOR=0.804	GT:AD:DP:GQ:PL	1/1:3,54:57:40:2268,40,0
3L	438715	3L_438715_SNP	G	A	2526.77	.	AC=2;AF=1.00;AN=2;BaseQRankSum=1.700;ClippingRankSum=0.000;DB;DP=61;ExcessHet=3.0103;FS=0.000;MLEAC=2;MLEAF=1.00;MQ=44.00;MQRankSum=0.000;QD=30.83;ReadPosRankSum=1.234;SOR=0.844	GT:AD:DP:GQ:PL	1/1:3,58:61:58:2555,58,0
3L	438728	3L_438728_SNP	T	A	2344.77	.	AC=2;AF=1.00;AN=2;BaseQRankSum=1.463;ClippingRankSum=0.000;DB;DP=60;ExcessHet=3.0103;FS=0.000;MLEAC=2;MLEAF=1.00;MQ=44.00;MQRankSum=0.000;QD=27.68;ReadPosRankSum=0.950;SOR=0.737	GT:AD:DP:GQ:PL	1/1:3,57:60:48:2373,48,0
3L	438783	3L_438783_SNP	C	A	1598.77	.	AC=2;AF=1.00;AN=2;BaseQRankSum=0.274;ClippingRankSum=0.000;DB;DP=63;ExcessHet=3.0103;FS=0.000;MLEAC=2;MLEAF=1.00;MQ=43.97;MQRankSum=0.000;QD=25.79;ReadPosRankSum=-1.683;SOR=0.986	GT:AD:DP:GQ:PL	1/1:2,60:62:99:1627,131,0
3L	438817	.	A	C	1663.77	.	AC=2;AF=1.00;AN=2;BaseQRankSum=-1.761;ClippingRankSum=0.000;DP=70;ExcessHet=3.0103;FS=0.000;MLEAC=2;MLEAF=1.00;MQ=43.97;MQRankSum=0.000;QD=24.11;ReadPosRankSum=0.386;SOR=0.446	GT:AD:DP:GQ:PL	1/1:3,66:69:99:1692,121,0
3L	439642	.	CAA	C	1792.73	.	AC=1;AF=0.500;AN=2;BaseQRankSum=-0.494;ClippingRankSum=0.000;DP=54;ExcessHet=3.0103;FS=0.000;MLEAC=1;MLEAF=0.500;MQ=44.00;MQRankSum=0.000;QD=21.68;ReadPosRankSum=0.740;SOR=0.726	GT:AD:DP:GQ:PL	0/1:7,44:51:99:1830,0,332
3L	439658	.	CAG	C	1822.73	.	AC=1;AF=0.500;AN=2;BaseQRankSum=2.327;ClippingRankSum=0.000;DP=49;ExcessHet=3.0103;FS=0.000;MLEAC=1;MLEAF=0.500;MQ=44.00;MQRankSum=0.000;QD=37.13;ReadPosRankSum=-0.229;SOR=0.892	GT:AD:DP:GQ:PL	0/1:6,43:49:99:1860,0,268
3L	439881	3L_439881_SNP	C	A	1214.79	.	AC=1;AF=0.500;AN=2;BaseQRankSum=-0.890;ClippingRankSum=0.000;DB;DP=61;ExcessHet=3.0103;FS=5.849;MLEAC=1;MLEAF=0.500;MQ=44.00;MQRankSum=0.000;QD=19.91;ReadPosRankSum=0.985;SOR=0.230	GT:AD:DP:GQ:PL	0/1:8,53:61:22:1243,0,22
3L	442037	.	A	T	2587.80	.	AC=1;AF=0.500;AN=2;BaseQRankSum=0.701;ClippingRankSum=0.000;DP=74;ExcessHet=3.0103;FS=4.216;MLEAC=1;MLEAF=0.500;MQ=42.09;MQRankSum=0.462;QD=30.25;ReadPosRankSum=0.282;SOR=1.139	GT:AD:DP:GQ:PL	0/1:5,63:68:21:2616,0,21
3L	442038	.	A	T	2587.80	.	AC=1;AF=0.500;AN=2;BaseQRankSum=0.582;ClippingRankSum=0.000;DP=73;ExcessHet=3.0103;FS=4.216;MLEAC=1;MLEAF=0.500;MQ=42.09;MQRankSum=0.462;QD=32.19;SOR=1.139	GT:AD:DP:GQ:PL	0/1:5,63:68:21:2616,0,21
3L	442066	.	CA	C	2785.06	.	AC=2;AF=1.00;AN=2;BaseQRankSum=-0.302;ClippingRankSum=0.000;DP=75;ExcessHet=3.0103;FS=1.953;MLEAC=2;MLEAF=1.00;MQ=42.37;MQRankSum=-0.462;QD=29.55;ReadPosRankSum=-0.024;SOR=1.276	GT:AD:DP:GQ:PL	1/1:4,71:75:11:2822,11,0
3L	445280	3L_445280_SNP	C	T	1034.84	.	AC=1;AF=0.500;AN=2;BaseQRankSum=0.859;ClippingRankSum=0.000;DB;DP=51;ExcessHet=3.0103;FS=0.000;MLEAC=1;MLEAF=0.500;MQ=44.00;MQRankSum=0.000;QD=20.29;ReadPosRankSum=0.076;SOR=0.919	GT:AD:DP:GQ:PL	0/1:4,47:51:18:1063,0,18
3L	446237	3L_446237_SNP	C	A	1394.77	.	AC=2;AF=1.00;AN=2;BaseQRankSum=0.734;ClippingRankSum=0.000;DB;DP=54;ExcessHet=3.0103;FS=0.000;MLEAC=2;MLEAF=1.00;MQ=43.96;MQRankSum=0.000;QD=25.83;ReadPosRankSum=-0.837;SOR=0.349	GT:AD:DP:GQ:PL	1/1:1,53:54:99:1423,135,0
3L	447764	3L_447764_SNP	C	T	793.77	.	AC=1;AF=0.500;AN=2;BaseQRankSum=1.552;ClippingRankSum=0.000;DB;DP=52;ExcessHet=3.0103;FS=6.421;MLEAC=1;MLEAF=0.500;MQ=42.88;MQRankSum=-0.079;QD=15.26;ReadPosRankSum=0.524;SOR=0.139	GT:AD:DP:GQ:PL	0/1:7,45:52:99:822,0,109
3L	447834	.	A	AAAGTTTTACTTTTTTTTTTTTT	1721.73	.	AC=2;AF=1.00;AN=2;BaseQRankSum=-2.087;ClippingRankSum=0.000;DP=43;ExcessHet=3.0103;FS=8.759;MLEAC=2;MLEAF=1.00;MQ=42.11;MQRankSum=-1.607;QD=25.09;ReadPosRankSum=-0.585;SOR=1.323	GT:AD:DP:GQ:PL	1/1:2,40:42:45:1759,45,0
3L	448361	.	G	A	1334.77	.	AC=2;AF=1.00;AN=2;BaseQRankSum=-0.078;ClippingRankSum=0.000;DP=55;ExcessHet=3.0103;FS=6.264;MLEAC=2;MLEAF=1.00;MQ=43.96;MQRankSum=-0.097;QD=24.27;ReadPosRankSum=0.676;SOR=0.304	GT:AD:DP:GQ:PL	1/1:2,53:55:99:1363,108,0
3L	448702	3L_448702_SNP	T	A	1547.77	.	AC=2;AF=1.00;AN=2;BaseQRankSum=-1.318;ClippingRankSum=0.000;DB;DP=64;ExcessHet=3.0103;FS=3.010;MLEAC=2;MLEAF=1.00;MQ=44.00;MQRankSum=0.000;QD=24.18;ReadPosRankSum=1.987;SOR=0.150	GT:AD:DP:GQ:PL	1/1:2,62:64:99:1576,119,0
3L	448807	3L_448807_SNP	T	C	1466.77	.	AC=2;AF=1.00;AN=2;BaseQRankSum=2.605;ClippingRankSum=0.000;DB;DP=65;ExcessHet=3.0103;FS=0.000;MLEAC=2;MLEAF=1.00;MQ=43.94;MQRankSum=4.939;QD=22.92;ReadPosRankSum=0.176;SOR=0.522	GT:AD:DP:GQ:PL	1/1:5,59:64:62:1495,62,0
3L	448949	3L_448949_SNP	G	A	1545.77	.	AC=2;AF=1.00;AN=2;BaseQRankSum=0.427;ClippingRankSum=0.000;DB;DP=64;ExcessHet=3.0103;FS=0.000;MLEAC=2;MLEAF=1.00;MQ=43.61;MQRankSum=3.028;QD=24.54;ReadPosRankSum=-0.824;SOR=0.504	GT:AD:DP:GQ:PL	1/1:3,60:63:99:1574,107,0
3L	449197	3L_449197_SNP	T	C	869.77	.	AC=1;AF=0.500;AN=2;BaseQRankSum=1.530;ClippingRankSum=0.000;DB;DP=47;ExcessHet=3.0103;FS=0.000;MLEAC=1;MLEAF=0.500;MQ=44.66;MQRankSum=-2.605;QD=19.33;ReadPosRankSum=-0.879;SOR=0.982	GT:AD:DP:GQ:PL	0/1:6,39:45:99:898,0,136
3L	449529	3L_449529_SNP	C	T	698.77	.	AC=2;AF=1.00;AN=2;DB;DP=28;ExcessHet=3.0103;FS=0.000;MLEAC=2;MLEAF=1.00;MQ=44.00;QD=24.96;SOR=1.863	GT:AD:DP:GQ:PL	1/1:0,28:28:83:727,83,0
3L	449647	3L_449647_SNP	G	A	930.77	.	AC=2;AF=1.00;AN=2;BaseQRankSum=2.740;ClippingRankSum=0.000;DB;DP=41;ExcessHet=3.0103;FS=2.420;MLEAC=2;MLEAF=1.00;MQ=44.00;MQRankSum=0.000;QD=22.70;ReadPosRankSum=0.100;SOR=0.822	GT:AD:DP:GQ:PL	1/1:3,38:41:46:959,46,0
3L	449769	3L_449769_SNP	T	C	1662.77	.	AC=1;AF=0.500;AN=2;BaseQRankSum=-1.214;ClippingRankSum=0.000;DB;DP=45;ExcessHet=3.0103;FS=1.922;MLEAC=1;MLEAF=0.500;MQ=43.89;MQRankSum=-0.455;QD=31.36;ReadPosRankSum=0.976;SOR=0.850	GT:AD:DP:GQ:PL	0/1:5,40:45:87:1691,0,87
3L	449770	3L_449770_SNP	C	T	1662.77	.	AC=1;AF=0.500;AN=2;BaseQRankSum=0.685;ClippingRankSum=0.000;DB;DP=45;ExcessHet=3.0103;FS=1.922;MLEAC=1;MLEAF=0.500;MQ=43.89;MQRankSum=-0.455;QD=27.55;ReadPosRankSum=1.120;SOR=0.850	GT:AD:DP:GQ:PL	0/1:5,40:45:87:1691,0,87
3L	449775	3L_449775_SNP	A	G	1725.77	.	AC=1;AF=0.500;AN=2;BaseQRankSum=-1.078;ClippingRankSum=0.000;DB;DP=47;ExcessHet=3.0103;FS=1.714;MLEAC=1;MLEAF=0.500;MQ=43.90;MQRankSum=-0.501;QD=31.58;ReadPosRankSum=1.659;SOR=1.206	GT:AD:DP:GQ:PL	0/1:6,41:47:99:1754,0,115
3L	449792	3L_449792_DEL	CT	C	1361.73	.	AC=1;AF=0.500;AN=2;BaseQRankSum=1.828;ClippingRankSum=0.000;DB;DP=50;ExcessHet=3.0103;FS=1.636;MLEAC=1;MLEAF=0.500;MQ=43.90;MQRankSum=-0.484;QD=27.23;ReadPosRankSum=1.255;SOR=1.105	GT:AD:DP:GQ:PL	0/1:6,44:50:55:1399,0,55
3L	449812	3L_449812_SNP	A	T	1980.77	.	AC=1;AF=0.500;AN=2;BaseQRankSum=1.474;ClippingRankSum=0.000;DB;DP=56;ExcessHet=3.0103;FS=0.000;MLEAC=1;MLEAF=0.500;MQ=43.91;MQRankSum=-0.453;QD=27.63;ReadPosRankSum=0.570;SOR=0.653	GT:AD:DP:GQ:PL	0/1:6,50:56:78:2009,0,78
3L	449815	3L_449815_SNP	T	C	1949.77	.	AC=1;AF=0.500;AN=2;BaseQRankSum=-0.564;ClippingRankSum=0.000;DB;DP=53;ExcessHet=3.0103;FS=0.000;MLEAC=1;MLEAF=0.500;MQ=43.91;MQRankSum=-0.415;QD=26.95;ReadPosRankSum=-0.046;SOR=0.818	GT:AD:DP:GQ:PL	0/1:5,48:53:81:1978,0,81
3L	449837	3L_449837_SNP	C	T	2006.77	.	AC=1;AF=0.500;AN=2;BaseQRankSum=-2.303;ClippingRankSum=0.000;DB;DP=55;ExcessHet=3.0103;FS=0.000;MLEAC=1;MLEAF=0.500;MQ=43.91;MQRankSum=-0.458;QD=30.16;ReadPosRankSum=-0.459;SOR=0.551	GT:AD:DP:GQ:PL	0/1:6,49:55:99:2035,0,101
3L	449843	3L_449843_SNP	G	A	2055.77	.	AC=1;AF=0.500;AN=2;BaseQRankSum=-0.067;ClippingRankSum=0.000;DB;DP=58;ExcessHet=3.0103;FS=1.612;MLEAC=1;MLEAF=0.500;MQ=43.92;MQRankSum=-0.444;QD=31.09;ReadPosRankSum=-0.958;SOR=0.446	GT:AD:DP:GQ:PL	0/1:6,52:58:95:2084,0,95
3L	450140	3L_450140_SNP	A	T	1256.77	.	AC=2;AF=1.00;AN=2;BaseQRankSum=-0.610;ClippingRankSum=0.000;DB;DP=54;ExcessHet=3.0103;FS=5.383;MLEAC=2;MLEAF=1.00;MQ=42.68;MQRankSum=-0.436;QD=23.71;ReadPosRankSum=-1.504;SOR=1.389	GT:AD:DP:GQ:PL	1/1:3,50:53:73:1285,73,0
3L	450158	3L_450158_SNP	C	A	1383.77	.	AC=2;AF=1.00;AN=2;BaseQRankSum=0.301;ClippingRankSum=0.000;DB;DP=57;ExcessHet=3.0103;FS=2.576;MLEAC=2;MLEAF=1.00;MQ=42.45;MQRankSum=-0.782;QD=24.28;ReadPosRankSum=-1.054;SOR=1.170	GT:AD:DP:GQ:PL	1/1:3,54:57:88:1412,88,0
3L	450179	.	G	GA	2246.80	.	AC=2;AF=1.00;AN=2;BaseQRankSum=-0.848;ClippingRankSum=0.000;DP=61;ExcessHet=3.0103;FS=0.000;MLEAC=2;MLEAF=1.00;MQ=41.59;MQRankSum=-1.623;QD=32.57;ReadPosRankSum=1.312;SOR=1.061	GT:AD:DP:GQ:PL	1/1:4,55:59:18:2284,18,0
3L	450225	3L_450225_SNP	T	A	1446.77	.	AC=2;AF=1.00;AN=2;BaseQRankSum=-1.962;ClippingRankSum=0.000;DB;DP=60;ExcessHet=3.0103;FS=0.000;MLEAC=2;MLEAF=1.00;MQ=41.22;MQRankSum=-1.068;QD=24.11;ReadPosRankSum=0.206;SOR=0.914	GT:AD:DP:GQ:PL	1/1:2,58:60:99:1475,106,0
3L	450245	.	GCTGCC	G	2387.73	.	AC=2;AF=1.00;AN=2;BaseQRankSum=-1.604;ClippingRankSum=0.000;DP=56;ExcessHet=3.0103;FS=0.000;MLEAC=2;MLEAF=1.00;MQ=41.11;MQRankSum=-1.558;QD=28.94;ReadPosRankSum=-1.669;SOR=0.307	GT:AD:DP:GQ:PL	1/1:1,53:54:99:2425,124,0
3L	450251	.	A	AGAG	2386.73	.	AC=2;AF=1.00;AN=2;BaseQRankSum=0.653;ClippingRankSum=0.000;DP=54;ExcessHet=3.0103;FS=0.000;MLEAC=2;MLEAF=1.00;MQ=41.31;MQRankSum=-1.558;QD=25.66;ReadPosRankSum=-1.444;SOR=0.307	GT:AD:DP:GQ:PL	1/1:1,53:54:99:2424,124,0
3L	450253	.	ATACTGTC	A	2386.73	.	AC=2;AF=1.00;AN=2;BaseQRankSum=0.306;ClippingRankSum=0.000;DP=54;ExcessHet=3.0103;FS=0.000;MLEAC=2;MLEAF=1.00;MQ=41.57;MQRankSum=-1.559;QD=29.61;ReadPosRankSum=-0.967;SOR=0.307	GT:AD:DP:GQ:PL	1/1:1,53:54:99:2424,124,0
3L	450274	3L_450274_SNP	A	G	1992.79	.	AC=2;AF=1.00;AN=2;BaseQRankSum=-2.090;ClippingRankSum=0.000;DB;DP=52;ExcessHet=3.0103;FS=0.000;MLEAC=2;MLEAF=1.00;MQ=41.81;MQRankSum=-2.747;QD=25.56;ReadPosRankSum=1.081;SOR=0.393	GT:AD:DP:GQ:PL	1/1:3,49:52:22:2021,22,0
3L	450278	3L_450278_SNP	G	C	2029.78	.	AC=2;AF=1.00;AN=2;BaseQRankSum=-0.439;ClippingRankSum=0.000;DB;DP=50;ExcessHet=3.0103;FS=0.000;MLEAC=2;MLEAF=1.00;MQ=41.85;MQRankSum=-2.604;QD=26.63;ReadPosRankSum=1.022;SOR=0.394	GT:AD:DP:GQ:PL	1/1:3,47:50:25:2058,25,0
3L	450299	3L_450299_SNP	C	A	1234.77	.	AC=2;AF=1.00;AN=2;BaseQRankSum=-1.369;ClippingRankSum=0.000;DB;DP=54;ExcessHet=3.0103;FS=2.335;MLEAC=2;MLEAF=1.00;MQ=42.31;MQRankSum=-1.966;QD=23.30;ReadPosRankSum=0.019;SOR=0.710	GT:AD:DP:GQ:PL	1/1:3,50:53:58:1263,58,0
3L	450305	.	G	GT	1828.25	.	AC=2;AF=1.00;AN=2;BaseQRankSum=0.045;ClippingRankSum=0.000;DP=53;ExcessHet=3.0103;FS=2.412;MLEAC=2;MLEAF=1.00;MQ=42.32;MQRankSum=-1.788;QD=30.33;ReadPosRankSum=0.426;SOR=0.818	GT:AD:DP:GQ:PL	1/1:3,45:48:9:1865,9,0
3L	450312	.	G	A	1901.90	.	AC=2;AF=1.00;AN=2;BaseQRankSum=-2.017;ClippingRankSum=0.000;DP=50;ExcessHet=3.0103;FS=2.480;MLEAC=2;MLEAF=1.00;MQ=42.57;MQRankSum=-1.722;QD=28.71;ReadPosRankSum=0.082;SOR=0.935	GT:AD:DP:GQ:PL	1/1:3,47:50:15:1930,15,0
3L	450649	3L_450649_SNP	G	A	1121.77	.	AC=2;AF=1.00;AN=2;BaseQRankSum=1.888;ClippingRankSum=0.000;DB;DP=47;ExcessHet=3.0103;FS=2.270;MLEAC=2;MLEAF=1.00;MQ=43.62;MQRankSum=0.670;QD=23.87;ReadPosRankSum=-1.106;SOR=0.621	GT:AD:DP:GQ:PL	1/1:3,44:47:64:1150,64,0
3L	451328	3L_451328_SNP	C	G	995.77	.	AC=1;AF=0.500;AN=2;BaseQRankSum=1.730;ClippingRankSum=0.000;DB;DP=52;ExcessHet=3.0103;FS=0.000;MLEAC=1;MLEAF=0.500;MQ=43.85;MQRankSum=-0.852;QD=19.15;ReadPosRankSum=0.337;SOR=0.990	GT:AD:DP:GQ:PL	0/1:8,44:52:53:1024,0,53
3L	451685	3L_451685_SNP	T	G	1032.77	.	AC=2;AF=1.00;AN=2;BaseQRankSum=-0.553;ClippingRankSum=0.000;DB;DP=47;ExcessHet=3.0103;FS=2.125;MLEAC=2;MLEAF=1.00;MQ=44.00;MQRankSum=0.000;QD=21.97;ReadPosRankSum=1.175;SOR=1.455	GT:AD:DP:GQ:PL	1/1:4,43:47:45:1061,45,0
3L	453306	3L_453306_SNP	C	A	1023.77	.	AC=2;AF=1.00;AN=2;BaseQRankSum=1.152;ClippingRankSum=0.000;DB;DP=42;ExcessHet=3.0103;FS=0.000;MLEAC=2;MLEAF=1.00;MQ=44.00;MQRankSum=0.000;QD=24.38;ReadPosRankSum=1.031;SOR=1.022	GT:AD:DP:GQ:PL	1/1:2,40:42:74:1052,74,0
3L	453351	3L_453351_SNP	T	C	998.77	.	AC=2;AF=1.00;AN=2;BaseQRankSum=-0.421;ClippingRankSum=0.000;DB;DP=43;ExcessHet=3.0103;FS=2.292;MLEAC=2;MLEAF=1.00;MQ=43.95;MQRankSum=-0.183;QD=23.23;ReadPosRankSum=0.117;SOR=0.647	GT:AD:DP:GQ:PL	1/1:3,40:43:46:1027,46,0
3L	453468	3L_453468_SNP	T	C	1418.77	.	AC=2;AF=1.00;AN=2;BaseQRankSum=-0.386;ClippingRankSum=0.000;DB;DP=58;ExcessHet=3.0103;FS=7.259;MLEAC=2;MLEAF=1.00;MQ=43.64;MQRankSum=-0.398;QD=24.89;ReadPosRankSum=0.438;SOR=0.694	GT:AD:DP:GQ:PL	1/1:2,55:57:99:1447,115,0
3L	453561	.	TTTTG	T	1998.73	.	AC=1;AF=0.500;AN=2;BaseQRankSum=-0.541;ClippingRankSum=0.000;DP=53;ExcessHet=3.0103;FS=0.000;MLEAC=1;MLEAF=0.500;MQ=43.89;MQRankSum=-0.167;QD=31.66;ReadPosRankSum=-1.702;SOR=0.420	GT:AD:DP:GQ:PL	0/1:3,48:51:91:2036,0,91
3L	453567	.	T	TCA	2040.73	.	AC=1;AF=0.500;AN=2;BaseQRankSum=1.023;ClippingRankSum=0.000;DP=54;ExcessHet=3.0103;FS=0.000;MLEAC=1;MLEAF=0.500;MQ=43.89;MQRankSum=-0.165;QD=31.18;ReadPosRankSum=-1.150;SOR=0.393	GT:AD:DP:GQ:PL	0/1:3,49:52:87:2078,0,87
3L	453647	3L_453647_SNP	G	T	1284.77	.	AC=2;AF=1.00;AN=2;BaseQRankSum=-1.130;ClippingRankSum=0.000;DB;DP=55;ExcessHet=3.0103;FS=2.095;MLEAC=2;MLEAF=1.00;MQ=43.96;MQRankSum=-0.210;QD=23.36;ReadPosRankSum=2.101;SOR=0.273	GT:AD:DP:GQ:PL	1/1:4,51:55:53:1313,53,0
3L	453706	3L_453706_SNP	A	G	2152.77	.	AC=1;AF=0.500;AN=2;BaseQRankSum=-2.522;ClippingRankSum=0.000;DB;DP=64;ExcessHet=3.0103;FS=0.000;MLEAC=1;MLEAF=0.500;MQ=44.00;MQRankSum=0.000;QD=33.64;ReadPosRankSum=-1.313;SOR=0.709	GT:AD:DP:GQ:PL	0/1:7,57:64:99:2181,0,119
3L	453730	3L_453730_SNP	A	T	2239.77	.	AC=1;AF=0.500;AN=2;BaseQRankSum=-2.736;ClippingRankSum=0.000;DB;DP=63;ExcessHet=3.0103;FS=0.000;MLEAC=1;MLEAF=0.500;MQ=43.79;MQRankSum=-0.363;QD=31.57;ReadPosRankSum=-0.845;SOR=0.646	GT:AD:DP:GQ:PL	0/1:9,54:63:99:2268,0,212
3L	453733	.	G	GT	2230.73	.	AC=1;AF=0.500;AN=2;BaseQRankSum=-1.983;ClippingRankSum=0.000;DP=63;ExcessHet=3.0103;FS=0.000;MLEAC=1;MLEAF=0.500;MQ=43.79;MQRankSum=-0.363;QD=32.91;ReadPosRankSum=-0.884;SOR=0.646	GT:AD:DP:GQ:PL	0/1:9,54:63:99:2268,0,212
3L	453789	3L_453789_SNP	T	G	1427.77	.	AC=1;AF=0.500;AN=2;BaseQRankSum=-1.950;ClippingRankSum=0.000;DB;DP=72;ExcessHet=3.0103;FS=1.293;MLEAC=1;MLEAF=0.500;MQ=43.82;MQRankSum=-0.361;QD=19.83;ReadPosRankSum=1.075;SOR=0.976	GT:AD:DP:GQ:PL	0/1:10,62:72:67:1456,0,67
3L	454862	3L_454862_SNP	T	C	1421.94	.	AC=1;AF=0.500;AN=2;BaseQRankSum=-2.452;ClippingRankSum=0.000;DB;DP=70;ExcessHet=3.0103;FS=5.744;MLEAC=1;MLEAF=0.500;MQ=44.00;MQRankSum=0.000;QD=20.31;ReadPosRankSum=1.129;SOR=0.169	GT:AD:DP:GQ:PL	0/1:8,62:70:14:1450,0,14
3L	454946	3L_454946_SNP	C	T	1474.74	.	AC=2;AF=1.00;AN=2;BaseQRankSum=0.575;ClippingRankSum=0.000;DB;DP=67;ExcessHet=3.0103;FS=0.000;MLEAC=2;MLEAF=1.00;MQ=44.00;MQRankSum=0.000;QD=22.01;ReadPosRankSum=0.037;SOR=0.665	GT:AD:DP:GQ:PL	1/1:7,60:67:6:1502,6,0
3L	455754	3L_455754_SNP	G	T	2311.77	.	AC=2;AF=1.00;AN=2;BaseQRankSum=1.299;ClippingRankSum=0.000;DB;DP=57;ExcessHet=3.0103;FS=3.054;MLEAC=2;MLEAF=1.00;MQ=43.97;MQRankSum=-0.095;QD=22.08;ReadPosRankSum=0.824;SOR=0.129	GT:AD:DP:GQ:PL	1/1:2,55:57:82:2340,82,0
3L	455759	.	CA	C	2360.73	.	AC=2;AF=1.00;AN=2;BaseQRankSum=0.983;ClippingRankSum=0.000;DP=57;ExcessHet=3.0103;FS=3.054;MLEAC=2;MLEAF=1.00;MQ=43.97;MQRankSum=-0.095;QD=31.44;ReadPosRankSum=0.911;SOR=0.129	GT:AD:DP:GQ:PL	1/1:2,55:57:85:2398,85,0
3L	455770	3L_455770_SNP	G	A	2303.77	.	AC=2;AF=1.00;AN=2;BaseQRankSum=1.621;ClippingRankSum=0.000;DB;DP=55;ExcessHet=3.0103;FS=3.019;MLEAC=2;MLEAF=1.00;MQ=43.96;MQRankSum=-0.097;QD=27.95;ReadPosRankSum=1.304;SOR=0.148	GT:AD:DP:GQ:PL	1/1:2,53:55:79:2332,79,0
3L	455819	3L_455819_SNP	C	T	2361.77	.	AC=2;AF=1.00;AN=2;BaseQRankSum=1.202;ClippingRankSum=0.000;DB;DP=60;ExcessHet=3.0103;FS=5.722;MLEAC=2;MLEAF=1.00;MQ=43.93;MQRankSum=-0.273;QD=29.91;ReadPosRankSum=0.034;SOR=0.109	GT:AD:DP:GQ:PL	1/1:3,57:60:60:2390,60,0
3L	455840	.	A	AC	2514.73	.	AC=2;AF=1.00;AN=2;BaseQRankSum=2.113;ClippingRankSum=0.000;DP=67;ExcessHet=3.0103;FS=1.975;MLEAC=2;MLEAF=1.00;MQ=43.91;MQRankSum=-0.406;QD=26.29;ReadPosRankSum=-0.437;SOR=0.362	GT:AD:DP:GQ:PL	1/1:4,63:67:55:2552,55,0
3L	455909	3L_455909_SNP	C	T	1562.77	.	AC=2;AF=1.00;AN=2;BaseQRankSum=0.066;ClippingRankSum=0.000;DB;DP=71;ExcessHet=3.0103;FS=6.869;MLEAC=2;MLEAF=1.00;MQ=43.92;MQRankSum=-0.504;QD=22.01;ReadPosRankSum=1.299;SOR=0.111	GT:AD:DP:GQ:PL	1/1:6,65:71:50:1591,50,0
3L	455930	3L_455930_SNP	C	T	3010.77	.	AC=1;AF=0.500;AN=2;BaseQRankSum=0.262;ClippingRankSum=0.000;DB;DP=78;ExcessHet=3.0103;FS=6.664;MLEAC=1;MLEAF=0.500;MQ=43.87;MQRankSum=-0.641;QD=30.66;ReadPosRankSum=0.825;SOR=0.129	GT:AD:DP:GQ:PL	0/1:6,72:78:32:3039,0,32
3L	455934	3L_455934_SNP	G	T	3011.77	.	AC=1;AF=0.500;AN=2;BaseQRankSum=1.289;ClippingRankSum=0.000;DB;DP=78;ExcessHet=3.0103;FS=6.664;MLEAC=1;MLEAF=0.500;MQ=43.87;MQRankSum=-0.641;QD=30.38;ReadPosRankSum=0.929;SOR=0.129	GT:AD:DP:GQ:PL	0/1:6,72:78:32:3040,0,32
3L	455938	.	CAG	C	2915.73	.	AC=1;AF=0.500;AN=2;BaseQRankSum=-0.405;ClippingRankSum=0.000;DP=76;ExcessHet=3.0103;FS=9.129;MLEAC=1;MLEAF=0.500;MQ=43.90;MQRankSum=-0.627;QD=29.19;ReadPosRankSum=1.182;SOR=0.092	GT:AD:DP:GQ:PL	0/1:7,69:76:70:2953,0,70
3L	456030	.	A	AT	2591.73	.	AC=1;AF=0.500;AN=2;BaseQRankSum=0.560;ClippingRankSum=0.000;DP=75;ExcessHet=3.0103;FS=3.361;MLEAC=1;MLEAF=0.500;MQ=43.95;MQRankSum=-0.472;QD=35.30;ReadPosRankSum=1.076;SOR=0.291	GT:AD:DP:GQ:PL	0/1:8,64:72:99:2629,0,121
3L	456037	3L_456037_SNP	C	T	2578.77	.	AC=1;AF=0.500;AN=2;BaseQRankSum=2.323;ClippingRankSum=0.000;DB;DP=70;ExcessHet=3.0103;FS=3.258;MLEAC=1;MLEAF=0.500;MQ=43.94;MQRankSum=-0.480;QD=27.92;ReadPosRankSum=1.182;SOR=0.331	GT:AD:DP:GQ:PL	0/1:8,62:70:99:2607,0,124
3L	456097	3L_456097_SNP	C	T	1371.77	.	AC=1;AF=0.500;AN=2;BaseQRankSum=-0.474;ClippingRankSum=0.000;DB;DP=69;ExcessHet=3.0103;FS=3.178;MLEAC=1;MLEAF=0.500;MQ=43.55;MQRankSum=-0.521;QD=19.88;ReadPosRankSum=-2.472;SOR=0.283	GT:AD:DP:GQ:PL	0/1:9,60:69:39:1400,0,39
3L	456277	3L_456277_SNP	T	A	2242.77	.	AC=1;AF=0.500;AN=2;BaseQRankSum=-0.645;ClippingRankSum=0.000;DB;DP=63;ExcessHet=3.0103;FS=0.000;MLEAC=1;MLEAF=0.500;MQ=43.94;MQRankSum=-0.424;QD=35.12;ReadPosRankSum=0.326;SOR=0.800	GT:AD:DP:GQ:PL	0/1:6,57:63:96:2271,0,96
3L	456288	3L_456288_SNP	G	A	2202.77	.	AC=1;AF=0.500;AN=2;BaseQRankSum=1.013;ClippingRankSum=0.000;DB;DP=58;ExcessHet=3.0103;FS=5.155;MLEAC=1;MLEAF=0.500;MQ=43.93;MQRankSum=-0.340;QD=30.75;ReadPosRankSum=-1.682;SOR=0.837	GT:AD:DP:GQ:PL	0/1:4,54:58:66:2231,0,66
3L	456385	3L_456385_SNP	C	A	1249.77	.	AC=2;AF=1.00;AN=2;BaseQRankSum=-0.428;ClippingRankSum=0.000;DB;DP=52;ExcessHet=3.0103;FS=6.454;MLEAC=2;MLEAF=1.00;MQ=44.00;MQRankSum=0.000;QD=24.03;ReadPosRankSum=2.186;SOR=0.387	GT:AD:DP:GQ:PL	1/1:2,50:52:98:1278,98,0
3L	456405	3L_456405_SNP	T	G	1391.77	.	AC=2;AF=1.00;AN=2;BaseQRankSum=0.237;ClippingRankSum=0.000;DB;DP=56;ExcessHet=3.0103;FS=0.000;MLEAC=2;MLEAF=1.00;MQ=43.97;MQRankSum=-0.096;QD=24.85;ReadPosRankSum=0.746;SOR=0.767	GT:AD:DP:GQ:PL	1/1:2,54:56:99:1420,129,0
3L	456610	.	TGA	T	2246.73	.	AC=1;AF=0.500;AN=2;BaseQRankSum=-0.751;ClippingRankSum=0.000;DP=60;ExcessHet=3.0103;FS=0.000;MLEAC=1;MLEAF=0.500;MQ=43.97;MQRankSum=-0.241;QD=33.45;ReadPosRankSum=1.486;SOR=0.472	GT:AD:DP:GQ:PL	0/1:5,55:60:99:2284,0,229
3L	456614	.	TGAA	T	2246.73	.	AC=1;AF=0.500;AN=2;BaseQRankSum=-1.332;ClippingRankSum=0.000;DP=61;ExcessHet=3.0103;FS=0.000;MLEAC=1;MLEAF=0.500;MQ=43.97;MQRankSum=-0.239;QD=24.11;ReadPosRankSum=-1.383;SOR=0.498	GT:AD:DP:GQ:PL	0/1:5,56:61:99:2284,0,229
3L	457026	3L_457026_SNP	A	G	1690.77	.	AC=2;AF=1.00;AN=2;BaseQRankSum=0.081;ClippingRankSum=0.000;DB;DP=68;ExcessHet=3.0103;FS=0.000;MLEAC=2;MLEAF=1.00;MQ=43.83;MQRankSum=-0.517;QD=24.86;ReadPosRankSum=-0.245;SOR=0.470	GT:AD:DP:GQ:PL	1/1:3,65:68:99:1719,122,0
3L	457064	3L_457064_SNP	C	G	2816.77	.	AC=2;AF=1.00;AN=2;BaseQRankSum=-0.826;ClippingRankSum=0.000;DB;DP=75;ExcessHet=3.0103;FS=0.000;MLEAC=2;MLEAF=1.00;MQ=43.37;MQRankSum=-0.665;QD=28.61;ReadPosRankSum=-1.841;SOR=0.788	GT:AD:DP:GQ:PL	1/1:3,72:75:96:2845,96,0
3L	457088	3L_457088_SNP	G	A	2747.77	.	AC=2;AF=1.00;AN=2;BaseQRankSum=1.758;ClippingRankSum=0.000;DB;DP=74;ExcessHet=3.0103;FS=2.002;MLEAC=2;MLEAF=1.00;MQ=43.25;MQRankSum=0.523;QD=24.90;ReadPosRankSum=0.535;SOR=1.329	GT:AD:DP:GQ:PL	1/1:4,70:74:63:2776,63,0
3L	457262	3L_457262_SNP	G	A	1372.78	.	AC=1;AF=0.500;AN=2;BaseQRankSum=0.518;ClippingRankSum=0.000;DB;DP=62;ExcessHet=3.0103;FS=4.493;MLEAC=1;MLEAF=0.500;MQ=42.33;MQRankSum=-1.196;QD=22.14;ReadPosRankSum=-1.819;SOR=0.207	GT:AD:DP:GQ:PL	0/1:5,57:62:27:1401,0,27
3L	457448	3L_457448_SNP	A	G	938.53	.	AC=2;AF=1.00;AN=2;BaseQRankSum=0.375;ClippingRankSum=0.000;DB;DP=47;ExcessHet=3.0103;FS=0.000;MLEAC=2;MLEAF=1.00;MQ=43.62;MQRankSum=-0.679;QD=20.40;ReadPosRankSum=0.795;SOR=0.641	GT:AD:DP:GQ:PL	1/1:5,41:46:3:965,3,0
3L	457476	3L_457476_DEL	GA	G	1418.73	.	AC=2;AF=1.00;AN=2;BaseQRankSum=1.452;ClippingRankSum=0.000;DB;DP=46;ExcessHet=3.0103;FS=2.218;MLEAC=2;MLEAF=1.00;MQ=43.66;MQRankSum=-0.499;QD=30.84;ReadPosRankSum=1.270;SOR=0.560	GT:AD:DP:GQ:PL	1/1:3,43:46:34:1456,34,0
3L	457817	.	C	CGCA	1740.73	.	AC=2;AF=1.00;AN=2;BaseQRankSum=-0.256;ClippingRankSum=0.000;DP=45;ExcessHet=3.0103;FS=3.222;MLEAC=2;MLEAF=1.00;MQ=43.62;MQRankSum=-0.243;QD=22.99;ReadPosRankSum=0.785;SOR=0.453	GT:AD:DP:GQ:PL	1/1:1,41:42:84:1778,84,0
3L	457838	3L_457838_SNP	G	A	1124.77	.	AC=2;AF=1.00;AN=2;BaseQRankSum=1.071;ClippingRankSum=0.000;DB;DP=48;ExcessHet=3.0103;FS=0.000;MLEAC=2;MLEAF=1.00;MQ=43.60;MQRankSum=-0.443;QD=23.93;ReadPosRankSum=0.685;SOR=0.829	GT:AD:DP:GQ:PL	1/1:2,45:47:88:1153,88,0
3L	457851	.	C	G	1124.77	.	AC=2;AF=1.00;AN=2;BaseQRankSum=0.767;ClippingRankSum=0.000;DP=49;ExcessHet=3.0103;FS=0.000;MLEAC=2;MLEAF=1.00;MQ=43.61;MQRankSum=-0.314;QD=23.43;ReadPosRankSum=-0.232;SOR=0.874	GT:AD:DP:GQ:PL	1/1:2,46:48:91:1153,91,0
3L	457888	.	GAC	G	1551.73	.	AC=2;AF=1.00;AN=2;BaseQRankSum=0.203;ClippingRankSum=0.000;DP=44;ExcessHet=3.0103;FS=0.000;MLEAC=2;MLEAF=1.00;MQ=44.08;MQRankSum=0.056;QD=26.55;ReadPosRankSum=-1.043;SOR=0.892	GT:AD:DP:GQ:PL	1/1:2,42:44:55:1589,55,0
3L	457918	3L_457918_SNP	G	C	995.77	.	AC=2;AF=1.00;AN=2;BaseQRankSum=0.048;ClippingRankSum=0.000;DB;DP=44;ExcessHet=3.0103;FS=0.000;MLEAC=2;MLEAF=1.00;MQ=44.13;MQRankSum=0.064;QD=22.63;ReadPosRankSum=0.070;SOR=0.536	GT:AD:DP:GQ:PL	1/1:3,41:44:49:1024,49,0
3L	458066	3L_458066_SNP	T	C	1282.77	.	AC=2;AF=1.00;AN=2;BaseQRankSum=1.763;ClippingRankSum=0.000;DB;DP=55;ExcessHet=3.0103;FS=1.992;MLEAC=2;MLEAF=1.00;MQ=44.00;MQRankSum=0.000;QD=23.32;ReadPosRankSum=1.066;SOR=0.354	GT:AD:DP:GQ:PL	1/1:4,51:55:57:1311,57,0
3L	458100	3L_458100_SNP	A	T	2487.85	.	AC=1;AF=0.500;AN=2;BaseQRankSum=-0.295;ClippingRankSum=0.000;DB;DP=65;ExcessHet=3.0103;FS=2.113;MLEAC=1;MLEAF=0.500;MQ=44.00;MQRankSum=0.000;QD=25.43;ReadPosRankSum=0.247;SOR=0.236	GT:AD:DP:GQ:PL	0/1:4,61:65:17:2516,0,17
3L	458102	3L_458102_SNP	C	T	2487.85	.	AC=1;AF=0.500;AN=2;BaseQRankSum=-1.349;ClippingRankSum=0.000;DB;DP=64;ExcessHet=3.0103;FS=2.121;MLEAC=1;MLEAF=0.500;MQ=44.00;MQRankSum=0.000;QD=28.00;ReadPosRankSum=0.355;SOR=0.223	GT:AD:DP:GQ:PL	0/1:4,60:64:17:2516,0,17
3L	458324	3L_458324_SNP	C	A	1354.77	.	AC=2;AF=1.00;AN=2;BaseQRankSum=-1.894;ClippingRankSum=0.000;DB;DP=64;ExcessHet=3.0103;FS=0.000;MLEAC=2;MLEAF=1.00;MQ=43.42;MQRankSum=-0.478;QD=21.17;ReadPosRankSum=-1.456;SOR=0.638	GT:AD:DP:GQ:PL	1/1:5,59:64:50:1383,50,0
3L	458573	3L_458573_SNP	G	A	1397.77	.	AC=2;AF=1.00;AN=2;BaseQRankSum=-0.018;ClippingRankSum=0.000;DB;DP=58;ExcessHet=3.0103;FS=0.000;MLEAC=2;MLEAF=1.00;MQ=43.18;MQRankSum=-0.366;QD=24.10;ReadPosRankSum=0.650;SOR=0.679	GT:AD:DP:GQ:PL	1/1:3,55:58:99:1426,108,0
3L	458964	3L_458964_SNP	A	C	1833.77	.	AC=1;AF=0.500;AN=2;BaseQRankSum=1.315;ClippingRankSum=0.000;DB;DP=53;ExcessHet=3.0103;FS=6.756;MLEAC=1;MLEAF=0.500;MQ=43.60;MQRankSum=1.648;QD=34.60;ReadPosRankSum=2.064;SOR=1.701	GT:AD:DP:GQ:PL	0/1:7,46:53:99:1862,0,155
3L	458992	3L_458992_SNP	A	T	1629.78	.	AC=1;AF=0.500;AN=2;BaseQRankSum=-0.243;ClippingRankSum=0.000;DB;DP=50;ExcessHet=3.0103;FS=8.538;MLEAC=1;MLEAF=0.500;MQ=43.75;MQRankSum=1.202;QD=32.60;ReadPosRankSum=-1.200;SOR=0.064	GT:AD:DP:GQ:PL	0/1:4,46:50:27:1658,0,27
3L	459433	.	GT	G	1243.73	.	AC=2;AF=1.00;AN=2;BaseQRankSum=0.092;ClippingRankSum=0.000;DP=65;ExcessHet=3.0103;FS=0.000;MLEAC=2;MLEAF=1.00;MQ=43.97;MQRankSum=3.874;QD=20.06;ReadPosRankSum=0.487;SOR=0.693	GT:AD:DP:GQ:PL	1/1:4,58:62:90:1281,90,0
3L	459580	3L_459580_SNP	C	T	1420.10	.	AC=2;AF=1.00;AN=2;BaseQRankSum=0.724;ClippingRankSum=0.000;DB;DP=68;ExcessHet=3.0103;FS=1.516;MLEAC=2;MLEAF=1.00;MQ=43.94;MQRankSum=-0.448;QD=20.88;ReadPosRankSum=3.177;SOR=0.615	GT:AD:DP:GQ:PL	1/1:7,61:68:11:1448,11,0
3L	459615	3L_459615_SNP	G	T	1475.77	.	AC=2;AF=1.00;AN=2;BaseQRankSum=-1.146;ClippingRankSum=0.000;DB;DP=66;ExcessHet=3.0103;FS=0.000;MLEAC=2;MLEAF=1.00;MQ=43.94;MQRankSum=-0.367;QD=22.36;ReadPosRankSum=-1.063;SOR=0.470	GT:AD:DP:GQ:PL	1/1:5,61:66:58:1504,58,0
3L	460027	.	AGCACATAGCT	A	1795.73	.	AC=1;AF=0.500;AN=2;BaseQRankSum=-0.826;ClippingRankSum=0.000;DP=49;ExcessHet=3.0103;FS=7.225;MLEAC=1;MLEAF=0.500;MQ=43.44;MQRankSum=-1.373;QD=31.24;ReadPosRankSum=-0.168;SOR=0.456	GT:AD:DP:GQ:PL	0/1:5,44:49:77:1833,0,77
3L	460039	.	CGAGTAGGAAAAACA	C	1816.73	.	AC=1;AF=0.500;AN=2;BaseQRankSum=-1.158;ClippingRankSum=0.000;DP=50;ExcessHet=3.0103;FS=3.881;MLEAC=1;MLEAF=0.500;MQ=43.45;MQRankSum=-1.504;QD=34.87;SOR=0.575	GT:AD:DP:GQ:PL	0/1:6,44:50:99:1854,0,116
3L	460057	3L_460057_SNP	A	T	1828.77	.	AC=1;AF=0.500;AN=2;BaseQRankSum=-2.019;ClippingRankSum=0.000;DB;DP=48;ExcessHet=3.0103;FS=4.590;MLEAC=1;MLEAF=0.500;MQ=43.43;MQRankSum=-1.394;QD=28.81;ReadPosRankSum=-1.383;SOR=0.383	GT:AD:DP:GQ:PL	0/1:5,43:48:74:1857,0,74
3L	460165	3L_460165_SNP	G	A	1328.77	.	AC=2;AF=1.00;AN=2;BaseQRankSum=0.243;ClippingRankSum=0.000;DB;DP=61;ExcessHet=3.0103;FS=4.238;MLEAC=2;MLEAF=1.00;MQ=43.81;MQRankSum=-0.746;QD=22.15;ReadPosRankSum=1.669;SOR=0.205	GT:AD:DP:GQ:PL	1/1:5,55:60:35:1357,35,0
3L	460960	3L_460960_SNP	C	A	1259.74	.	AC=2;AF=1.00;AN=2;BaseQRankSum=-0.926;ClippingRankSum=0.000;DB;DP=34;ExcessHet=3.0103;FS=0.000;MLEAC=2;MLEAF=1.00;MQ=43.94;MQRankSum=-0.125;QD=27.35;ReadPosRankSum=1.758;SOR=1.284	GT:AD:DP:GQ:PL	1/1:2,32:34:6:1287,6,0
3L	460969	.	A	G	1312.03	.	AC=2;AF=1.00;AN=2;BaseQRankSum=-0.957;ClippingRankSum=0.000;DP=37;ExcessHet=3.0103;FS=0.000;MLEAC=2;MLEAF=1.00;MQ=43.95;MQRankSum=-0.120;QD=29.06;ReadPosRankSum=1.277;SOR=1.148	GT:AD:DP:GQ:PL	1/1:2,35:37:12:1340,12,0
3L	460994	.	C	CA	371.14	.	AC=2;AF=1.00;AN=2;BaseQRankSum=-1.023;ClippingRankSum=0.000;DP=36;ExcessHet=3.0103;FS=0.000;MLEAC=2;MLEAF=1.00;MQ=43.95;MQRankSum=0.000;QD=11.60;ReadPosRankSum=1.254;SOR=0.502	GT:AD:DP:GQ:PL	1/1:5,27:32:10:408,10,0
3L	461549	3L_461549_SNP	T	A	1164.77	.	AC=2;AF=1.00;AN=2;BaseQRankSum=-0.221;ClippingRankSum=0.000;DB;DP=48;ExcessHet=3.0103;FS=0.000;MLEAC=2;MLEAF=1.00;MQ=44.00;MQRankSum=0.000;QD=24.78;ReadPosRankSum=-0.924;SOR=0.929	GT:AD:DP:GQ:PL	1/1:2,45:47:84:1193,84,0
3L	461631	3L_461631_SNP	C	G	1215.77	.	AC=2;AF=1.00;AN=2;BaseQRankSum=-1.236;ClippingRankSum=0.000;DB;DP=47;ExcessHet=3.0103;FS=4.680;MLEAC=2;MLEAF=1.00;MQ=44.00;MQRankSum=0.000;QD=25.87;ReadPosRankSum=-0.410;SOR=1.447	GT:AD:DP:GQ:PL	1/1:1,46:47:99:1244,112,0
3L	462062	3L_462062_SNP	T	C	1157.77	.	AC=2;AF=1.00;AN=2;BaseQRankSum=0.020;ClippingRankSum=0.000;DB;DP=53;ExcessHet=3.0103;FS=0.000;MLEAC=2;MLEAF=1.00;MQ=43.75;MQRankSum=0.000;QD=22.70;ReadPosRankSum=-0.837;SOR=0.368	GT:AD:DP:GQ:PL	1/1:3,48:51:71:1186,71,0
3L	462073	3L_462073_SNP	A	C	1064.77	.	AC=2;AF=1.00;AN=2;BaseQRankSum=-1.590;ClippingRankSum=0.000;DB;DP=52;ExcessHet=3.0103;FS=2.130;MLEAC=2;MLEAF=1.00;MQ=43.75;MQRankSum=0.000;QD=20.88;ReadPosRankSum=0.183;SOR=0.240	GT:AD:DP:GQ:PL	1/1:4,47:51:37:1093,37,0
3L	462853	3L_462853_SNP	G	C	1878.77	.	AC=1;AF=0.500;AN=2;BaseQRankSum=0.330;ClippingRankSum=0.000;DB;DP=61;ExcessHet=3.0103;FS=2.620;MLEAC=1;MLEAF=0.500;MQ=43.92;MQRankSum=-0.714;QD=30.80;ReadPosRankSum=2.176;SOR=0.869	GT:AD:DP:GQ:PL	0/1:13,48:61:99:1907,0,344
3L	462859	3L_462859_SNP	C	T	1906.77	.	AC=1;AF=0.500;AN=2;BaseQRankSum=1.862;ClippingRankSum=0.000;DB;DP=58;ExcessHet=3.0103;FS=5.012;MLEAC=1;MLEAF=0.500;MQ=43.92;MQRankSum=-0.659;QD=32.88;ReadPosRankSum=1.598;SOR=0.774	GT:AD:DP:GQ:PL	0/1:11,47:58:99:1935,0,334
3L	464341	.	GC	G	1082.73	.	AC=2;AF=1.00;AN=2;BaseQRankSum=1.482;ClippingRankSum=0.000;DP=47;ExcessHet=3.0103;FS=0.000;MLEAC=2;MLEAF=1.00;MQ=43.92;MQRankSum=-0.108;QD=24.06;ReadPosRankSum=0.655;SOR=0.473	GT:AD:DP:GQ:PL	1/1:1,44:45:99:1120,109,0
3L	464378	3L_464378_SNP	C	G	1013.77	.	AC=2;AF=1.00;AN=2;BaseQRankSum=-0.679;ClippingRankSum=0.000;DB;DP=45;ExcessHet=3.0103;FS=3.103;MLEAC=2;MLEAF=1.00;MQ=43.58;MQRankSum=-0.396;QD=23.04;ReadPosRankSum=0.282;SOR=0.105	GT:AD:DP:GQ:PL	1/1:2,42:44:75:1042,75,0
3L	464405	.	GGGAGT	G	1627.73	.	AC=2;AF=1.00;AN=2;BaseQRankSum=-1.305;ClippingRankSum=0.000;DP=43;ExcessHet=3.0103;FS=3.096;MLEAC=2;MLEAF=1.00;MQ=43.56;MQRankSum=-0.412;QD=29.38;ReadPosRankSum=-0.817;SOR=0.116	GT:AD:DP:GQ:PL	1/1:2,39:41:33:1665,33,0
3L	464428	3L_464428_SNP	A	G	944.77	.	AC=2;AF=1.00;AN=2;BaseQRankSum=0.742;ClippingRankSum=0.000;DB;DP=40;ExcessHet=3.0103;FS=3.112;MLEAC=2;MLEAF=1.00;MQ=43.52;MQRankSum=-0.417;QD=23.62;ReadPosRankSum=-1.366;SOR=0.105	GT:AD:DP:GQ:PL	1/1:2,38:40:47:973,47,0
3L	464490	3L_464490_SNP	A	C	673.77	.	AC=2;AF=1.00;AN=2;BaseQRankSum=1.628;ClippingRankSum=0.000;DB;DP=29;ExcessHet=3.0103;FS=0.000;MLEAC=2;MLEAF=1.00;MQ=43.93;MQRankSum=-0.136;QD=23.23;ReadPosRankSum=0.561;SOR=1.528	GT:AD:DP:GQ:PL	1/1:2,27:29:34:702,34,0
3L	464554	3L_464554_SNP	G	A	588.77	.	AC=2;AF=1.00;AN=2;BaseQRankSum=0.636;ClippingRankSum=0.000;DB;DP=26;ExcessHet=3.0103;FS=3.736;MLEAC=2;MLEAF=1.00;MQ=44.00;MQRankSum=0.000;QD=22.64;ReadPosRankSum=-0.144;SOR=0.861	GT:AD:DP:GQ:PL	1/1:1,25:26:50:617,50,0
3L	464703	3L_464703_SNP	G	C	1885.77	.	AC=2;AF=1.00;AN=2;BaseQRankSum=-2.431;ClippingRankSum=0.000;DB;DP=46;ExcessHet=3.0103;FS=3.099;MLEAC=2;MLEAF=1.00;MQ=43.91;MQRankSum=-0.229;QD=31.66;ReadPosRankSum=2.404;SOR=2.007	GT:AD:DP:GQ:PL	1/1:2,44:46:55:1914,55,0
3L	464704	3L_464704_SNP	G	T	1885.77	.	AC=2;AF=1.00;AN=2;BaseQRankSum=-2.314;ClippingRankSum=0.000;DB;DP=47;ExcessHet=3.0103;FS=3.178;MLEAC=2;MLEAF=1.00;MQ=43.92;MQRankSum=-0.226;QD=35.69;ReadPosRankSum=2.299;SOR=2.059	GT:AD:DP:GQ:PL	1/1:2,45:47:55:1914,55,0
3L	466469	3L_466469_SNP	G	A	1145.77	.	AC=1;AF=0.500;AN=2;BaseQRankSum=1.384;ClippingRankSum=0.000;DB;DP=57;ExcessHet=3.0103;FS=0.000;MLEAC=1;MLEAF=0.500;MQ=44.00;MQRankSum=0.000;QD=20.10;ReadPosRankSum=0.347;SOR=0.551	GT:AD:DP:GQ:PL	0/1:8,49:57:99:1174,0,164
3L	467401	3L_467401_SNP	G	T	3219.77	.	AC=2;AF=1.00;AN=2;BaseQRankSum=2.370;ClippingRankSum=0.000;DB;DP=81;ExcessHet=3.0103;FS=4.857;MLEAC=2;MLEAF=1.00;MQ=44.00;MQRankSum=0.000;QD=35.22;ReadPosRankSum=-1.247;SOR=0.605	GT:AD:DP:GQ:PL	1/1:4,77:81:64:3248,64,0
3L	467404	3L_467404_SNP	A	G	3219.77	.	AC=2;AF=1.00;AN=2;BaseQRankSum=-1.159;ClippingRankSum=0.000;DB;DP=80;ExcessHet=3.0103;FS=4.925;MLEAC=2;MLEAF=1.00;MQ=44.00;MQRankSum=0.000;QD=30.39;ReadPosRankSum=-1.294;SOR=0.655	GT:AD:DP:GQ:PL	1/1:4,76:80:64:3248,64,0
3L	467422	3L_467422_SNP	T	A	2061.77	.	AC=2;AF=1.00;AN=2;BaseQRankSum=-1.060;ClippingRankSum=0.000;DB;DP=84;ExcessHet=3.0103;FS=4.895;MLEAC=2;MLEAF=1.00;MQ=44.00;MQRankSum=0.000;QD=24.54;ReadPosRankSum=-1.520;SOR=0.633	GT:AD:DP:GQ:PL	1/1:4,80:84:99:2090,140,0
3L	468333	3L_468333_SNP	T	G	1072.77	.	AC=2;AF=1.00;AN=2;BaseQRankSum=0.961;ClippingRankSum=0.000;DB;DP=42;ExcessHet=3.0103;FS=3.222;MLEAC=2;MLEAF=1.00;MQ=44.00;MQRankSum=0.000;QD=25.54;ReadPosRankSum=2.047;SOR=0.453	GT:AD:DP:GQ:PL	1/1:1,41:42:99:1101,99,0
3L	468472	.	T	TAAA	1430.73	.	AC=2;AF=1.00;AN=2;DP=47;ExcessHet=3.0103;FS=0.000;MLEAC=1;MLEAF=0.500;MQ=43.64;QD=33.27;SOR=1.609	GT:AD:DP:GQ:PL	1/1:2,41:43:99:1464,122,0
3L	468500	.	T	TG	719.06	.	AC=1;AF=0.500;AN=2;BaseQRankSum=0.592;ClippingRankSum=0.000;DP=31;ExcessHet=3.0103;FS=7.812;MLEAC=1;MLEAF=0.500;MQ=43.81;MQRankSum=1.463;QD=23.97;ReadPosRankSum=0.415;SOR=2.334	GT:AD:DP:GQ:PL	0/1:3,27:30:11:756,0,11
3L	469038	3L_469038_DEL	AGT	A	2355.75	.	AC=1;AF=0.500;AN=2;BaseQRankSum=-0.673;ClippingRankSum=0.000;DB;DP=63;ExcessHet=3.0103;FS=4.041;MLEAC=1;MLEAF=0.500;MQ=43.79;MQRankSum=-0.572;QD=33.68;ReadPosRankSum=-0.560;SOR=0.242	GT:AD:DP:GQ:PL	0/1:5,58:63:24:2393,0,24
3L	469043	.	AAGCAAAACCCC	A	2355.75	.	AC=1;AF=0.500;AN=2;BaseQRankSum=-1.164;ClippingRankSum=0.000;DP=62;ExcessHet=3.0103;FS=4.109;MLEAC=1;MLEAF=0.500;MQ=43.79;MQRankSum=-0.577;QD=34.05;SOR=0.229	GT:AD:DP:GQ:PL	0/1:5,57:62:24:2393,0,24
3L	469223	3L_469223_SNP	C	A	1279.77	.	AC=2;AF=1.00;AN=2;BaseQRankSum=-0.248;ClippingRankSum=0.000;DB;DP=57;ExcessHet=3.0103;FS=5.183;MLEAC=2;MLEAF=1.00;MQ=43.81;MQRankSum=-0.611;QD=22.85;ReadPosRankSum=-1.204;SOR=0.861	GT:AD:DP:GQ:PL	1/1:4,52:56:54:1308,54,0
3L	469366	3L_469366_SNP	A	G	1631.77	.	AC=2;AF=1.00;AN=2;BaseQRankSum=-0.662;ClippingRankSum=0.000;DB;DP=66;ExcessHet=3.0103;FS=10.977;MLEAC=2;MLEAF=1.00;MQ=43.52;MQRankSum=-0.525;QD=24.72;ReadPosRankSum=-0.922;SOR=0.715	GT:AD:DP:GQ:PL	1/1:3,63:66:99:1660,116,0
3L	469469	3L_469469_SNP	A	T	1362.77	.	AC=2;AF=1.00;AN=2;BaseQRankSum=1.065;ClippingRankSum=0.000;DB;DP=60;ExcessHet=3.0103;FS=4.198;MLEAC=2;MLEAF=1.00;MQ=43.70;MQRankSum=-0.670;QD=22.71;ReadPosRankSum=0.117;SOR=1.129	GT:AD:DP:GQ:PL	1/1:5,55:60:34:1391,34,0
3L	469616	3L_469616_SNP	T	C	531.77	.	AC=1;AF=0.500;AN=2;BaseQRankSum=-0.389;ClippingRankSum=0.000;DB;DP=30;ExcessHet=3.0103;FS=7.732;MLEAC=1;MLEAF=0.500;MQ=43.49;MQRankSum=1.407;QD=18.34;ReadPosRankSum=1.540;SOR=0.703	GT:AD:DP:GQ:PL	0/1:5,24:29:52:560,0,52
3L	469709	3L_469709_INS	A	AT	1672.73	.	AC=2;AF=1.00;AN=2;DB;DP=37;ExcessHet=3.0103;FS=0.000;MLEAC=2;MLEAF=1.00;MQ=41.56;QD=29.09;SOR=0.859	GT:AD:DP:GQ:PL	1/1:0,37:37:99:1710,114,0
3L	469711	3L_469711_INS	C	CCCA	1672.73	.	AC=2;AF=1.00;AN=2;DB;DP=38;ExcessHet=3.0103;FS=0.000;MLEAC=2;MLEAF=1.00;MQ=41.62;QD=31.06;SOR=0.914	GT:AD:DP:GQ:PL	1/1:0,38:38:99:1710,114,0
3L	469756	3L_469756_SNP	C	T	930.77	.	AC=2;AF=1.00;AN=2;BaseQRankSum=-1.648;ClippingRankSum=0.000;DB;DP=38;ExcessHet=3.0103;FS=0.000;MLEAC=2;MLEAF=1.00;MQ=42.50;MQRankSum=-0.666;QD=25.16;ReadPosRankSum=1.642;SOR=0.551	GT:AD:DP:GQ:PL	1/1:1,36:37:77:959,77,0
3L	469974	.	A	AGAGTTGCAGAGTGGG	2129.73	.	AC=1;AF=0.500;AN=2;BaseQRankSum=0.038;ClippingRankSum=0.000;DP=47;ExcessHet=3.0103;FS=3.933;MLEAC=1;MLEAF=0.500;MQ=42.46;MQRankSum=-1.135;QD=32.66;ReadPosRankSum=-1.147;SOR=0.948	GT:AD:DP:GQ:PL	0/1:1,46:47:97:2167,0,97
3L	469976	.	A	AC	2171.73	.	AC=1;AF=0.500;AN=2;BaseQRankSum=0.828;ClippingRankSum=0.000;DP=45;ExcessHet=3.0103;FS=4.771;MLEAC=1;MLEAF=0.500;MQ=42.39;MQRankSum=-1.190;QD=28.92;ReadPosRankSum=-1.272;SOR=1.509	GT:AD:DP:GQ:PL	0/1:1,44:45:94:2209,0,94
3L	470001	3L_470001_SNP	T	G	1529.77	.	AC=1;AF=0.500;AN=2;BaseQRankSum=1.251;ClippingRankSum=0.000;DB;DP=41;ExcessHet=3.0103;FS=0.000;MLEAC=1;MLEAF=0.500;MQ=42.49;MQRankSum=-1.812;QD=22.66;ReadPosRankSum=-0.061;SOR=1.387	GT:AD:DP:GQ:PL	0/1:2,39:41:99:1558,0,158
3L	470143	3L_470143_SNP	A	G	1506.77	.	AC=2;AF=1.00;AN=2;BaseQRankSum=0.229;ClippingRankSum=0.000;DB;DP=63;ExcessHet=3.0103;FS=0.000;MLEAC=2;MLEAF=1.00;MQ=43.67;MQRankSum=-0.593;QD=24.30;ReadPosRankSum=0.519;SOR=1.160	GT:AD:DP:GQ:PL	1/1:2,60:62:99:1535,146,0
3L	470388	3L_470388_SNP	T	G	1935.77	.	AC=1;AF=0.500;AN=2;BaseQRankSum=0.929;ClippingRankSum=0.000;DB;DP=50;ExcessHet=3.0103;FS=0.000;MLEAC=1;MLEAF=0.500;MQ=43.96;MQRankSum=-0.221;QD=21.62;ReadPosRankSum=0.097;SOR=0.780	GT:AD:DP:GQ:PL	0/1:4,46:50:61:1964,0,61
3L	470393	3L_470393_SNP	A	G	1938.77	.	AC=1;AF=0.500;AN=2;BaseQRankSum=1.781;ClippingRankSum=0.000;DB;DP=54;ExcessHet=3.0103;FS=0.000;MLEAC=1;MLEAF=0.500;MQ=43.69;MQRankSum=-0.526;QD=31.33;ReadPosRankSum=0.312;SOR=0.497	GT:AD:DP:GQ:PL	0/1:5,49:54:61:1967,0,61
3L	470484	3L_470484_SNP	T	C	1165.79	.	AC=1;AF=0.500;AN=2;BaseQRankSum=-2.204;ClippingRankSum=0.000;DB;DP=64;ExcessHet=3.0103;FS=1.454;MLEAC=1;MLEAF=0.500;MQ=43.74;MQRankSum=-0.656;QD=19.11;ReadPosRankSum=-0.477;SOR=0.440	GT:AD:DP:GQ:PL	0/1:8,53:61:23:1194,0,23
3L	470714	3L_470714_SNP	G	A	1127.84	.	AC=1;AF=0.500;AN=2;BaseQRankSum=1.917;ClippingRankSum=0.000;DB;DP=56;ExcessHet=3.0103;FS=0.000;MLEAC=1;MLEAF=0.500;MQ=44.00;MQRankSum=0.000;QD=20.51;ReadPosRankSum=-0.416;SOR=0.560	GT:AD:DP:GQ:PL	0/1:7,48:55:18:1156,0,18
3L	470855	3L_470855_SNP	C	G	1026.81	.	AC=2;AF=1.00;AN=2;BaseQRankSum=0.368;ClippingRankSum=0.000;DB;DP=45;ExcessHet=3.0103;FS=3.002;MLEAC=2;MLEAF=1.00;MQ=43.91;MQRankSum=-0.231;QD=22.82;ReadPosRankSum=0.740;SOR=0.160	GT:AD:DP:GQ:PL	1/1:2,43:45:20:1055,20,0
3L	470867	3L_470867_SNP	T	A	982.77	.	AC=1;AF=0.500;AN=2;BaseQRankSum=-0.699;ClippingRankSum=0.000;DB;DP=48;ExcessHet=3.0103;FS=0.000;MLEAC=1;MLEAF=0.500;MQ=43.92;MQRankSum=-0.439;QD=20.47;ReadPosRankSum=2.998;SOR=0.551	GT:AD:DP:GQ:PL	0/1:5,43:48:62:1011,0,62
3L	471798	.	A	T	1198.77	.	AC=2;AF=1.00;AN=2;BaseQRankSum=0.305;ClippingRankSum=0.000;DP=55;ExcessHet=3.0103;FS=0.000;MLEAC=2;MLEAF=1.00;MQ=44.00;MQRankSum=0.000;QD=21.80;ReadPosRankSum=0.791;SOR=0.716	GT:AD:DP:GQ:PL	1/1:5,50:55:31:1227,31,0
3L	471850	3L_471850_SNP	T	G	1036.78	.	AC=1;AF=0.500;AN=2;BaseQRankSum=-2.152;ClippingRankSum=0.000;DB;DP=46;ExcessHet=3.0103;FS=0.000;MLEAC=1;MLEAF=0.500;MQ=44.00;MQRankSum=0.000;QD=22.54;ReadPosRankSum=1.838;SOR=0.420	GT:AD:DP:GQ:PL	0/1:4,42:46:27:1065,0,27
3L	473153	.	C	CAGTGA	1568.73	.	AC=1;AF=0.500;AN=2;BaseQRankSum=1.645;ClippingRankSum=0.000;DP=46;ExcessHet=3.0103;FS=0.000;MLEAC=1;MLEAF=0.500;MQ=43.87;MQRankSum=4.471;QD=30.23;ReadPosRankSum=-0.836;SOR=0.527	GT:AD:DP:GQ:PL	0/1:4,38:42:48:1606,0,48
3L	473190	3L_473190_SNP	C	T	971.79	.	AC=2;AF=1.00;AN=2;BaseQRankSum=1.657;ClippingRankSum=0.000;DB;DP=43;ExcessHet=3.0103;FS=0.000;MLEAC=2;MLEAF=1.00;MQ=43.87;MQRankSum=4.527;QD=22.60;ReadPosRankSum=1.423;SOR=0.560	GT:AD:DP:GQ:PL	1/1:4,39:43:23:1000,23,0
3L	473251	.	GTT	G	1371.75	.	AC=1;AF=0.500;AN=2;BaseQRankSum=-1.646;ClippingRankSum=0.000;DP=36;ExcessHet=3.0103;FS=0.000;MLEAC=1;MLEAF=0.500;MQ=44.00;MQRankSum=0.000;QD=24.00;ReadPosRankSum=-0.533;SOR=0.693	GT:AD:DP:GQ:PL	0/1:3,33:36:24:1409,0,24
3L	473255	.	T	A	1380.78	.	AC=1;AF=0.500;AN=2;BaseQRankSum=-1.812;ClippingRankSum=0.000;DP=37;ExcessHet=3.0103;FS=0.000;MLEAC=1;MLEAF=0.500;MQ=44.00;MQRankSum=0.000;QD=31.53;ReadPosRankSum=-1.150;SOR=0.627	GT:AD:DP:GQ:PL	0/1:3,34:37:24:1409,0,24
3L	473608	3L_473608_SNP	G	A	1179.41	.	AC=2;AF=1.00;AN=2;BaseQRankSum=0.653;ClippingRankSum=0.000;DB;DP=54;ExcessHet=3.0103;FS=0.000;MLEAC=2;MLEAF=1.00;MQ=43.40;MQRankSum=-0.624;QD=21.84;ReadPosRankSum=-2.068;SOR=0.952	GT:AD:DP:GQ:PL	1/1:4,50:54:8:1207,8,0
3L	473642	3L_473642_SNP	A	G	1434.94	.	AC=2;AF=1.00;AN=2;BaseQRankSum=-1.072;ClippingRankSum=0.000;DB;DP=66;ExcessHet=3.0103;FS=0.000;MLEAC=2;MLEAF=1.00;MQ=43.63;MQRankSum=-0.771;QD=21.74;ReadPosRankSum=-0.158;SOR=0.693	GT:AD:DP:GQ:PL	1/1:5,61:66:14:1463,14,0
3L	473672	3L_473672_SNP	C	T	2307.77	.	AC=1;AF=0.500;AN=2;BaseQRankSum=1.190;ClippingRankSum=0.000;DB;DP=61;ExcessHet=3.0103;FS=0.000;MLEAC=1;MLEAF=0.500;MQ=43.57;MQRankSum=-0.875;QD=32.97;ReadPosRankSum=1.973;SOR=0.616	GT:AD:DP:GQ:PL	0/1:5,56:61:41:2336,0,41
3L	473676	3L_473676_SNP	T	A	2472.77	.	AC=1;AF=0.500;AN=2;BaseQRankSum=-2.497;ClippingRankSum=0.000;DB;DP=63;ExcessHet=3.0103;FS=0.000;MLEAC=1;MLEAF=0.500;MQ=43.58;MQRankSum=-0.858;QD=24.06;ReadPosRankSum=1.819;SOR=0.674	GT:AD:DP:GQ:PL	0/1:5,58:63:71:2501,0,71
3L	473680	3L_473680_SNP	T	C	2472.77	.	AC=1;AF=0.500;AN=2;BaseQRankSum=-0.316;ClippingRankSum=0.000;DB;DP=63;ExcessHet=3.0103;FS=0.000;MLEAC=1;MLEAF=0.500;MQ=43.58;MQRankSum=-0.858;QD=24.19;ReadPosRankSum=1.705;SOR=0.743	GT:AD:DP:GQ:PL	0/1:5,58:63:71:2501,0,71
3L	473682	3L_473682_SNP	T	C	2391.77	.	AC=1;AF=0.500;AN=2;BaseQRankSum=-1.512;ClippingRankSum=0.000;DB;DP=62;ExcessHet=3.0103;FS=0.000;MLEAC=1;MLEAF=0.500;MQ=43.57;MQRankSum=-0.867;QD=30.78;ReadPosRankSum=1.682;SOR=0.787	GT:AD:DP:GQ:PL	0/1:5,57:62:35:2420,0,35
3L	473772	.	A	AC	1556.06	.	AC=1;AF=0.500;AN=2;BaseQRankSum=-1.719;ClippingRankSum=0.000;DP=70;ExcessHet=3.0103;FS=3.675;MLEAC=1;MLEAF=0.500;MQ=43.19;MQRankSum=0.472;QD=22.88;ReadPosRankSum=-1.403;SOR=0.274	GT:AD:DP:GQ:PL	0/1:7,61:68:11:1593,0,11
3L	473783	3L_473783_SNP	C	A	1435.77	.	AC=2;AF=1.00;AN=2;BaseQRankSum=1.980;ClippingRankSum=0.000;DB;DP=65;ExcessHet=3.0103;FS=3.595;MLEAC=2;MLEAF=1.00;MQ=43.13;MQRankSum=0.422;QD=22.09;ReadPosRankSum=-1.315;SOR=0.251	GT:AD:DP:GQ:PL	1/1:7,58:65:38:1464,38,0
3L	473989	.	TGAGTGGGTGGCCA	T	2254.73	.	AC=1;AF=0.500;AN=2;BaseQRankSum=-1.742;ClippingRankSum=0.000;DP=61;ExcessHet=3.0103;FS=0.000;MLEAC=1;MLEAF=0.500;MQ=43.44;MQRankSum=-0.821;QD=26.92;ReadPosRankSum=-2.338;SOR=0.970	GT:AD:DP:GQ:PL	0/1:6,55:61:74:2292,0,74
3L	474906	3L_474906_SNP	G	A	1216.77	.	AC=1;AF=0.500;AN=2;BaseQRankSum=0.102;ClippingRankSum=0.000;DB;DP=62;ExcessHet=3.0103;FS=3.353;MLEAC=1;MLEAF=0.500;MQ=43.91;MQRankSum=-0.519;QD=19.95;ReadPosRankSum=-0.858;SOR=0.304	GT:AD:DP:GQ:PL	0/1:8,53:61:38:1245,0,38
3L	475584	3L_475584_SNP	G	A	1258.10	.	AC=2;AF=1.00;AN=2;BaseQRankSum=-0.039;ClippingRankSum=0.000;DB;DP=59;ExcessHet=3.0103;FS=1.680;MLEAC=2;MLEAF=1.00;MQ=43.66;MQRankSum=0.478;QD=21.32;ReadPosRankSum=0.552;SOR=1.179	GT:AD:DP:GQ:PL	1/1:6,53:59:11:1286,11,0
3L	475714	3L_475714_SNP	C	T	844.77	.	AC=1;AF=0.500;AN=2;BaseQRankSum=2.085;ClippingRankSum=0.000;DB;DP=43;ExcessHet=3.0103;FS=0.000;MLEAC=1;MLEAF=0.500;MQ=43.73;MQRankSum=-0.675;QD=19.65;ReadPosRankSum=-0.949;SOR=0.746	GT:AD:DP:GQ:PL	0/1:6,37:43:34:873,0,34
3L	476248	.	TACCCGAA	T	1651.73	.	AC=2;AF=1.00;AN=2;BaseQRankSum=0.187;ClippingRankSum=0.000;DP=42;ExcessHet=3.0103;FS=0.000;MLEAC=2;MLEAF=1.00;MQ=43.95;MQRankSum=-0.112;QD=27.71;ReadPosRankSum=0.443;SOR=1.445	GT:AD:DP:GQ:PL	1/1:2,40:42:36:1689,36,0
3L	476329	.	G	C	949.77	.	AC=2;AF=1.00;AN=2;DP=36;ExcessHet=3.0103;FS=0.000;MLEAC=2;MLEAF=1.00;MQ=43.81;QD=26.38;SOR=0.804	GT:AD:DP:GQ:PL	1/1:0,36:36:99:978,108,0
3L	476357	3L_476357_SNP	A	C	1816.77	.	AC=2;AF=1.00;AN=2;DB;DP=44;ExcessHet=3.0103;FS=0.000;MLEAC=2;MLEAF=1.00;MQ=43.77;QD=29.81;SOR=0.693	GT:AD:DP:GQ:PL	1/1:0,44:44:99:1845,132,0
3L	476744	3L_476744_SNP	T	G	1256.77	.	AC=2;AF=1.00;AN=2;BaseQRankSum=-0.579;ClippingRankSum=0.000;DB;DP=53;ExcessHet=3.0103;FS=0.000;MLEAC=2;MLEAF=1.00;MQ=44.00;MQRankSum=0.000;QD=23.71;ReadPosRankSum=-0.607;SOR=0.900	GT:AD:DP:GQ:PL	1/1:2,51:53:68:1285,68,0
3L	476758	3L_476758_SNP	C	T	1297.77	.	AC=2;AF=1.00;AN=2;BaseQRankSum=-0.195;ClippingRankSum=0.000;DB;DP=52;ExcessHet=3.0103;FS=0.000;MLEAC=2;MLEAF=1.00;MQ=44.00;MQRankSum=0.000;QD=24.96;ReadPosRankSum=-0.700;SOR=0.693	GT:AD:DP:GQ:PL	1/1:2,50:52:99:1326,101,0
3L	477057	3L_477057_SNP	A	G	1182.78	.	AC=1;AF=0.500;AN=2;BaseQRankSum=2.091;ClippingRankSum=0.000;DB;DP=57;ExcessHet=3.0103;FS=0.000;MLEAC=1;MLEAF=0.500;MQ=43.86;MQRankSum=-0.571;QD=20.75;ReadPosRankSum=-1.354;SOR=0.478	GT:AD:DP:GQ:PL	0/1:6,51:57:26:1211,0,26
3L	477082	3L_477082_SNP	T	G	1082.77	.	AC=1;AF=0.500;AN=2;BaseQRankSum=0.990;ClippingRankSum=0.000;DB;DP=54;ExcessHet=3.0103;FS=1.629;MLEAC=1;MLEAF=0.500;MQ=43.86;MQRankSum=-0.649;QD=20.05;ReadPosRankSum=1.378;SOR=0.368	GT:AD:DP:GQ:PL	0/1:7,47:54:29:1111,0,29
3L	477134	.	AG	A	1834.77	.	AC=2;AF=1.00;AN=2;BaseQRankSum=-1.366;ClippingRankSum=0.000;DP=64;ExcessHet=3.0103;FS=1.898;MLEAC=2;MLEAF=1.00;MQ=43.97;MQRankSum=-0.233;QD=28.67;ReadPosRankSum=0.913;SOR=0.865	GT:AD:DP:GQ:PL	1/1:5,59:64:20:1872,20,0
3L	477151	3L_477151_SNP	A	T	1536.77	.	AC=2;AF=1.00;AN=2;BaseQRankSum=-1.557;ClippingRankSum=0.000;DB;DP=64;ExcessHet=3.0103;FS=0.000;MLEAC=2;MLEAF=1.00;MQ=43.56;MQRankSum=-0.347;QD=24.01;ReadPosRankSum=-0.810;SOR=0.642	GT:AD:DP:GQ:PL	1/1:3,61:64:99:1565,108,0
3L	477199	3L_477199_SNP	G	T	1548.77	.	AC=2;AF=1.00;AN=2;BaseQRankSum=0.335;ClippingRankSum=0.000;DB;DP=66;ExcessHet=3.0103;FS=2.078;MLEAC=2;MLEAF=1.00;MQ=43.60;MQRankSum=-0.317;QD=23.47;ReadPosRankSum=-0.458;SOR=0.278	GT:AD:DP:GQ:PL	1/1:4,62:66:99:1577,103,0
3L	477941	.	A	AT	1177.73	.	AC=2;AF=1.00;AN=2;BaseQRankSum=-1.893;ClippingRankSum=0.000;DP=73;ExcessHet=3.0103;FS=1.588;MLEAC=2;MLEAF=1.00;MQ=44.00;MQRankSum=0.000;QD=17.32;ReadPosRankSum=-0.081;SOR=0.790	GT:AD:DP:GQ:PL	1/1:7,61:68:50:1215,50,0
3L	478662	.	G	T	1355.77	.	AC=2;AF=1.00;AN=2;BaseQRankSum=2.050;ClippingRankSum=0.000;DP=55;ExcessHet=3.0103;FS=6.995;MLEAC=2;MLEAF=1.00;MQ=43.88;MQRankSum=-0.377;QD=24.65;ReadPosRankSum=-0.946;SOR=1.975	GT:AD:DP:GQ:PL	1/1:3,52:55:86:1384,86,0
3L	478842	3L_478842_SNP	A	T	1255.89	.	AC=1;AF=0.500;AN=2;BaseQRankSum=-0.997;ClippingRankSum=0.000;DB;DP=60;ExcessHet=3.0103;FS=5.252;MLEAC=1;MLEAF=0.500;MQ=44.00;MQRankSum=0.000;QD=20.93;ReadPosRankSum=-0.311;SOR=0.942	GT:AD:DP:GQ:PL	0/1:4,56:60:2:1282,0,2
3L	478961	.	C	T	1223.77	.	AC=1;AF=0.500;AN=2;BaseQRankSum=0.647;ClippingRankSum=0.000;DP=61;ExcessHet=3.0103;FS=3.252;MLEAC=1;MLEAF=0.500;MQ=43.94;MQRankSum=-0.560;QD=20.06;ReadPosRankSum=0.081;SOR=0.396	GT:AD:DP:GQ:PL	0/1:9,52:61:61:1252,0,61
3L	479001	3L_479001_SNP	G	A	1882.77	.	AC=1;AF=0.500;AN=2;BaseQRankSum=2.721;ClippingRankSum=0.000;DB;DP=57;ExcessHet=3.0103;FS=5.409;MLEAC=1;MLEAF=0.500;MQ=43.93;MQRankSum=-0.632;QD=33.62;SOR=1.190	GT:AD:DP:GQ:PL	0/1:10,46:56:99:1911,0,278
3L	479003	3L_479003_SNP	T	C	1882.77	.	AC=1;AF=0.500;AN=2;BaseQRankSum=0.068;ClippingRankSum=0.000;DB;DP=57;ExcessHet=3.0103;FS=5.322;MLEAC=1;MLEAF=0.500;MQ=43.93;MQRankSum=-0.625;QD=33.03;SOR=1.100	GT:AD:DP:GQ:PL	0/1:10,47:57:99:1911,0,279
3L	479306	3L_479306_SNP	C	A	1387.77	.	AC=1;AF=0.500;AN=2;BaseQRankSum=2.407;ClippingRankSum=0.000;DB;DP=67;ExcessHet=3.0103;FS=5.313;MLEAC=1;MLEAF=0.500;MQ=43.51;MQRankSum=2.627;QD=20.71;ReadPosRankSum=0.739;SOR=1.206	GT:AD:DP:GQ:PL	0/1:10,57:67:69:1416,0,69
3L	479376	3L_479376_SNP	C	A	1084.74	.	AC=1;AF=0.500;AN=2;BaseQRankSum=-0.510;ClippingRankSum=0.000;DB;DP=56;ExcessHet=3.0103;FS=4.663;MLEAC=1;MLEAF=0.500;MQ=44.00;MQRankSum=0.000;QD=19.72;ReadPosRankSum=0.155;SOR=2.078	GT:AD:DP:GQ:PL	0/1:6,49:55:6:1112,0,6
3L	479819	.	A	T	1585.77	.	AC=2;AF=1.00;AN=2;BaseQRankSum=1.087;ClippingRankSum=0.000;DP=39;ExcessHet=3.0103;FS=6.368;MLEAC=2;MLEAF=1.00;MQ=43.43;MQRankSum=-0.678;QD=30.41;ReadPosRankSum=-0.960;SOR=0.387	GT:AD:DP:GQ:PL	1/1:2,37:39:68:1614,68,0
3L	480158	.	A	ATAGCGCACTACAT	2253.73	.	AC=1;AF=0.500;AN=2;BaseQRankSum=-0.897;ClippingRankSum=0.000;DP=63;ExcessHet=3.0103;FS=0.000;MLEAC=1;MLEAF=0.500;MQ=42.12;MQRankSum=-2.662;QD=25.74;ReadPosRankSum=-2.341;SOR=0.636	GT:AD:DP:GQ:PL	0/1:6,52:58:87:2291,0,87
3L	480216	3L_480216_SNP	G	C	2022.77	.	AC=1;AF=0.500;AN=2;BaseQRankSum=-1.052;ClippingRankSum=0.000;DB;DP=58;ExcessHet=3.0103;FS=6.280;MLEAC=1;MLEAF=0.500;MQ=41.95;MQRankSum=-3.539;QD=35.36;ReadPosRankSum=1.528;SOR=0.113	GT:AD:DP:GQ:PL	0/1:8,48:56:99:2051,0,161
3L	480230	.	G	C	2097.77	.	AC=1;AF=0.500;AN=2;BaseQRankSum=-0.462;ClippingRankSum=0.000;DP=58;ExcessHet=3.0103;FS=1.937;MLEAC=1;MLEAF=0.500;MQ=41.69;MQRankSum=-3.018;QD=25.90;ReadPosRankSum=-1.265;SOR=0.316	GT:AD:DP:GQ:PL	0/1:5,51:56:56:2126,0,56
3L	480231	3L_480231_SNP	G	C	2097.77	.	AC=1;AF=0.500;AN=2;BaseQRankSum=2.183;ClippingRankSum=0.000;DB;DP=57;ExcessHet=3.0103;FS=1.947;MLEAC=1;MLEAF=0.500;MQ=41.65;MQRankSum=-3.077;QD=33.96;ReadPosRankSum=-1.245;SOR=0.299	GT:AD:DP:GQ:PL	0/1:5,50:55:56:2126,0,56
3L	480259	3L_480259_SNP	A	G	1301.74	.	AC=1;AF=0.500;AN=2;BaseQRankSum=-1.102;ClippingRankSum=0.000;DB;DP=65;ExcessHet=3.0103;FS=6.470;MLEAC=1;MLEAF=0.500;MQ=41.35;MQRankSum=-3.003;QD=20.34;ReadPosRankSum=-0.280;SOR=0.124	GT:AD:DP:GQ:PL	0/1:7,57:64:6:1329,0,6
3L	480285	.	A	ACG	2460.73	.	AC=1;AF=0.500;AN=2;BaseQRankSum=1.217;ClippingRankSum=0.000;DP=68;ExcessHet=3.0103;FS=3.632;MLEAC=1;MLEAF=0.500;MQ=41.30;MQRankSum=-3.178;QD=34.60;ReadPosRankSum=1.156;SOR=0.237	GT:AD:DP:GQ:PL	0/1:7,59:66:99:2498,0,113
3L	480287	.	ACAAG	A	2544.73	.	AC=1;AF=0.500;AN=2;BaseQRankSum=0.927;ClippingRankSum=0.000;DP=67;ExcessHet=3.0103;FS=3.593;MLEAC=1;MLEAF=0.500;MQ=41.31;MQRankSum=-3.102;QD=30.87;ReadPosRankSum=1.148;SOR=0.250	GT:AD:DP:GQ:PL	0/1:7,60:67:99:2582,0,107
3L	480313	.	A	AGC	2418.73	.	AC=1;AF=0.500;AN=2;BaseQRankSum=-1.635;ClippingRankSum=0.000;DP=65;ExcessHet=3.0103;FS=3.664;MLEAC=1;MLEAF=0.500;MQ=41.32;MQRankSum=-2.997;QD=29.93;ReadPosRankSum=2.678;SOR=0.223	GT:AD:DP:GQ:PL	0/1:7,58:65:99:2456,0,116
3L	480313	.	A	AGC	2418.73	.	AC=1;AF=0.500;AN=2;BaseQRankSum=-1.635;ClippingRankSum=0.000;DP=65;ExcessHet=3.0103;FS=3.664;MLEAC=1;MLEAF=0.500;MQ=41.32;MQRankSum=-2.997;QD=29.93;ReadPosRankSum=2.678;SOR=0.223	GT:AD:DP:GQ:PL	0/1:7,58:65:99:2456,0,116
3L	480313	.	A	AGC	2418.73	.	AC=1;AF=0.500;AN=2;BaseQRankSum=-1.635;ClippingRankSum=0.000;DP=65;ExcessHet=3.0103;FS=3.664;MLEAC=1;MLEAF=0.500;MQ=41.32;MQRankSum=-2.997;QD=29.93;ReadPosRankSum=2.678;SOR=0.223	GT:AD:DP:GQ:PL	0/1:7,58:65:99:2456,0,116
3L	480313	.	A	AGC	2418.73	.	AC=1;AF=0.500;AN=2;BaseQRankSum=-1.635;ClippingRankSum=0.000;DP=65;ExcessHet=3.0103;FS=3.664;MLEAC=1;MLEAF=0.500;MQ=41.32;MQRankSum=-2.997;QD=29.93;ReadPosRankSum=2.678;SOR=0.223	GT:AD:DP:GQ:PL	0/1:7,58:65:99:2456,0,116
3L	480315	.	A	C	2469.77	.	AC=1;AF=0.500;AN=2;BaseQRankSum=-3.171;ClippingRankSum=0.000;DP=64;ExcessHet=3.0103;FS=3.636;MLEAC=1;MLEAF=0.500;MQ=41.31;MQRankSum=-2.986;QD=31.38;ReadPosRankSum=2.741;SOR=0.237	GT:AD:DP:GQ:PL	0/1:7,57:64:99:2498,0,113
3L	480324	3L_480324_SNP	T	G	2581.77	.	AC=2;AF=1.00;AN=2;BaseQRankSum=-1.241;ClippingRankSum=0.000;DB;DP=63;ExcessHet=3.0103;FS=0.000;MLEAC=2;MLEAF=1.00;MQ=41.27;MQRankSum=-2.461;QD=29.02;ReadPosRankSum=-0.703;SOR=0.455	GT:AD:DP:GQ:PL	1/1:3,60:63:58:2610,58,0
3L	480345	.	GGT	G	2623.82	.	AC=1;AF=0.500;AN=2;BaseQRankSum=-2.353;ClippingRankSum=0.000;DP=66;ExcessHet=3.0103;FS=4.140;MLEAC=1;MLEAF=0.500;MQ=41.59;MQRankSum=-3.098;QD=29.36;ReadPosRankSum=0.412;SOR=0.223	GT:AD:DP:GQ:PL	0/1:5,61:66:17:2661,0,17
3L	480345	.	GGT	G	2623.82	.	AC=1;AF=0.500;AN=2;BaseQRankSum=-2.353;ClippingRankSum=0.000;DP=66;ExcessHet=3.0103;FS=4.140;MLEAC=1;MLEAF=0.500;MQ=41.59;MQRankSum=-3.098;QD=29.36;ReadPosRankSum=0.412;SOR=0.223	GT:AD:DP:GQ:PL	0/1:5,61:66:17:2661,0,17
3L	480348	.	A	AAATG	2582.77	.	AC=1;AF=0.500;AN=2;BaseQRankSum=0.084;ClippingRankSum=0.000;DP=66;ExcessHet=3.0103;FS=4.140;MLEAC=1;MLEAF=0.500;MQ=41.59;MQRankSum=-3.098;QD=33.34;ReadPosRankSum=0.012;SOR=0.223	GT:AD:DP:GQ:PL	0/1:5,61:66:20:2620,0,20
3L	480384	3L_480384_SNP	C	T	1849.77	.	AC=2;AF=1.00;AN=2;BaseQRankSum=0.227;ClippingRankSum=0.000;DB;DP=81;ExcessHet=3.0103;FS=3.433;MLEAC=2;MLEAF=1.00;MQ=42.31;MQRankSum=-2.879;QD=22.84;ReadPosRankSum=-2.489;SOR=0.295	GT:AD:DP:GQ:PL	1/1:7,74:81:50:1878,50,0
3L	480458	3L_480458_SNP	G	A	1516.77	.	AC=2;AF=1.00;AN=2;BaseQRankSum=2.123;ClippingRankSum=0.000;DB;DP=68;ExcessHet=3.0103;FS=1.698;MLEAC=2;MLEAF=1.00;MQ=43.31;MQRankSum=-0.560;QD=22.31;ReadPosRankSum=-0.569;SOR=0.342	GT:AD:DP:GQ:PL	1/1:6,62:68:56:1545,56,0
3L	481144	3L_481144_SNP	A	C	1359.53	.	AC=2;AF=1.00;AN=2;BaseQRankSum=-0.987;ClippingRankSum=0.000;DB;DP=68;ExcessHet=3.0103;FS=3.499;MLEAC=2;MLEAF=1.00;MQ=44.00;MQRankSum=0.000;QD=20.29;ReadPosRankSum=0.327;SOR=0.280	GT:AD:DP:GQ:PL	1/1:7,60:67:3:1386,3,0
3L	481239	3L_481239_SNP	A	T	1513.77	.	AC=1;AF=0.500;AN=2;BaseQRankSum=-1.519;ClippingRankSum=0.000;DB;DP=77;ExcessHet=3.0103;FS=0.000;MLEAC=1;MLEAF=0.500;MQ=43.81;MQRankSum=-0.555;QD=19.66;ReadPosRankSum=1.321;SOR=0.657	GT:AD:DP:GQ:PL	0/1:11,66:77:70:1542,0,70
3L	482524	3L_482524_SNP	G	A	1282.18	.	AC=2;AF=1.00;AN=2;BaseQRankSum=0.295;ClippingRankSum=0.000;DB;DP=59;ExcessHet=3.0103;FS=0.000;MLEAC=2;MLEAF=1.00;MQ=44.00;MQRankSum=0.000;QD=21.73;ReadPosRankSum=-0.743;SOR=0.730	GT:AD:DP:GQ:PL	1/1:6,53:59:10:1310,10,0
3L	482608	.	A	AG	1652.74	.	AC=1;AF=0.500;AN=2;BaseQRankSum=1.183;ClippingRankSum=0.000;DP=47;ExcessHet=3.0103;FS=9.645;MLEAC=1;MLEAF=0.500;MQ=44.00;MQRankSum=0.000;QD=28.93;ReadPosRankSum=-0.955;SOR=0.392	GT:AD:DP:GQ:PL	0/1:4,42:46:25:1690,0,25
3L	482614	.	A	G	1749.77	.	AC=1;AF=0.500;AN=2;BaseQRankSum=-0.955;ClippingRankSum=0.000;DP=51;ExcessHet=3.0103;FS=12.506;MLEAC=1;MLEAF=0.500;MQ=44.00;MQRankSum=0.000;QD=34.31;ReadPosRankSum=-0.301;SOR=0.027	GT:AD:DP:GQ:PL	0/1:5,46:51:44:1778,0,44
3L	482781	.	G	GCCC	2367.73	.	AC=2;AF=1.00;AN=2;BaseQRankSum=-1.221;ClippingRankSum=0.000;DP=68;ExcessHet=3.0103;FS=2.424;MLEAC=2;MLEAF=1.00;MQ=44.00;MQRankSum=0.000;QD=25.56;ReadPosRankSum=0.898;SOR=0.848	GT:AD:DP:GQ:PL	1/1:3,55:58:62:2405,62,0
3L	482863	3L_482863_SNP	G	C	1864.77	.	AC=2;AF=1.00;AN=2;BaseQRankSum=0.123;ClippingRankSum=0.000;DB;DP=73;ExcessHet=3.0103;FS=2.886;MLEAC=2;MLEAF=1.00;MQ=44.00;MQRankSum=0.000;QD=25.54;ReadPosRankSum=-0.661;SOR=0.206	GT:AD:DP:GQ:PL	1/1:2,71:73:99:1893,164,0
3L	483323	3L_483323_SNP	G	T	2550.77	.	AC=1;AF=0.500;AN=2;BaseQRankSum=0.858;ClippingRankSum=0.000;DB;DP=68;ExcessHet=3.0103;FS=0.000;MLEAC=1;MLEAF=0.500;MQ=43.88;MQRankSum=4.040;QD=30.77;ReadPosRankSum=-0.962;SOR=0.749	GT:AD:DP:GQ:PL	0/1:8,60:68:99:2579,0,149
3L	483342	3L_483342_SNP	C	G	2376.77	.	AC=1;AF=0.500;AN=2;BaseQRankSum=0.427;ClippingRankSum=0.000;DB;DP=67;ExcessHet=3.0103;FS=1.363;MLEAC=1;MLEAF=0.500;MQ=43.88;MQRankSum=3.473;QD=29.57;ReadPosRankSum=-0.775;SOR=1.140	GT:AD:DP:GQ:PL	0/1:10,57:67:99:2405,0,245
3L	483385	3L_483385_SNP	C	T	2293.77	.	AC=1;AF=0.500;AN=2;BaseQRankSum=3.453;ClippingRankSum=0.000;DB;DP=65;ExcessHet=3.0103;FS=0.000;MLEAC=1;MLEAF=0.500;MQ=43.91;MQRankSum=2.939;QD=32.41;ReadPosRankSum=-1.069;SOR=0.960	GT:AD:DP:GQ:PL	0/1:8,57:65:99:2322,0,164
3L	483391	3L_483391_SNP	C	G	2308.77	.	AC=1;AF=0.500;AN=2;BaseQRankSum=0.768;ClippingRankSum=0.000;DB;DP=67;ExcessHet=3.0103;FS=0.000;MLEAC=1;MLEAF=0.500;MQ=43.91;MQRankSum=2.771;QD=34.46;ReadPosRankSum=-0.359;SOR=0.712	GT:AD:DP:GQ:PL	0/1:9,58:67:99:2337,0,194
3L	483420	3L_483420_SNP	C	T	1948.77	.	AC=1;AF=0.500;AN=2;BaseQRankSum=2.801;ClippingRankSum=0.000;DB;DP=61;ExcessHet=3.0103;FS=0.000;MLEAC=1;MLEAF=0.500;MQ=43.87;MQRankSum=3.510;QD=31.95;ReadPosRankSum=0.844;SOR=0.527	GT:AD:DP:GQ:PL	0/1:9,52:61:99:1977,0,138
3L	483442	3L_483442_SNP	C	T	1988.77	.	AC=1;AF=0.500;AN=2;BaseQRankSum=0.202;ClippingRankSum=0.000;DB;DP=58;ExcessHet=3.0103;FS=6.377;MLEAC=1;MLEAF=0.500;MQ=43.92;MQRankSum=1.640;QD=34.89;ReadPosRankSum=-0.170;SOR=0.141	GT:AD:DP:GQ:PL	0/1:7,50:57:98:2017,0,98
3L	483699	3L_483699_SNP	T	C	1118.77	.	AC=2;AF=1.00;AN=2;BaseQRankSum=-2.460;ClippingRankSum=0.000;DB;DP=57;ExcessHet=3.0103;FS=4.928;MLEAC=2;MLEAF=1.00;MQ=43.93;MQRankSum=-0.343;QD=19.63;ReadPosRankSum=-1.294;SOR=0.651	GT:AD:DP:GQ:PL	1/1:4,53:57:53:1147,53,0
3L	483752	.	C	G	1312.77	.	AC=2;AF=1.00;AN=2;BaseQRankSum=0.722;ClippingRankSum=0.000;DP=57;ExcessHet=3.0103;FS=5.095;MLEAC=2;MLEAF=1.00;MQ=43.97;MQRankSum=-0.206;QD=23.03;ReadPosRankSum=0.383;SOR=0.782	GT:AD:DP:GQ:PL	1/1:4,53:57:62:1341,62,0
3L	483843	3L_483843_SNP	T	G	1386.77	.	AC=2;AF=1.00;AN=2;BaseQRankSum=-0.859;ClippingRankSum=0.000;DB;DP=62;ExcessHet=3.0103;FS=0.000;MLEAC=2;MLEAF=1.00;MQ=43.94;MQRankSum=-0.380;QD=22.37;ReadPosRankSum=-0.118;SOR=0.524	GT:AD:DP:GQ:PL	1/1:5,57:62:49:1415,49,0
3L	483948	3L_483948_SNP	C	A	1467.77	.	AC=1;AF=0.500;AN=2;BaseQRankSum=0.546;ClippingRankSum=0.000;DB;DP=72;ExcessHet=3.0103;FS=1.407;MLEAC=1;MLEAF=0.500;MQ=43.92;MQRankSum=2.902;QD=20.39;ReadPosRankSum=0.820;SOR=0.804	GT:AD:DP:GQ:PL	0/1:9,63:72:30:1496,0,30
3L	484080	3L_484080_SNP	T	A	1457.28	.	AC=2;AF=1.00;AN=2;BaseQRankSum=0.086;ClippingRankSum=0.000;DB;DP=70;ExcessHet=3.0103;FS=0.000;MLEAC=2;MLEAF=1.00;MQ=44.00;MQRankSum=0.000;QD=21.43;ReadPosRankSum=-0.865;SOR=0.520	GT:AD:DP:GQ:PL	1/1:7,61:68:9:1485,9,0
3L	484194	3L_484194_SNP	C	T	1129.41	.	AC=1;AF=0.500;AN=2;BaseQRankSum=1.335;ClippingRankSum=0.000;DB;DP=56;ExcessHet=3.0103;FS=1.594;MLEAC=1;MLEAF=0.500;MQ=44.00;MQRankSum=0.000;QD=20.17;ReadPosRankSum=-0.446;SOR=0.752	GT:AD:DP:GQ:PL	0/1:7,49:56:8:1157,0,8
3L	484245	3L_484245_SNP	T	G	1231.77	.	AC=1;AF=0.500;AN=2;BaseQRankSum=-1.999;ClippingRankSum=0.000;DB;DP=61;ExcessHet=3.0103;FS=3.678;MLEAC=1;MLEAF=0.500;MQ=44.00;MQRankSum=0.000;QD=20.19;ReadPosRankSum=1.560;SOR=0.223	GT:AD:DP:GQ:PL	0/1:7,54:61:99:1260,0,116
3L	484554	3L_484554_SNP	G	A	2173.77	.	AC=2;AF=1.00;AN=2;BaseQRankSum=1.047;ClippingRankSum=0.000;DB;DP=55;ExcessHet=3.0103;FS=0.000;MLEAC=2;MLEAF=1.00;MQ=43.88;MQRankSum=-0.377;QD=25.55;ReadPosRankSum=0.873;SOR=0.741	GT:AD:DP:GQ:PL	1/1:3,52:55:33:2202,33,0
3L	484555	3L_484555_SNP	A	C	2173.77	.	AC=2;AF=1.00;AN=2;BaseQRankSum=0.805;ClippingRankSum=0.000;DB;DP=56;ExcessHet=3.0103;FS=0.000;MLEAC=2;MLEAF=1.00;MQ=43.88;MQRankSum=-0.373;QD=29.11;ReadPosRankSum=0.875;SOR=0.693	GT:AD:DP:GQ:PL	1/1:3,53:56:33:2202,33,0
3L	485001	3L_485001_SNP	T	C	2097.77	.	AC=1;AF=0.500;AN=2;BaseQRankSum=0.795;ClippingRankSum=0.000;DB;DP=62;ExcessHet=3.0103;FS=1.724;MLEAC=1;MLEAF=0.500;MQ=43.22;MQRankSum=-2.008;QD=33.83;ReadPosRankSum=1.500;SOR=0.307	GT:AD:DP:GQ:PL	0/1:6,56:62:53:2126,0,53
3L	485021	3L_485021_SNP	T	G	2305.31	.	AC=2;AF=1.00;AN=2;BaseQRankSum=0.204;ClippingRankSum=0.000;DB;DP=59;ExcessHet=3.0103;FS=2.094;MLEAC=2;MLEAF=1.00;MQ=43.13;MQRankSum=-1.724;QD=39.65;ReadPosRankSum=-0.434;SOR=0.269	GT:AD:DP:GQ:PL	1/1:4,55:59:1:2331,1,0
3L	485036	3L_485036_SNP	T	C	2314.31	.	AC=2;AF=1.00;AN=2;BaseQRankSum=0.801;ClippingRankSum=0.000;DB;DP=59;ExcessHet=3.0103;FS=2.133;MLEAC=2;MLEAF=1.00;MQ=43.18;MQRankSum=-1.674;QD=30.46;ReadPosRankSum=-0.529;SOR=0.280	GT:AD:DP:GQ:PL	1/1:4,55:59:1:2340,1,0
3L	485043	.	A	G	2270.89	.	AC=1;AF=0.500;AN=2;BaseQRankSum=1.188;ClippingRankSum=0.000;DP=59;ExcessHet=3.0103;FS=2.120;MLEAC=1;MLEAF=0.500;MQ=43.15;MQRankSum=-1.733;QD=32.67;ReadPosRankSum=-0.638;SOR=0.238	GT:AD:DP:GQ:PL	0/1:4,55:59:2:2297,0,2
3L	485057	3L_485057_SNP	C	A	2143.10	.	AC=1;AF=0.500;AN=2;BaseQRankSum=0.150;ClippingRankSum=0.000;DB;DP=52;ExcessHet=3.0103;FS=3.096;MLEAC=1;MLEAF=0.500;MQ=43.07;MQRankSum=-1.285;QD=29.72;ReadPosRankSum=-1.297;SOR=0.245	GT:AD:DP:GQ:PL	0/1:2,50:52:11:2171,0,11
3L	485064	.	G	A	2176.77	.	AC=2;AF=1.00;AN=2;BaseQRankSum=1.288;ClippingRankSum=0.000;DP=53;ExcessHet=3.0103;FS=6.274;MLEAC=2;MLEAF=1.00;MQ=43.09;MQRankSum=-1.263;QD=30.44;ReadPosRankSum=-1.007;SOR=0.312	GT:AD:DP:GQ:PL	1/1:2,51:53:70:2205,70,0
3L	485065	3L_485065_SNP	T	A	2215.77	.	AC=2;AF=1.00;AN=2;BaseQRankSum=1.933;ClippingRankSum=0.000;DB;DP=53;ExcessHet=3.0103;FS=6.274;MLEAC=2;MLEAF=1.00;MQ=43.09;MQRankSum=-1.263;QD=28.66;ReadPosRankSum=-0.968;SOR=0.312	GT:AD:DP:GQ:PL	1/1:2,51:53:73:2244,73,0
3L	485068	3L_485068_SNP	G	T	2215.77	.	AC=2;AF=1.00;AN=2;BaseQRankSum=0.171;ClippingRankSum=0.000;DB;DP=54;ExcessHet=3.0103;FS=6.438;MLEAC=2;MLEAF=1.00;MQ=43.10;MQRankSum=-1.242;QD=32.38;ReadPosRankSum=-0.956;SOR=0.376	GT:AD:DP:GQ:PL	1/1:2,52:54:73:2244,73,0
3L	485208	3L_485208_SNP	C	A	1625.77	.	AC=2;AF=1.00;AN=2;BaseQRankSum=0.742;ClippingRankSum=0.000;DB;DP=64;ExcessHet=3.0103;FS=0.000;MLEAC=2;MLEAF=1.00;MQ=43.79;MQRankSum=-0.464;QD=25.40;ReadPosRankSum=0.365;SOR=0.826	GT:AD:DP:GQ:PL	1/1:2,62:64:99:1654,110,0
3L	485365	3L_485365_SNP	G	A	2380.98	.	AC=2;AF=1.00;AN=2;BaseQRankSum=-0.058;ClippingRankSum=0.000;DB;DP=63;ExcessHet=3.0103;FS=2.093;MLEAC=2;MLEAF=1.00;MQ=43.75;MQRankSum=-0.698;QD=25.79;ReadPosRankSum=0.638;SOR=0.266	GT:AD:DP:GQ:PL	1/1:4,59:63:13:2409,13,0
3L	485374	3L_485374_SNP	G	C	2360.18	.	AC=2;AF=1.00;AN=2;BaseQRankSum=1.701;ClippingRankSum=0.000;DB;DP=62;ExcessHet=3.0103;FS=2.124;MLEAC=2;MLEAF=1.00;MQ=43.75;MQRankSum=-0.705;QD=27.43;ReadPosRankSum=0.000;SOR=0.223	GT:AD:DP:GQ:PL	1/1:4,58:62:10:2388,10,0
3L	485539	3L_485539_SNP	C	T	2491.98	.	AC=2;AF=1.00;AN=2;BaseQRankSum=1.722;ClippingRankSum=0.000;DB;DP=64;ExcessHet=3.0103;FS=0.000;MLEAC=2;MLEAF=1.00;MQ=43.85;MQRankSum=5.161;QD=30.95;ReadPosRankSum=-1.596;SOR=0.693	GT:AD:DP:GQ:PL	1/1:4,60:64:13:2520,13,0
3L	485540	3L_485540_SNP	C	G	2536.88	.	AC=2;AF=1.00;AN=2;BaseQRankSum=0.385;ClippingRankSum=0.000;DB;DP=64;ExcessHet=3.0103;FS=0.000;MLEAC=2;MLEAF=1.00;MQ=43.85;MQRankSum=5.161;QD=27.12;ReadPosRankSum=-1.693;SOR=0.693	GT:AD:DP:GQ:PL	1/1:4,60:64:16:2565,16,0
3L	485559	3L_485559_SNP	A	G	2659.78	.	AC=2;AF=1.00;AN=2;BaseQRankSum=0.656;ClippingRankSum=0.000;DB;DP=67;ExcessHet=3.0103;FS=0.000;MLEAC=2;MLEAF=1.00;MQ=43.85;MQRankSum=5.290;QD=25.68;ReadPosRankSum=-1.615;SOR=0.724	GT:AD:DP:GQ:PL	1/1:4,63:67:25:2688,25,0
3L	485572	3L_485572_SNP	A	C	2434.98	.	AC=2;AF=1.00;AN=2;BaseQRankSum=1.430;ClippingRankSum=0.000;DB;DP=63;ExcessHet=3.0103;FS=0.000;MLEAC=2;MLEAF=1.00;MQ=43.84;MQRankSum=5.117;QD=26.25;ReadPosRankSum=-0.931;SOR=0.726	GT:AD:DP:GQ:PL	1/1:4,59:63:13:2463,13,0
3L	485603	3L_485603_SNP	A	T	2501.79	.	AC=2;AF=1.00;AN=2;BaseQRankSum=1.062;ClippingRankSum=0.000;DB;DP=66;ExcessHet=3.0103;FS=0.000;MLEAC=2;MLEAF=1.00;MQ=43.82;MQRankSum=4.722;QD=32.40;ReadPosRankSum=0.618;SOR=0.693	GT:AD:DP:GQ:PL	1/1:4,62:66:22:2530,22,0
3L	485608	.	G	GT	2408.77	.	AC=1;AF=0.500;AN=2;BaseQRankSum=1.086;ClippingRankSum=0.000;DP=67;ExcessHet=3.0103;FS=0.000;MLEAC=1;MLEAF=0.500;MQ=43.82;MQRankSum=4.937;QD=28.30;ReadPosRankSum=1.161;SOR=0.729	GT:AD:DP:GQ:PL	0/1:4,63:67:20:2446,0,20
3L	485619	3L_485619_SNP	C	T	2495.77	.	AC=2;AF=1.00;AN=2;BaseQRankSum=0.676;ClippingRankSum=0.000;DB;DP=64;ExcessHet=3.0103;FS=2.167;MLEAC=2;MLEAF=1.00;MQ=43.91;MQRankSum=2.429;QD=25.11;ReadPosRankSum=0.858;SOR=0.503	GT:AD:DP:GQ:PL	1/1:3,61:64:58:2524,58,0
3L	485706	3L_485706_SNP	G	A	2365.77	.	AC=2;AF=1.00;AN=2;DB;DP=58;ExcessHet=3.0103;FS=0.000;MLEAC=2;MLEAF=1.00;MQ=43.97;QD=27.16;SOR=1.238	GT:AD:DP:GQ:PL	1/1:0,57:57:99:2394,174,0
3L	486146	3L_486146_SNP	T	G	1586.77	.	AC=2;AF=1.00;AN=2;BaseQRankSum=-0.900;ClippingRankSum=0.000;DB;DP=65;ExcessHet=3.0103;FS=6.148;MLEAC=2;MLEAF=1.00;MQ=44.00;MQRankSum=0.000;QD=24.41;ReadPosRankSum=0.210;SOR=0.068	GT:AD:DP:GQ:PL	1/1:3,62:65:99:1615,112,0
3L	486332	3L_486332_SNP	A	C	1525.18	.	AC=1;AF=0.500;AN=2;BaseQRankSum=1.553;ClippingRankSum=0.000;DB;DP=69;ExcessHet=3.0103;FS=1.803;MLEAC=1;MLEAF=0.500;MQ=44.00;MQRankSum=0.000;QD=22.43;ReadPosRankSum=-0.363;SOR=0.654	GT:AD:DP:GQ:PL	0/1:5,63:68:10:1553,0,10
3L	486354	3L_486354_SNP	T	A	1762.77	.	AC=2;AF=1.00;AN=2;BaseQRankSum=0.961;ClippingRankSum=0.000;DB;DP=75;ExcessHet=3.0103;FS=0.000;MLEAC=2;MLEAF=1.00;MQ=44.00;MQRankSum=0.000;QD=23.82;ReadPosRankSum=-1.208;SOR=0.811	GT:AD:DP:GQ:PL	1/1:4,70:74:99:1791,117,0
3L	486593	3L_486593_SNP	G	A	1055.98	.	AC=1;AF=0.500;AN=2;BaseQRankSum=-0.362;ClippingRankSum=0.000;DB;DP=52;ExcessHet=3.0103;FS=0.000;MLEAC=1;MLEAF=0.500;MQ=43.96;MQRankSum=-0.304;QD=20.71;ReadPosRankSum=0.069;SOR=0.737	GT:AD:DP:GQ:PL	0/1:6,45:51:13:1084,0,13
3L	487562	3L_487562_SNP	A	G	1369.74	.	AC=2;AF=1.00;AN=2;BaseQRankSum=-0.960;ClippingRankSum=0.000;DB;DP=67;ExcessHet=3.0103;FS=1.783;MLEAC=2;MLEAF=1.00;MQ=43.11;MQRankSum=-2.011;QD=20.44;ReadPosRankSum=-0.604;SOR=0.349	GT:AD:DP:GQ:PL	1/1:7,60:67:6:1397,6,0
3L	487728	3L_487728_SNP	G	T	1385.88	.	AC=1;AF=0.500;AN=2;BaseQRankSum=-0.536;ClippingRankSum=0.000;DB;DP=68;ExcessHet=3.0103;FS=8.758;MLEAC=1;MLEAF=0.500;MQ=42.93;MQRankSum=-2.411;QD=20.38;ReadPosRankSum=-0.801;SOR=0.100	GT:AD:DP:GQ:PL	0/1:8,60:68:16:1414,0,16
3L	487788	.	G	GATTGTGAT	2631.73	.	AC=1;AF=0.500;AN=2;BaseQRankSum=-0.561;ClippingRankSum=0.000;DP=75;ExcessHet=3.0103;FS=6.720;MLEAC=1;MLEAF=0.500;MQ=41.41;MQRankSum=-3.839;QD=30.86;ReadPosRankSum=-0.043;SOR=0.125	GT:AD:DP:GQ:PL	0/1:6,63:69:60:2669,0,60
3L	487810	.	G	A	2580.82	.	AC=2;AF=1.00;AN=2;BaseQRankSum=-1.087;ClippingRankSum=0.000;DP=66;ExcessHet=3.0103;FS=9.288;MLEAC=2;MLEAF=1.00;MQ=40.83;MQRankSum=-3.645;QD=29.82;ReadPosRankSum=-0.109;SOR=0.042	GT:AD:DP:GQ:PL	1/1:4,61:65:19:2609,19,0
3L	487811	.	G	A	2580.82	.	AC=2;AF=1.00;AN=2;BaseQRankSum=-0.210;ClippingRankSum=0.000;DP=67;ExcessHet=3.0103;FS=9.344;MLEAC=2;MLEAF=1.00;MQ=40.84;MQRankSum=-3.633;QD=30.75;ReadPosRankSum=-0.148;SOR=0.039	GT:AD:DP:GQ:PL	1/1:4,62:66:19:2609,19,0
3L	487812	.	C	T	2670.78	.	AC=2;AF=1.00;AN=2;BaseQRankSum=0.714;ClippingRankSum=0.000;DP=67;ExcessHet=3.0103;FS=9.344;MLEAC=2;MLEAF=1.00;MQ=40.84;MQRankSum=-3.633;QD=32.60;ReadPosRankSum=-0.148;SOR=0.039	GT:AD:DP:GQ:PL	1/1:4,62:66:25:2699,25,0
3L	487816	.	TGC	T	2703.74	.	AC=2;AF=1.00;AN=2;BaseQRankSum=-1.404;ClippingRankSum=0.000;DP=69;ExcessHet=3.0103;FS=9.218;MLEAC=2;MLEAF=1.00;MQ=40.88;MQRankSum=-3.616;QD=27.10;ReadPosRankSum=0.065;SOR=0.044	GT:AD:DP:GQ:PL	1/1:4,64:68:28:2741,28,0
3L	487821	.	A	AAT	2733.73	.	AC=2;AF=1.00;AN=2;BaseQRankSum=0.322;ClippingRankSum=0.000;DP=70;ExcessHet=3.0103;FS=9.144;MLEAC=2;MLEAF=1.00;MQ=40.97;MQRankSum=-3.465;QD=26.45;ReadPosRankSum=-1.834;SOR=0.047	GT:AD:DP:GQ:PL	1/1:4,65:69:31:2771,31,0
3L	487835	.	TGGTAAG	T	2508.87	.	AC=1;AF=0.500;AN=2;BaseQRankSum=-1.312;ClippingRankSum=0.000;DP=69;ExcessHet=3.0103;FS=11.729;MLEAC=1;MLEAF=0.500;MQ=41.00;MQRankSum=-3.830;QD=29.03;ReadPosRankSum=1.539;SOR=0.037	GT:AD:DP:GQ:PL	0/1:5,61:66:15:2546,0,15
3L	487844	.	C	T	2581.82	.	AC=2;AF=1.00;AN=2;BaseQRankSum=-0.367;ClippingRankSum=0.000;DP=66;ExcessHet=3.0103;FS=8.935;MLEAC=2;MLEAF=1.00;MQ=40.92;MQRankSum=-3.463;QD=35.67;ReadPosRankSum=0.889;SOR=0.054	GT:AD:DP:GQ:PL	1/1:4,61:65:19:2610,19,0
3L	487850	3L_487850_SNP	A	T	2671.78	.	AC=2;AF=1.00;AN=2;BaseQRankSum=-0.999;ClippingRankSum=0.000;DB;DP=66;ExcessHet=3.0103;FS=8.935;MLEAC=2;MLEAF=1.00;MQ=40.95;MQRankSum=-3.400;QD=33.41;ReadPosRankSum=0.179;SOR=0.054	GT:AD:DP:GQ:PL	1/1:4,61:65:25:2700,25,0
3L	487852	3L_487852_SNP	G	T	2708.77	.	AC=2;AF=1.00;AN=2;BaseQRankSum=-0.323;ClippingRankSum=0.000;DB;DP=66;ExcessHet=3.0103;FS=5.971;MLEAC=2;MLEAF=1.00;MQ=40.90;MQRankSum=-2.992;QD=29.12;ReadPosRankSum=-0.250;SOR=0.087	GT:AD:DP:GQ:PL	1/1:3,62:65:28:2737,28,0
3L	487854	3L_487854_SNP	A	T	2753.77	.	AC=2;AF=1.00;AN=2;BaseQRankSum=-0.365;ClippingRankSum=0.000;DB;DP=67;ExcessHet=3.0103;FS=5.790;MLEAC=2;MLEAF=1.00;MQ=40.95;MQRankSum=-2.932;QD=26.75;ReadPosRankSum=-0.354;SOR=0.104	GT:AD:DP:GQ:PL	1/1:3,63:66:70:2782,70,0
3L	487861	3L_487861_SNP	C	A	2661.77	.	AC=2;AF=1.00;AN=2;BaseQRankSum=0.063;ClippingRankSum=0.000;DB;DP=68;ExcessHet=3.0103;FS=5.578;MLEAC=2;MLEAF=1.00;MQ=40.98;MQRankSum=-2.895;QD=28.10;ReadPosRankSum=-0.531;SOR=0.123	GT:AD:DP:GQ:PL	1/1:3,64:67:67:2690,67,0
3L	488009	3L_488009_SNP	G	A	2581.77	.	AC=2;AF=1.00;AN=2;DB;DP=55;ExcessHet=3.0103;FS=0.000;MLEAC=2;MLEAF=1.00;MQ=42.32;QD=33.63;SOR=0.884	GT:AD:DP:GQ:PL	1/1:0,55:55:99:2610,175,0
3L	488023	3L_488023_SNP	G	A	2536.77	.	AC=2;AF=1.00;AN=2;DB;DP=56;ExcessHet=3.0103;FS=0.000;MLEAC=2;MLEAF=1.00;MQ=42.35;QD=28.68;SOR=1.009	GT:AD:DP:GQ:PL	1/1:0,56:56:99:2565,172,0
3L	488026	.	CT	C	2482.73	.	AC=2;AF=1.00;AN=2;DP=55;ExcessHet=3.0103;FS=0.000;MLEAC=2;MLEAF=1.00;MQ=42.32;QD=30.09;SOR=0.970	GT:AD:DP:GQ:PL	1/1:0,55:55:99:2520,169,0
3L	488028	.	T	A	2491.77	.	AC=2;AF=1.00;AN=2;DP=55;ExcessHet=3.0103;FS=0.000;MLEAC=2;MLEAF=1.00;MQ=42.32;QD=39.66;SOR=0.970	GT:AD:DP:GQ:PL	1/1:0,55:55:99:2520,169,0
3L	488579	3L_488579_SNP	A	T	1391.77	.	AC=1;AF=0.500;AN=2;BaseQRankSum=-0.397;ClippingRankSum=0.000;DB;DP=68;ExcessHet=3.0103;FS=0.000;MLEAC=1;MLEAF=0.500;MQ=43.97;MQRankSum=-0.350;QD=20.77;ReadPosRankSum=-1.386;SOR=0.859	GT:AD:DP:GQ:PL	0/1:9,58:67:48:1420,0,48
3L	488782	3L_488782_SNP	C	T	1303.77	.	AC=2;AF=1.00;AN=2;BaseQRankSum=1.986;ClippingRankSum=0.000;DB;DP=55;ExcessHet=3.0103;FS=4.755;MLEAC=2;MLEAF=1.00;MQ=44.00;MQRankSum=0.000;QD=23.70;ReadPosRankSum=0.233;SOR=0.537	GT:AD:DP:GQ:PL	1/1:4,51:55:74:1332,74,0
3L	488993	3L_488993_SNP	C	T	1470.77	.	AC=2;AF=1.00;AN=2;BaseQRankSum=0.283;ClippingRankSum=0.000;DB;DP=67;ExcessHet=3.0103;FS=3.825;MLEAC=2;MLEAF=1.00;MQ=44.00;MQRankSum=0.000;QD=21.95;ReadPosRankSum=-0.921;SOR=0.551	GT:AD:DP:GQ:PL	1/1:6,61:67:40:1499,40,0
3L	490489	3L_490489_SNP	C	A	1188.77	.	AC=2;AF=1.00;AN=2;BaseQRankSum=1.144;ClippingRankSum=0.000;DB;DP=53;ExcessHet=3.0103;FS=0.000;MLEAC=2;MLEAF=1.00;MQ=44.00;MQRankSum=0.000;QD=22.43;ReadPosRankSum=0.370;SOR=0.909	GT:AD:DP:GQ:PL	1/1:4,49:53:50:1217,50,0
3L	490616	3L_490616_SNP	T	A	1340.77	.	AC=2;AF=1.00;AN=2;BaseQRankSum=0.847;ClippingRankSum=0.000;DB;DP=60;ExcessHet=3.0103;FS=1.766;MLEAC=2;MLEAF=1.00;MQ=43.73;MQRankSum=-0.387;QD=22.35;ReadPosRankSum=0.740;SOR=0.586	GT:AD:DP:GQ:PL	1/1:5,55:60:47:1369,47,0
3L	490633	3L_490633_SNP	A	G	1429.77	.	AC=2;AF=1.00;AN=2;BaseQRankSum=1.287;ClippingRankSum=0.000;DB;DP=66;ExcessHet=3.0103;FS=0.000;MLEAC=2;MLEAF=1.00;MQ=43.76;MQRankSum=-0.413;QD=21.66;ReadPosRankSum=0.153;SOR=0.906	GT:AD:DP:GQ:PL	1/1:6,60:66:38:1458,38,0
3L	490669	3L_490669_SNP	C	T	1392.77	.	AC=2;AF=1.00;AN=2;BaseQRankSum=0.885;ClippingRankSum=0.000;DB;DP=62;ExcessHet=3.0103;FS=0.000;MLEAC=2;MLEAF=1.00;MQ=43.68;MQRankSum=-0.577;QD=22.46;ReadPosRankSum=-0.145;SOR=0.582	GT:AD:DP:GQ:PL	1/1:5,57:62:53:1421,53,0
3L	490895	3L_490895_SNP	C	A	2001.77	.	AC=1;AF=0.500;AN=2;BaseQRankSum=2.375;ClippingRankSum=0.000;DB;DP=55;ExcessHet=3.0103;FS=1.935;MLEAC=1;MLEAF=0.500;MQ=43.19;MQRankSum=-1.404;QD=32.47;ReadPosRankSum=-0.239;SOR=0.957	GT:AD:DP:GQ:PL	0/1:5,49:54:99:2030,0,159
3L	490901	3L_490901_SNP	G	A	2106.77	.	AC=1;AF=0.500;AN=2;BaseQRankSum=2.491;ClippingRankSum=0.000;DB;DP=56;ExcessHet=3.0103;FS=1.814;MLEAC=1;MLEAF=0.500;MQ=43.06;MQRankSum=-1.572;QD=30.36;ReadPosRankSum=-0.579;SOR=0.654	GT:AD:DP:GQ:PL	0/1:5,50:55:99:2135,0,153
3L	490905	3L_490905_SNP	A	C	2024.77	.	AC=1;AF=0.500;AN=2;BaseQRankSum=1.532;ClippingRankSum=0.000;DB;DP=55;ExcessHet=3.0103;FS=0.000;MLEAC=1;MLEAF=0.500;MQ=43.05;MQRankSum=-1.594;QD=29.93;ReadPosRankSum=-0.326;SOR=0.497	GT:AD:DP:GQ:PL	0/1:5,49:54:99:2053,0,159
3L	490916	3L_490916_SNP	G	A	1340.77	.	AC=2;AF=1.00;AN=2;BaseQRankSum=1.433;ClippingRankSum=0.000;DB;DP=59;ExcessHet=3.0103;FS=0.000;MLEAC=2;MLEAF=1.00;MQ=43.01;MQRankSum=-1.441;QD=23.12;ReadPosRankSum=-1.329;SOR=0.767	GT:AD:DP:GQ:PL	1/1:4,54:58:65:1369,65,0
3L	490999	3L_490999_SNP	C	A	2511.88	.	AC=2;AF=1.00;AN=2;BaseQRankSum=2.274;ClippingRankSum=0.000;DB;DP=63;ExcessHet=3.0103;FS=2.289;MLEAC=2;MLEAF=1.00;MQ=41.92;MQRankSum=-1.778;QD=28.36;ReadPosRankSum=0.985;SOR=0.652	GT:AD:DP:GQ:PL	1/1:3,60:63:16:2540,16,0
3L	491001	3L_491001_SNP	T	C	2567.79	.	AC=2;AF=1.00;AN=2;BaseQRankSum=0.821;ClippingRankSum=0.000;DB;DP=63;ExcessHet=3.0103;FS=0.000;MLEAC=2;MLEAF=1.00;MQ=41.87;MQRankSum=-2.127;QD=25.53;ReadPosRankSum=1.552;SOR=0.950	GT:AD:DP:GQ:PL	1/1:4,59:63:22:2596,22,0
3L	491009	3L_491009_SNP	A	T	2545.77	.	AC=2;AF=1.00;AN=2;BaseQRankSum=0.605;ClippingRankSum=0.000;DB;DP=64;ExcessHet=3.0103;FS=2.453;MLEAC=2;MLEAF=1.00;MQ=41.68;MQRankSum=-2.022;QD=27.41;ReadPosRankSum=0.223;SOR=0.904	GT:AD:DP:GQ:PL	1/1:3,61:64:61:2574,61,0
3L	491052	3L_491052_SNP	T	G	2354.10	.	AC=2;AF=1.00;AN=2;BaseQRankSum=-0.442;ClippingRankSum=0.000;DB;DP=67;ExcessHet=3.0103;FS=0.000;MLEAC=2;MLEAF=1.00;MQ=41.10;MQRankSum=-3.179;QD=26.13;ReadPosRankSum=-0.525;SOR=0.657	GT:AD:DP:GQ:PL	1/1:5,62:67:11:2382,11,0
3L	491071	.	G	GAAAAAAACTAGA	2407.73	.	AC=1;AF=0.500;AN=2;BaseQRankSum=0.041;ClippingRankSum=0.000;DP=61;ExcessHet=3.0103;FS=0.000;MLEAC=1;MLEAF=0.500;MQ=40.99;MQRankSum=-3.546;QD=29.56;ReadPosRankSum=-0.934;SOR=0.616	GT:AD:DP:GQ:PL	0/1:5,56:61:32:2445,0,32
3L	491091	3L_491091_SNP	G	T	2178.77	.	AC=1;AF=0.500;AN=2;BaseQRankSum=-0.978;ClippingRankSum=0.000;DB;DP=59;ExcessHet=3.0103;FS=1.604;MLEAC=1;MLEAF=0.500;MQ=40.92;MQRankSum=-4.328;QD=34.24;ReadPosRankSum=-0.213;SOR=1.077	GT:AD:DP:GQ:PL	0/1:6,53:59:92:2207,0,92
3L	491106	.	T	TTTATTGGTGA	2253.73	.	AC=1;AF=0.500;AN=2;BaseQRankSum=0.866;ClippingRankSum=0.000;DP=56;ExcessHet=3.0103;FS=4.144;MLEAC=1;MLEAF=0.500;MQ=41.06;MQRankSum=-4.141;QD=28.46;ReadPosRankSum=-0.424;SOR=0.932	GT:AD:DP:GQ:PL	0/1:6,50:56:86:2291,0,86
3L	491125	.	CA	C	2244.73	.	AC=1;AF=0.500;AN=2;BaseQRankSum=0.852;ClippingRankSum=0.000;DP=61;ExcessHet=3.0103;FS=7.941;MLEAC=1;MLEAF=0.500;MQ=41.74;MQRankSum=-3.127;QD=31.42;ReadPosRankSum=-1.671;SOR=0.773	GT:AD:DP:GQ:PL	0/1:5,56:61:39:2282,0,39
3L	491165	3L_491165_SNP	A	G	1271.77	.	AC=2;AF=1.00;AN=2;BaseQRankSum=-1.039;ClippingRankSum=0.000;DB;DP=57;ExcessHet=3.0103;FS=4.928;MLEAC=2;MLEAF=1.00;MQ=42.10;MQRankSum=-2.291;QD=22.31;ReadPosRankSum=-1.235;SOR=0.651	GT:AD:DP:GQ:PL	1/1:4,53:57:58:1300,58,0
3L	491191	3L_491191_SNP	A	T	2256.77	.	AC=1;AF=0.500;AN=2;BaseQRankSum=2.215;ClippingRankSum=0.000;DB;DP=61;ExcessHet=3.0103;FS=0.000;MLEAC=1;MLEAF=0.500;MQ=42.31;MQRankSum=-2.307;QD=25.78;ReadPosRankSum=0.973;SOR=0.683	GT:AD:DP:GQ:PL	0/1:5,56:61:42:2285,0,42
3L	491196	3L_491196_SNP	G	C	2227.77	.	AC=1;AF=0.500;AN=2;BaseQRankSum=0.326;ClippingRankSum=0.000;DB;DP=60;ExcessHet=3.0103;FS=0.000;MLEAC=1;MLEAF=0.500;MQ=42.45;MQRankSum=-2.459;QD=33.25;ReadPosRankSum=1.762;SOR=0.931	GT:AD:DP:GQ:PL	0/1:6,54:60:87:2256,0,87
3L	491206	.	G	GTA	2214.73	.	AC=1;AF=0.500;AN=2;BaseQRankSum=0.549;ClippingRankSum=0.000;DP=61;ExcessHet=3.0103;FS=0.000;MLEAC=1;MLEAF=0.500;MQ=42.56;MQRankSum=-2.294;QD=29.96;ReadPosRankSum=1.454;SOR=0.884	GT:AD:DP:GQ:PL	0/1:6,55:61:86:2252,0,86
3L	491304	3L_491304_SNP	C	A	1339.77	.	AC=1;AF=0.500;AN=2;BaseQRankSum=-1.716;ClippingRankSum=0.000;DB;DP=64;ExcessHet=3.0103;FS=0.000;MLEAC=1;MLEAF=0.500;MQ=43.56;MQRankSum=-1.346;QD=20.93;ReadPosRankSum=0.575;SOR=0.841	GT:AD:DP:GQ:PL	0/1:8,56:64:37:1368,0,37
3L	491444	3L_491444_SNP	T	G	1406.77	.	AC=2;AF=1.00;AN=2;BaseQRankSum=0.202;ClippingRankSum=0.000;DB;DP=65;ExcessHet=3.0103;FS=1.711;MLEAC=2;MLEAF=1.00;MQ=43.96;MQRankSum=-0.266;QD=21.64;ReadPosRankSum=-0.607;SOR=0.325	GT:AD:DP:GQ:PL	1/1:6,59:65:48:1435,48,0
3L	491779	.	G	GAT	1842.73	.	AC=1;AF=0.500;AN=2;BaseQRankSum=-0.691;ClippingRankSum=0.000;DP=64;ExcessHet=3.0103;FS=0.000;MLEAC=1;MLEAF=0.500;MQ=43.95;MQRankSum=1.732;QD=29.72;ReadPosRankSum=-0.105;SOR=0.813	GT:AD:DP:GQ:PL	0/1:16,46:62:99:1880,0,619
3L	491795	3L_491795_SNP	C	T	1971.77	.	AC=1;AF=0.500;AN=2;BaseQRankSum=-2.025;ClippingRankSum=0.000;DB;DP=67;ExcessHet=3.0103;FS=0.000;MLEAC=1;MLEAF=0.500;MQ=43.96;MQRankSum=1.820;QD=29.43;ReadPosRankSum=0.464;SOR=0.737	GT:AD:DP:GQ:PL	0/1:16,51:67:99:2000,0,626
3L	491996	3L_491996_SNP	A	G	2041.77	.	AC=1;AF=0.500;AN=2;BaseQRankSum=3.160;ClippingRankSum=0.000;DB;DP=60;ExcessHet=3.0103;FS=0.000;MLEAC=1;MLEAF=0.500;MQ=43.92;MQRankSum=-0.606;QD=34.03;ReadPosRankSum=-0.457;SOR=0.748	GT:AD:DP:GQ:PL	0/1:10,50:60:99:2070,0,295
3L	492005	.	GA	G	2023.73	.	AC=1;AF=0.500;AN=2;BaseQRankSum=0.944;ClippingRankSum=0.000;DP=63;ExcessHet=3.0103;FS=1.249;MLEAC=1;MLEAF=0.500;MQ=43.89;MQRankSum=-0.785;QD=32.12;ReadPosRankSum=0.009;SOR=0.938	GT:AD:DP:GQ:PL	0/1:11,52:63:99:2061,0,352
3L	492056	.	G	GCTC	2457.73	.	AC=1;AF=0.500;AN=2;BaseQRankSum=0.641;ClippingRankSum=0.000;DP=69;ExcessHet=3.0103;FS=1.482;MLEAC=1;MLEAF=0.500;MQ=43.87;MQRankSum=-0.730;QD=30.99;ReadPosRankSum=-0.861;SOR=1.123	GT:AD:DP:GQ:PL	0/1:8,59:67:99:2495,0,288
3L	492064	3L_492064_SNP	C	T	2515.77	.	AC=1;AF=0.500;AN=2;BaseQRankSum=-0.401;ClippingRankSum=0.000;DB;DP=70;ExcessHet=3.0103;FS=0.000;MLEAC=1;MLEAF=0.500;MQ=43.87;MQRankSum=-0.711;QD=26.23;ReadPosRankSum=-0.508;SOR=0.899	GT:AD:DP:GQ:PL	0/1:8,62:70:99:2544,0,282
3L	492078	3L_492078_SNP	T	C	1526.88	.	AC=2;AF=1.00;AN=2;BaseQRankSum=-1.162;ClippingRankSum=0.000;DB;DP=71;ExcessHet=3.0103;FS=1.487;MLEAC=2;MLEAF=1.00;MQ=43.88;MQRankSum=-0.652;QD=21.51;ReadPosRankSum=-0.482;SOR=0.570	GT:AD:DP:GQ:PL	1/1:7,64:71:16:1555,16,0
3L	492089	3L_492089_SNP	A	T	1536.88	.	AC=1;AF=0.500;AN=2;BaseQRankSum=2.064;ClippingRankSum=0.000;DB;DP=75;ExcessHet=3.0103;FS=0.000;MLEAC=1;MLEAF=0.500;MQ=43.88;MQRankSum=-0.733;QD=20.49;ReadPosRankSum=1.062;SOR=0.527	GT:AD:DP:GQ:PL	0/1:9,66:75:16:1565,0,16
3L	495523	3L_495523_SNP	C	A	763.77	.	AC=2;AF=1.00;AN=2;DB;DP=30;ExcessHet=3.0103;FS=0.000;MLEAC=2;MLEAF=1.00;MQ=43.28;QD=25.46;SOR=0.693	GT:AD:DP:GQ:PL	1/1:0,30:30:89:792,89,0
3L	495608	3L_495608_SNP	T	A	1268.77	.	AC=2;AF=1.00;AN=2;BaseQRankSum=1.097;ClippingRankSum=0.000;DB;DP=53;ExcessHet=3.0103;FS=0.000;MLEAC=2;MLEAF=1.00;MQ=43.60;MQRankSum=1.443;QD=23.94;ReadPosRankSum=-0.969;SOR=0.418	GT:AD:DP:GQ:PL	1/1:3,50:53:80:1297,80,0
3L	495673	3L_495673_SNP	C	G	2022.77	.	AC=2;AF=1.00;AN=2;BaseQRankSum=0.098;ClippingRankSum=0.000;DB;DP=53;ExcessHet=3.0103;FS=0.000;MLEAC=2;MLEAF=1.00;MQ=43.93;MQRankSum=2.798;QD=24.88;ReadPosRankSum=1.292;SOR=0.418	GT:AD:DP:GQ:PL	1/1:3,50:53:42:2051,42,0
3L	495678	3L_495678_SNP	A	G	2019.77	.	AC=2;AF=1.00;AN=2;BaseQRankSum=-2.243;ClippingRankSum=0.000;DB;DP=50;ExcessHet=3.0103;FS=3.071;MLEAC=2;MLEAF=1.00;MQ=43.92;MQRankSum=3.427;QD=30.06;ReadPosRankSum=0.969;SOR=0.123	GT:AD:DP:GQ:PL	1/1:2,48:50:63:2048,63,0
3L	495846	3L_495846_SNP	C	T	1253.77	.	AC=2;AF=1.00;AN=2;BaseQRankSum=2.081;ClippingRankSum=0.000;DB;DP=53;ExcessHet=3.0103;FS=0.000;MLEAC=2;MLEAF=1.00;MQ=44.00;MQRankSum=0.000;QD=23.66;ReadPosRankSum=-0.212;SOR=0.818	GT:AD:DP:GQ:PL	1/1:4,49:53:55:1282,55,0
3L	496182	.	GCAAA	G	2035.73	.	AC=1;AF=0.500;AN=2;BaseQRankSum=0.121;ClippingRankSum=0.000;DP=57;ExcessHet=3.0103;FS=0.000;MLEAC=1;MLEAF=0.500;MQ=43.86;MQRankSum=1.790;QD=26.20;ReadPosRankSum=0.446;SOR=0.859	GT:AD:DP:GQ:PL	0/1:4,50:54:39:2073,0,39
3L	496196	.	C	T	1972.77	.	AC=1;AF=0.500;AN=2;BaseQRankSum=1.526;ClippingRankSum=0.000;DP=53;ExcessHet=3.0103;FS=0.000;MLEAC=1;MLEAF=0.500;MQ=43.89;MQRankSum=1.482;QD=27.47;ReadPosRankSum=0.502;SOR=0.648	GT:AD:DP:GQ:PL	0/1:5,48:53:45:2001,0,45
3L	496234	3L_496234_SNP	T	C	989.41	.	AC=2;AF=1.00;AN=2;BaseQRankSum=1.672;ClippingRankSum=0.000;DB;DP=48;ExcessHet=3.0103;FS=0.000;MLEAC=2;MLEAF=1.00;MQ=44.00;MQRankSum=0.000;QD=21.05;ReadPosRankSum=-1.141;SOR=0.593	GT:AD:DP:GQ:PL	1/1:5,42:47:8:1017,8,0
3L	497117	3L_497117_SNP	C	G	953.77	.	AC=1;AF=0.500;AN=2;BaseQRankSum=-1.665;ClippingRankSum=0.000;DB;DP=52;ExcessHet=3.0103;FS=8.443;MLEAC=1;MLEAF=0.500;MQ=44.00;MQRankSum=0.000;QD=18.34;ReadPosRankSum=-1.264;SOR=0.369	GT:AD:DP:GQ:PL	0/1:9,43:52:80:982,0,80
3L	497617	3L_497617_SNP	G	C	1483.78	.	AC=1;AF=0.500;AN=2;BaseQRankSum=-0.812;ClippingRankSum=0.000;DB;DP=73;ExcessHet=3.0103;FS=8.176;MLEAC=1;MLEAF=0.500;MQ=42.99;MQRankSum=-2.677;QD=20.33;ReadPosRankSum=-0.655;SOR=0.347	GT:AD:DP:GQ:PL	0/1:9,64:73:26:1512,0,26
3L	497638	3L_497638_SNP	C	A	1378.56	.	AC=1;AF=0.500;AN=2;BaseQRankSum=-0.086;ClippingRankSum=0.000;DB;DP=70;ExcessHet=3.0103;FS=3.451;MLEAC=1;MLEAF=0.500;MQ=42.50;MQRankSum=-3.366;QD=19.69;ReadPosRankSum=-3.029;SOR=0.237	GT:AD:DP:GQ:PL	0/1:8,62:70:7:1406,0,7
3L	497658	.	T	TTGACAAATTAAATTG	2827.73	.	AC=1;AF=0.500;AN=2;BaseQRankSum=1.005;ClippingRankSum=0.000;DP=75;ExcessHet=3.0103;FS=4.950;MLEAC=1;MLEAF=0.500;MQ=42.52;MQRankSum=-3.691;QD=32.35;ReadPosRankSum=-1.840;SOR=0.896	GT:AD:DP:GQ:PL	0/1:10,65:75:99:2865,0,196
3L	498766	3L_498766_SNP	C	T	1316.77	.	AC=2;AF=1.00;AN=2;BaseQRankSum=1.691;ClippingRankSum=0.000;DB;DP=61;ExcessHet=3.0103;FS=0.000;MLEAC=2;MLEAF=1.00;MQ=43.92;MQRankSum=-0.432;QD=21.59;ReadPosRankSum=2.254;SOR=0.519	GT:AD:DP:GQ:PL	1/1:6,55:61:41:1345,41,0
3L	499584	3L_499584_SNP	G	A	2340.77	.	AC=1;AF=0.500;AN=2;BaseQRankSum=0.834;ClippingRankSum=0.000;DB;DP=64;ExcessHet=3.0103;FS=1.714;MLEAC=1;MLEAF=0.500;MQ=43.70;MQRankSum=-0.637;QD=25.35;ReadPosRankSum=-0.260;SOR=0.326	GT:AD:DP:GQ:PL	0/1:6,57:63:93:2369,0,93
3L	499585	3L_499585_SNP	C	T	2340.77	.	AC=1;AF=0.500;AN=2;BaseQRankSum=0.322;ClippingRankSum=0.000;DB;DP=64;ExcessHet=3.0103;FS=1.714;MLEAC=1;MLEAF=0.500;MQ=43.70;MQRankSum=-0.637;QD=27.68;ReadPosRankSum=-0.330;SOR=0.326	GT:AD:DP:GQ:PL	0/1:6,57:63:93:2369,0,93
3L	499891	3L_499891_SNP	A	G	2108.77	.	AC=1;AF=0.500;AN=2;BaseQRankSum=1.533;ClippingRankSum=0.000;DB;DP=58;ExcessHet=3.0103;FS=5.307;MLEAC=1;MLEAF=0.500;MQ=43.24;MQRankSum=-1.553;QD=30.12;ReadPosRankSum=0.111;SOR=1.000	GT:AD:DP:GQ:PL	0/1:4,52:56:99:2137,0,766
3L	499899	3L_499899_SNP	T	C	2102.77	.	AC=1;AF=0.500;AN=2;BaseQRankSum=-0.640;ClippingRankSum=0.000;DB;DP=54;ExcessHet=3.0103;FS=5.367;MLEAC=1;MLEAF=0.500;MQ=43.22;MQRankSum=-1.585;QD=28.53;ReadPosRankSum=0.739;SOR=1.069	GT:AD:DP:GQ:PL	0/1:4,48:52:99:2131,0,769
3L	499904	.	G	GT	1968.73	.	AC=1;AF=0.500;AN=2;BaseQRankSum=-1.007;ClippingRankSum=0.000;DP=51;ExcessHet=3.0103;FS=5.355;MLEAC=1;MLEAF=0.500;MQ=43.17;MQRankSum=-1.396;QD=32.69;ReadPosRankSum=0.450;SOR=1.383	GT:AD:DP:GQ:PL	0/1:3,47:50:99:2006,0,729
3L	499906	.	GACATGAGAAAATAATCCGCACA	G	1965.73	.	AC=1;AF=0.500;AN=2;BaseQRankSum=-0.036;ClippingRankSum=0.000;DP=53;ExcessHet=3.0103;FS=8.780;MLEAC=1;MLEAF=0.500;MQ=43.20;MQRankSum=-1.585;QD=33.29;ReadPosRankSum=0.380;SOR=1.391	GT:AD:DP:GQ:PL	0/1:4,48:52:99:2003,0,877
3L	499938	3L_499938_SNP	T	C	2043.77	.	AC=1;AF=0.500;AN=2;BaseQRankSum=-0.324;ClippingRankSum=0.000;DB;DP=55;ExcessHet=3.0103;FS=2.103;MLEAC=1;MLEAF=0.500;MQ=43.23;MQRankSum=-1.516;QD=29.39;ReadPosRankSum=-2.025;SOR=1.436	GT:AD:DP:GQ:PL	0/1:4,51:55:99:2072,0,714
3L	502098	.	A	AC	1842.74	.	AC=1;AF=0.500;AN=2;BaseQRankSum=-0.643;ClippingRankSum=0.000;DP=72;ExcessHet=3.0103;FS=0.000;MLEAC=1;MLEAF=0.500;MQ=44.00;MQRankSum=0.000;QD=25.59;ReadPosRankSum=0.562;SOR=0.564	GT:AD:DP:GQ:PL	0/1:9,63:72:30:1880,0,30
3L	502391	.	GA	G	1100.73	.	AC=2;AF=1.00;AN=2;BaseQRankSum=0.511;ClippingRankSum=0.000;DP=61;ExcessHet=3.0103;FS=1.999;MLEAC=2;MLEAF=1.00;MQ=43.76;MQRankSum=2.333;QD=19.31;ReadPosRankSum=0.266;SOR=0.349	GT:AD:DP:GQ:PL	1/1:4,53:57:74:1138,74,0
3L	507103	3L_507103_SNP	T	A	952.77	.	AC=1;AF=0.500;AN=2;BaseQRankSum=1.025;ClippingRankSum=0.000;DB;DP=49;ExcessHet=3.0103;FS=1.576;MLEAC=1;MLEAF=0.500;MQ=43.62;MQRankSum=-1.336;QD=19.85;ReadPosRankSum=0.592;SOR=0.674	GT:AD:DP:GQ:PL	0/1:7,41:48:46:981,0,46
3L	507166	.	C	CA	846.73	.	AC=2;AF=1.00;AN=2;BaseQRankSum=0.602;ClippingRankSum=0.000;DP=47;ExcessHet=3.0103;FS=4.529;MLEAC=2;MLEAF=1.00;MQ=43.60;MQRankSum=-1.111;QD=18.02;ReadPosRankSum=-1.207;SOR=0.148	GT:AD:DP:GQ:PL	1/1:5,42:47:32:884,32,0
3L	507203	.	C	CA	1120.19	.	AC=2;AF=1.00;AN=2;BaseQRankSum=-0.016;ClippingRankSum=0.000;DP=52;ExcessHet=3.0103;FS=7.198;MLEAC=2;MLEAF=1.00;MQ=42.67;MQRankSum=-1.882;QD=21.96;ReadPosRankSum=0.793;SOR=0.443	GT:AD:DP:GQ:PL	1/1:5,46:51:4:1156,4,0
3L	507232	3L_507232_SNP	A	G	1036.77	.	AC=2;AF=1.00;AN=2;BaseQRankSum=1.059;ClippingRankSum=0.000;DB;DP=48;ExcessHet=3.0103;FS=5.150;MLEAC=2;MLEAF=1.00;MQ=42.47;MQRankSum=-1.965;QD=21.60;ReadPosRankSum=2.073;SOR=0.820	GT:AD:DP:GQ:PL	1/1:4,44:48:38:1065,38,0
3L	507262	.	C	CT	2128.74	.	AC=2;AF=1.00;AN=2;BaseQRankSum=-1.938;ClippingRankSum=0.000;DP=56;ExcessHet=3.0103;FS=2.625;MLEAC=2;MLEAF=1.00;MQ=42.12;MQRankSum=-2.437;QD=32.36;ReadPosRankSum=1.076;SOR=1.345	GT:AD:DP:GQ:PL	1/1:3,52:55:30:2166,30,0
3L	507276	3L_507276_SNP	A	G	2249.77	.	AC=2;AF=1.00;AN=2;BaseQRankSum=-0.499;ClippingRankSum=0.000;DB;DP=55;ExcessHet=3.0103;FS=2.625;MLEAC=2;MLEAF=1.00;MQ=41.99;MQRankSum=-2.582;QD=29.85;ReadPosRankSum=-0.130;SOR=1.345	GT:AD:DP:GQ:PL	1/1:3,52:55:37:2278,37,0
3L	507288	.	TAG	T	2437.73	.	AC=2;AF=1.00;AN=2;BaseQRankSum=1.631;ClippingRankSum=0.000;DP=58;ExcessHet=3.0103;FS=6.482;MLEAC=2;MLEAF=1.00;MQ=42.22;MQRankSum=-2.520;QD=36.43;ReadPosRankSum=-0.773;SOR=1.789	GT:AD:DP:GQ:PL	1/1:3,55:58:49:2475,49,0
3L	507293	.	C	A	2446.77	.	AC=2;AF=1.00;AN=2;BaseQRankSum=-0.570;ClippingRankSum=0.000;DP=58;ExcessHet=3.0103;FS=6.482;MLEAC=2;MLEAF=1.00;MQ=42.22;MQRankSum=-2.520;QD=22.91;ReadPosRankSum=-1.150;SOR=1.789	GT:AD:DP:GQ:PL	1/1:3,55:58:49:2475,49,0
3L	507296	.	A	AATGATCAGAGCG	2526.73	.	AC=2;AF=1.00;AN=2;BaseQRankSum=0.224;ClippingRankSum=0.000;DP=59;ExcessHet=3.0103;FS=6.614;MLEAC=2;MLEAF=1.00;MQ=42.25;MQRankSum=-2.463;QD=27.69;ReadPosRankSum=-1.191;SOR=1.834	GT:AD:DP:GQ:PL	1/1:3,56:59:54:2564,54,0
3L	507365	3L_507365_SNP	A	C	1684.77	.	AC=2;AF=1.00;AN=2;BaseQRankSum=-0.093;ClippingRankSum=0.000;DB;DP=68;ExcessHet=3.0103;FS=2.432;MLEAC=2;MLEAF=1.00;MQ=42.71;MQRankSum=-1.635;QD=24.78;ReadPosRankSum=0.195;SOR=0.869	GT:AD:DP:GQ:PL	1/1:3,65:68:99:1713,120,0
3L	507480	3L_507480_SNP	C	T	1484.77	.	AC=2;AF=1.00;AN=2;BaseQRankSum=1.527;ClippingRankSum=0.000;DB;DP=67;ExcessHet=3.0103;FS=10.858;MLEAC=2;MLEAF=1.00;MQ=43.34;MQRankSum=-1.693;QD=22.16;ReadPosRankSum=-0.154;SOR=0.759	GT:AD:DP:GQ:PL	1/1:6,61:67:36:1513,36,0
3L	507580	3L_507580_SNP	C	G	2754.77	.	AC=1;AF=0.500;AN=2;BaseQRankSum=0.619;ClippingRankSum=0.000;DB;DP=75;ExcessHet=3.0103;FS=0.000;MLEAC=1;MLEAF=0.500;MQ=43.70;MQRankSum=-0.976;QD=28.68;ReadPosRankSum=-1.515;SOR=0.910	GT:AD:DP:GQ:PL	0/1:6,69:75:44:2783,0,44
3L	507581	3L_507581_SNP	T	C	2754.77	.	AC=1;AF=0.500;AN=2;BaseQRankSum=0.455;ClippingRankSum=0.000;DB;DP=74;ExcessHet=3.0103;FS=0.000;MLEAC=1;MLEAF=0.500;MQ=43.70;MQRankSum=-0.984;QD=31.85;ReadPosRankSum=-1.427;SOR=0.880	GT:AD:DP:GQ:PL	0/1:6,68:74:44:2783,0,44
3L	507652	.	G	A	2553.79	.	AC=1;AF=0.500;AN=2;BaseQRankSum=-1.941;ClippingRankSum=0.000;DP=71;ExcessHet=3.0103;FS=10.110;MLEAC=1;MLEAF=0.500;MQ=43.64;MQRankSum=-1.068;QD=27.99;ReadPosRankSum=2.161;SOR=0.490	GT:AD:DP:GQ:PL	0/1:6,65:71:23:2582,0,23
3L	507670	3L_507670_SNP	A	G	2679.41	.	AC=1;AF=0.500;AN=2;BaseQRankSum=-0.453;ClippingRankSum=0.000;DB;DP=68;ExcessHet=3.0103;FS=4.020;MLEAC=1;MLEAF=0.500;MQ=43.66;MQRankSum=-0.936;QD=27.09;ReadPosRankSum=1.834;SOR=1.034	GT:AD:DP:GQ:PL	0/1:5,63:68:8:2707,0,8
3L	507678	3L_507678_SNP	C	T	2776.77	.	AC=2;AF=1.00;AN=2;BaseQRankSum=1.641;ClippingRankSum=0.000;DB;DP=73;ExcessHet=3.0103;FS=2.484;MLEAC=2;MLEAF=1.00;MQ=43.60;MQRankSum=-0.793;QD=23.16;ReadPosRankSum=-0.459;SOR=0.972	GT:AD:DP:GQ:PL	1/1:3,70:73:43:2805,43,0
3L	507717	3L_507717_SNP	T	C	1610.77	.	AC=2;AF=1.00;AN=2;BaseQRankSum=1.096;ClippingRankSum=0.000;DB;DP=71;ExcessHet=3.0103;FS=1.818;MLEAC=2;MLEAF=1.00;MQ=43.70;MQRankSum=-0.912;QD=22.69;ReadPosRankSum=-0.708;SOR=0.687	GT:AD:DP:GQ:PL	1/1:5,66:71:93:1639,93,0
3L	507793	3L_507793_SNP	C	G	1657.77	.	AC=2;AF=1.00;AN=2;BaseQRankSum=1.557;ClippingRankSum=0.000;DB;DP=73;ExcessHet=3.0103;FS=1.853;MLEAC=2;MLEAF=1.00;MQ=43.81;MQRankSum=-0.728;QD=22.71;ReadPosRankSum=0.099;SOR=0.763	GT:AD:DP:GQ:PL	1/1:5,68:73:99:1686,105,0
3L	509853	.	T	C	1081.88	.	AC=1;AF=0.500;AN=2;BaseQRankSum=1.177;ClippingRankSum=0.000;DP=53;ExcessHet=3.0103;FS=3.456;MLEAC=1;MLEAF=0.500;MQ=43.91;MQRankSum=-0.517;QD=20.41;ReadPosRankSum=-1.116;SOR=0.956	GT:AD:DP:GQ:PL	0/1:7,46:53:16:1110,0,16
3L	512716	.	T	A	987.78	.	AC=1;AF=0.500;AN=2;BaseQRankSum=-2.359;ClippingRankSum=0.000;DP=51;ExcessHet=3.0103;FS=1.753;MLEAC=1;MLEAF=0.500;MQ=43.96;MQRankSum=-0.304;QD=19.37;ReadPosRankSum=0.477;SOR=0.371	GT:AD:DP:GQ:PL	0/1:6,45:51:27:1016,0,27
3L	514963	.	G	A	1282.77	.	AC=2;AF=1.00;AN=2;BaseQRankSum=-0.219;ClippingRankSum=0.000;DP=53;ExcessHet=3.0103;FS=2.243;MLEAC=2;MLEAF=1.00;MQ=43.36;MQRankSum=-1.027;QD=24.20;ReadPosRankSum=0.279;SOR=0.591	GT:AD:DP:GQ:PL	1/1:3,50:53:74:1311,74,0
3L	515889	3L_515889_DEL	CA	C	863.73	.	AC=2;AF=1.00;AN=2;BaseQRankSum=-0.215;ClippingRankSum=0.000;DB;DP=61;ExcessHet=3.0103;FS=1.722;MLEAC=2;MLEAF=1.00;MQ=43.75;MQRankSum=-0.565;QD=14.89;ReadPosRankSum=0.588;SOR=1.244	GT:AD:DP:GQ:PL	1/1:6,52:58:59:901,59,0
3L	519324	3L_519324_INS	C	CATTTT	2253.73	.	AC=1;AF=0.500;AN=2;BaseQRankSum=1.370;ClippingRankSum=0.000;DB;DP=58;ExcessHet=3.0103;FS=10.001;MLEAC=1;MLEAF=0.500;MQ=43.85;MQRankSum=-0.369;QD=30.13;ReadPosRankSum=0.661;SOR=0.470	GT:AD:DP:GQ:PL	0/1:3,54:57:46:2291,0,46
3L	519574	3L_519574_SNP	G	T	1281.77	.	AC=2;AF=1.00;AN=2;BaseQRankSum=-0.586;ClippingRankSum=0.000;DB;DP=52;ExcessHet=3.0103;FS=0.000;MLEAC=2;MLEAF=1.00;MQ=44.00;MQRankSum=0.000;QD=24.65;ReadPosRankSum=1.000;SOR=0.952	GT:AD:DP:GQ:PL	1/1:2,50:52:99:1310,100,0
3L	519738	3L_519738_SNP	C	T	794.90	.	AC=2;AF=1.00;AN=2;BaseQRankSum=-1.234;ClippingRankSum=0.000;DB;DP=35;ExcessHet=3.0103;FS=9.550;MLEAC=2;MLEAF=1.00;MQ=43.45;MQRankSum=-0.527;QD=22.71;ReadPosRankSum=0.855;SOR=1.583	GT:AD:DP:GQ:PL	1/1:2,33:35:15:823,15,0
3L	519893	3L_519893_SNP	C	T	1387.77	.	AC=1;AF=0.500;AN=2;BaseQRankSum=-0.665;ClippingRankSum=0.000;DB;DP=40;ExcessHet=3.0103;FS=9.412;MLEAC=1;MLEAF=0.500;MQ=44.00;MQRankSum=0.000;QD=34.69;ReadPosRankSum=0.204;SOR=1.598	GT:AD:DP:GQ:PL	0/1:4,36:40:67:1416,0,67
3L	519895	3L_519895_SNP	T	C	1387.77	.	AC=1;AF=0.500;AN=2;BaseQRankSum=-1.199;ClippingRankSum=0.000;DB;DP=40;ExcessHet=3.0103;FS=9.412;MLEAC=1;MLEAF=0.500;MQ=44.00;MQRankSum=0.000;QD=34.69;ReadPosRankSum=0.227;SOR=1.598	GT:AD:DP:GQ:PL	0/1:4,36:40:67:1416,0,67
3L	519953	3L_519953_SNP	T	C	824.77	.	AC=2;AF=1.00;AN=2;BaseQRankSum=-2.073;ClippingRankSum=0.000;DB;DP=39;ExcessHet=3.0103;FS=0.000;MLEAC=2;MLEAF=1.00;MQ=43.93;MQRankSum=-0.192;QD=21.15;ReadPosRankSum=0.126;SOR=0.610	GT:AD:DP:GQ:PL	1/1:3,36:39:30:853,30,0
3L	520405	.	T	TTAAGG	2186.73	.	AC=1;AF=0.500;AN=2;BaseQRankSum=-0.094;ClippingRankSum=0.000;DP=60;ExcessHet=3.0103;FS=4.127;MLEAC=1;MLEAF=0.500;MQ=42.76;MQRankSum=-1.996;QD=34.23;ReadPosRankSum=-1.048;SOR=0.907	GT:AD:DP:GQ:PL	0/1:6,52:58:99:2224,0,226
3L	520485	3L_520485_SNP	C	T	2851.77	.	AC=2;AF=1.00;AN=2;BaseQRankSum=0.502;ClippingRankSum=0.000;DB;DP=72;ExcessHet=3.0103;FS=2.029;MLEAC=2;MLEAF=1.00;MQ=42.24;MQRankSum=-2.274;QD=29.85;ReadPosRankSum=0.913;SOR=0.319	GT:AD:DP:GQ:PL	1/1:4,67:71:37:2880,37,0
3L	520489	3L_520489_SNP	T	G	2941.77	.	AC=2;AF=1.00;AN=2;BaseQRankSum=0.729;ClippingRankSum=0.000;DB;DP=75;ExcessHet=3.0103;FS=2.015;MLEAC=2;MLEAF=1.00;MQ=42.20;MQRankSum=-2.325;QD=28.51;ReadPosRankSum=0.981;SOR=0.330	GT:AD:DP:GQ:PL	1/1:4,70:74:43:2970,43,0
3L	520492	3L_520492_SNP	G	T	2941.77	.	AC=2;AF=1.00;AN=2;BaseQRankSum=1.761;ClippingRankSum=0.000;DB;DP=74;ExcessHet=3.0103;FS=2.032;MLEAC=2;MLEAF=1.00;MQ=42.18;MQRankSum=-2.356;QD=31.86;ReadPosRankSum=1.249;SOR=0.316	GT:AD:DP:GQ:PL	1/1:4,69:73:43:2970,43,0
3L	520515	.	ATGAGAAAGGTT	A	2889.73	.	AC=2;AF=1.00;AN=2;BaseQRankSum=-1.301;ClippingRankSum=0.000;DP=73;ExcessHet=3.0103;FS=0.000;MLEAC=2;MLEAF=1.00;MQ=42.16;MQRankSum=-2.416;QD=25.91;ReadPosRankSum=1.709;SOR=0.910	GT:AD:DP:GQ:PL	1/1:4,69:73:57:2927,57,0
3L	520515	.	ATGAGAAAGGTT	A	2889.73	.	AC=2;AF=1.00;AN=2;BaseQRankSum=-1.301;ClippingRankSum=0.000;DP=73;ExcessHet=3.0103;FS=0.000;MLEAC=2;MLEAF=1.00;MQ=42.16;MQRankSum=-2.416;QD=25.91;ReadPosRankSum=1.709;SOR=0.910	GT:AD:DP:GQ:PL	1/1:4,69:73:57:2927,57,0
3L	520559	3L_520559_SNP	C	G	2712.77	.	AC=2;AF=1.00;AN=2;BaseQRankSum=0.442;ClippingRankSum=0.000;DB;DP=68;ExcessHet=3.0103;FS=2.486;MLEAC=2;MLEAF=1.00;MQ=42.23;MQRankSum=-0.369;QD=30.02;ReadPosRankSum=-0.433;SOR=0.970	GT:AD:DP:GQ:PL	1/1:3,65:68:72:2741,72,0
3L	520562	3L_520562_SNP	G	A	2712.77	.	AC=2;AF=1.00;AN=2;BaseQRankSum=1.319;ClippingRankSum=0.000;DB;DP=68;ExcessHet=3.0103;FS=2.486;MLEAC=2;MLEAF=1.00;MQ=42.23;MQRankSum=-0.369;QD=34.87;ReadPosRankSum=-0.567;SOR=0.970	GT:AD:DP:GQ:PL	1/1:3,65:68:72:2741,72,0
3L	520572	.	TA	T	1678.73	.	AC=2;AF=1.00;AN=2;BaseQRankSum=1.001;ClippingRankSum=0.000;DP=66;ExcessHet=3.0103;FS=2.442;MLEAC=2;MLEAF=1.00;MQ=42.23;MQRankSum=-0.346;QD=25.44;ReadPosRankSum=-1.139;SOR=0.886	GT:AD:DP:GQ:PL	1/1:3,63:66:99:1716,116,0
3L	520984	3L_520984_SNP	C	T	1364.77	.	AC=2;AF=1.00;AN=2;BaseQRankSum=-1.081;ClippingRankSum=0.000;DB;DP=55;ExcessHet=3.0103;FS=0.000;MLEAC=2;MLEAF=1.00;MQ=43.33;MQRankSum=-0.762;QD=24.81;ReadPosRankSum=-0.817;SOR=1.287	GT:AD:DP:GQ:PL	1/1:2,53:55:99:1393,108,0
3L	521010	3L_521010_SNP	A	G	1480.77	.	AC=2;AF=1.00;AN=2;BaseQRankSum=-0.287;ClippingRankSum=0.000;DB;DP=60;ExcessHet=3.0103;FS=0.000;MLEAC=2;MLEAF=1.00;MQ=43.39;MQRankSum=-0.720;QD=24.68;ReadPosRankSum=-1.449;SOR=1.382	GT:AD:DP:GQ:PL	1/1:2,58:60:99:1509,122,0
3L	521925	3L_521925_SNP	A	C	2534.77	.	AC=1;AF=0.500;AN=2;BaseQRankSum=-1.689;ClippingRankSum=0.000;DB;DP=72;ExcessHet=3.0103;FS=0.000;MLEAC=1;MLEAF=0.500;MQ=43.22;MQRankSum=-2.387;QD=27.87;ReadPosRankSum=-1.057;SOR=0.765	GT:AD:DP:GQ:PL	0/1:9,62:71:99:2563,0,185
3L	521926	3L_521926_SNP	C	T	2534.77	.	AC=1;AF=0.500;AN=2;BaseQRankSum=-0.759;ClippingRankSum=0.000;DB;DP=71;ExcessHet=3.0103;FS=0.000;MLEAC=1;MLEAF=0.500;MQ=43.21;MQRankSum=-2.415;QD=31.68;ReadPosRankSum=-0.964;SOR=0.735	GT:AD:DP:GQ:PL	0/1:9,61:70:99:2563,0,185
3L	521933	3L_521933_SNP	G	T	2375.77	.	AC=1;AF=0.500;AN=2;BaseQRankSum=1.517;ClippingRankSum=0.000;DB;DP=68;ExcessHet=3.0103;FS=0.000;MLEAC=1;MLEAF=0.500;MQ=43.26;MQRankSum=-2.130;QD=26.09;ReadPosRankSum=-1.900;SOR=0.726	GT:AD:DP:GQ:PL	0/1:8,59:67:99:2404,0,155
3L	521945	3L_521945_SNP	C	T	2451.77	.	AC=1;AF=0.500;AN=2;BaseQRankSum=0.387;ClippingRankSum=0.000;DB;DP=72;ExcessHet=3.0103;FS=0.000;MLEAC=1;MLEAF=0.500;MQ=43.28;MQRankSum=-2.272;QD=27.63;ReadPosRankSum=-0.431;SOR=0.610	GT:AD:DP:GQ:PL	0/1:9,61:70:99:2480,0,278
3L	521955	3L_521955_SNP	A	T	2567.77	.	AC=1;AF=0.500;AN=2;BaseQRankSum=-1.638;ClippingRankSum=0.000;DB;DP=74;ExcessHet=3.0103;FS=0.000;MLEAC=1;MLEAF=0.500;MQ=43.27;MQRankSum=-2.623;QD=30.97;ReadPosRankSum=0.843;SOR=0.795	GT:AD:DP:GQ:PL	0/1:11,62:73:99:2596,0,272
3L	521962	3L_521962_SNP	G	A	2650.77	.	AC=1;AF=0.500;AN=2;BaseQRankSum=0.555;ClippingRankSum=0.000;DB;DP=75;ExcessHet=3.0103;FS=0.000;MLEAC=1;MLEAF=0.500;MQ=43.28;MQRankSum=-2.593;QD=23.92;ReadPosRankSum=1.077;SOR=0.693	GT:AD:DP:GQ:PL	0/1:11,63:74:99:2679,0,266
3L	521963	3L_521963_SNP	T	A	2650.77	.	AC=1;AF=0.500;AN=2;BaseQRankSum=1.583;ClippingRankSum=0.000;DB;DP=76;ExcessHet=3.0103;FS=0.000;MLEAC=1;MLEAF=0.500;MQ=43.29;MQRankSum=-2.565;QD=26.36;ReadPosRankSum=0.955;SOR=0.722	GT:AD:DP:GQ:PL	0/1:11,64:75:99:2679,0,266
3L	522434	.	GCGTTTT	G	1786.73	.	AC=1;AF=0.500;AN=2;BaseQRankSum=1.088;ClippingRankSum=0.000;DP=57;ExcessHet=3.0103;FS=5.945;MLEAC=1;MLEAF=0.500;MQ=44.60;MQRankSum=4.465;QD=32.21;ReadPosRankSum=-0.079;SOR=1.609	GT:AD:DP:GQ:PL	0/1:3,45:48:56:1824,0,56
3L	523022	3L_523022_SNP	G	T	1433.77	.	AC=2;AF=1.00;AN=2;BaseQRankSum=-0.153;ClippingRankSum=0.000;DB;DP=66;ExcessHet=3.0103;FS=4.061;MLEAC=2;MLEAF=1.00;MQ=43.90;MQRankSum=-0.370;QD=22.06;ReadPosRankSum=-0.472;SOR=0.238	GT:AD:DP:GQ:PL	1/1:5,60:65:55:1462,55,0
3L	523519	.	AAT	A	749.74	.	AC=1;AF=0.500;AN=2;BaseQRankSum=0.360;ClippingRankSum=0.000;DP=40;ExcessHet=3.0103;FS=8.480;MLEAC=1;MLEAF=0.500;MQ=43.17;MQRankSum=4.182;QD=20.26;ReadPosRankSum=1.444;SOR=1.367	GT:AD:DP:GQ:PL	0/1:4,33:37:28:787,0,28
3L	525586	.	G	T	936.77	.	AC=2;AF=1.00;AN=2;BaseQRankSum=-1.507;ClippingRankSum=0.000;DP=40;ExcessHet=3.0103;FS=0.000;MLEAC=2;MLEAF=1.00;MQ=43.95;MQRankSum=0.000;QD=23.42;ReadPosRankSum=1.473;SOR=0.243	GT:AD:DP:GQ:PL	1/1:1,39:40:83:965,83,0
3L	525630	3L_525630_SNP	T	C	1621.77	.	AC=2;AF=1.00;AN=2;BaseQRankSum=-1.593;ClippingRankSum=0.000;DB;DP=39;ExcessHet=3.0103;FS=0.000;MLEAC=2;MLEAF=1.00;MQ=43.95;MQRankSum=0.000;QD=31.97;ReadPosRankSum=1.600;SOR=0.223	GT:AD:DP:GQ:PL	1/1:1,38:39:89:1650,89,0
3L	526870	.	C	CT	1149.73	.	AC=2;AF=1.00;AN=2;BaseQRankSum=0.407;ClippingRankSum=0.000;DP=68;ExcessHet=3.0103;FS=3.597;MLEAC=2;MLEAF=1.00;MQ=43.90;MQRankSum=3.143;QD=17.69;ReadPosRankSum=0.551;SOR=1.061	GT:AD:DP:GQ:PL	1/1:7,58:65:35:1187,35,0
3L	527611	3L_527611_SNP	A	C	1716.77	.	AC=2;AF=1.00;AN=2;BaseQRankSum=1.036;ClippingRankSum=0.000;DB;DP=77;ExcessHet=3.0103;FS=1.578;MLEAC=2;MLEAF=1.00;MQ=43.90;MQRankSum=-0.622;QD=22.30;ReadPosRankSum=0.071;SOR=0.790	GT:AD:DP:GQ:PL	1/1:7,70:77:41:1745,41,0
3L	527650	.	TA	T	2846.86	.	AC=1;AF=0.500;AN=2;BaseQRankSum=0.284;ClippingRankSum=0.000;DP=74;ExcessHet=3.0103;FS=0.000;MLEAC=1;MLEAF=0.500;MQ=43.89;MQRankSum=-0.522;QD=28.38;ReadPosRankSum=-1.486;SOR=0.511	GT:AD:DP:GQ:PL	0/1:5,69:74:2:2882,0,2
3L	527652	.	TGATTAAA	T	2846.86	.	AC=1;AF=0.500;AN=2;BaseQRankSum=-0.989;ClippingRankSum=0.000;DP=74;ExcessHet=3.0103;FS=0.000;MLEAC=1;MLEAF=0.500;MQ=43.89;MQRankSum=-0.522;QD=30.68;ReadPosRankSum=-1.357;SOR=0.511	GT:AD:DP:GQ:PL	0/1:5,69:74:2:2882,0,2
3L	527670	3L_527670_SNP	T	C	1727.77	.	AC=2;AF=1.00;AN=2;BaseQRankSum=-0.039;ClippingRankSum=0.000;DB;DP=74;ExcessHet=3.0103;FS=0.000;MLEAC=2;MLEAF=1.00;MQ=43.89;MQRankSum=-0.461;QD=23.67;ReadPosRankSum=-0.509;SOR=0.722	GT:AD:DP:GQ:PL	1/1:4,69:73:99:1756,110,0
3L	527860	3L_527860_SNP	T	A	1201.77	.	AC=2;AF=1.00;AN=2;BaseQRankSum=-2.729;ClippingRankSum=0.000;DB;DP=53;ExcessHet=3.0103;FS=5.006;MLEAC=2;MLEAF=1.00;MQ=43.96;MQRankSum=-0.214;QD=22.67;ReadPosRankSum=-0.152;SOR=0.175	GT:AD:DP:GQ:PL	1/1:4,49:53:39:1230,39,0
3L	527927	3L_527927_SNP	G	A	1323.77	.	AC=2;AF=1.00;AN=2;BaseQRankSum=1.963;ClippingRankSum=0.000;DB;DP=57;ExcessHet=3.0103;FS=2.136;MLEAC=2;MLEAF=1.00;MQ=44.00;MQRankSum=0.000;QD=23.22;ReadPosRankSum=-0.063;SOR=0.282	GT:AD:DP:GQ:PL	1/1:4,53:57:80:1352,80,0
3L	528071	3L_528071_SNP	G	C	1354.77	.	AC=2;AF=1.00;AN=2;BaseQRankSum=-1.747;ClippingRankSum=0.000;DB;DP=57;ExcessHet=3.0103;FS=3.039;MLEAC=2;MLEAF=1.00;MQ=43.97;MQRankSum=0.000;QD=24.19;ReadPosRankSum=1.082;SOR=0.138	GT:AD:DP:GQ:PL	1/1:2,54:56:99:1383,110,0
3L	528529	.	G	C	1216.78	.	AC=2;AF=1.00;AN=2;BaseQRankSum=-1.582;ClippingRankSum=0.000;DP=56;ExcessHet=3.0103;FS=1.891;MLEAC=2;MLEAF=1.00;MQ=43.97;MQRankSum=-0.250;QD=21.73;ReadPosRankSum=0.000;SOR=0.817	GT:AD:DP:GQ:PL	1/1:5,51:56:27:1245,27,0
3L	529281	.	G	A	1514.77	.	AC=2;AF=1.00;AN=2;BaseQRankSum=0.892;ClippingRankSum=0.000;DP=61;ExcessHet=3.0103;FS=7.853;MLEAC=2;MLEAF=1.00;MQ=44.00;MQRankSum=0.000;QD=24.83;ReadPosRankSum=-0.811;SOR=0.911	GT:AD:DP:GQ:PL	1/1:2,59:61:99:1543,127,0
3L	530162	.	A	AAC	1758.73	.	AC=2;AF=1.00;AN=2;BaseQRankSum=0.558;ClippingRankSum=0.000;DP=59;ExcessHet=3.0103;FS=2.304;MLEAC=2;MLEAF=1.00;MQ=44.81;MQRankSum=0.375;QD=31.41;ReadPosRankSum=0.676;SOR=0.662	GT:AD:DP:GQ:PL	1/1:3,53:56:58:1796,58,0
3L	530238	3L_530238_SNP	C	G	1493.77	.	AC=2;AF=1.00;AN=2;BaseQRankSum=-0.711;ClippingRankSum=0.000;DB;DP=63;ExcessHet=3.0103;FS=5.961;MLEAC=2;MLEAF=1.00;MQ=44.81;MQRankSum=0.296;QD=23.71;ReadPosRankSum=0.808;SOR=0.088	GT:AD:DP:GQ:PL	1/1:3,60:63:99:1522,105,0
3L	530582	3L_530582_SNP	C	G	1367.77	.	AC=2;AF=1.00;AN=2;BaseQRankSum=-1.425;ClippingRankSum=0.000;DB;DP=59;ExcessHet=3.0103;FS=2.120;MLEAC=2;MLEAF=1.00;MQ=44.00;MQRankSum=0.000;QD=23.18;ReadPosRankSum=-0.378;SOR=0.238	GT:AD:DP:GQ:PL	1/1:4,55:59:64:1396,64,0
3L	530752	.	T	C	1179.77	.	AC=2;AF=1.00;AN=2;BaseQRankSum=-1.117;ClippingRankSum=0.000;DP=54;ExcessHet=3.0103;FS=0.000;MLEAC=2;MLEAF=1.00;MQ=43.76;MQRankSum=-0.212;QD=21.85;ReadPosRankSum=1.341;SOR=0.693	GT:AD:DP:GQ:PL	1/1:4,50:54:51:1208,51,0
3L	530808	3L_530808_DEL	AT	A	2075.73	.	AC=1;AF=0.500;AN=2;BaseQRankSum=0.316;ClippingRankSum=0.000;DB;DP=58;ExcessHet=3.0103;FS=4.455;MLEAC=1;MLEAF=0.500;MQ=43.52;MQRankSum=-0.515;QD=31.34;ReadPosRankSum=0.244;SOR=0.159	GT:AD:DP:GQ:PL	0/1:5,51:56:46:2113,0,46
3L	530819	3L_530819_SNP	T	C	2276.53	.	AC=1;AF=0.500;AN=2;BaseQRankSum=-0.977;ClippingRankSum=0.000;DB;DP=62;ExcessHet=3.0103;FS=9.214;MLEAC=1;MLEAF=0.500;MQ=43.55;MQRankSum=-0.424;QD=30.28;ReadPosRankSum=-1.752;SOR=0.045	GT:AD:DP:GQ:PL	0/1:4,58:62:3:2303,0,3
3L	531126	.	G	A	684.77	.	AC=2;AF=1.00;AN=2;BaseQRankSum=-0.177;ClippingRankSum=0.000;DP=30;ExcessHet=3.0103;FS=0.000;MLEAC=2;MLEAF=1.00;MQ=44.00;MQRankSum=0.000;QD=22.83;ReadPosRankSum=1.626;SOR=0.836	GT:AD:DP:GQ:PL	1/1:2,28:30:35:713,35,0
3L	531199	.	G	GC	586.73	.	AC=2;AF=1.00;AN=2;BaseQRankSum=-0.884;ClippingRankSum=0.000;DP=29;ExcessHet=3.0103;FS=0.000;MLEAC=2;MLEAF=1.00;MQ=43.93;MQRankSum=-0.136;QD=20.23;ReadPosRankSum=-0.043;SOR=1.302	GT:AD:DP:GQ:PL	1/1:2,27:29:37:624,37,0
3L	531218	3L_531218_SNP	C	T	929.98	.	AC=2;AF=1.00;AN=2;BaseQRankSum=-0.366;ClippingRankSum=0.000;DB;DP=45;ExcessHet=3.0103;FS=0.000;MLEAC=2;MLEAF=1.00;MQ=43.78;MQRankSum=2.189;QD=20.67;ReadPosRankSum=0.036;SOR=1.038	GT:AD:DP:GQ:PL	1/1:5,40:45:13:958,13,0
3L	533094	3L_533094_SNP	A	G	1241.77	.	AC=2;AF=1.00;AN=2;BaseQRankSum=-0.112;ClippingRankSum=0.000;DB;DP=49;ExcessHet=3.0103;FS=3.285;MLEAC=2;MLEAF=1.00;MQ=44.00;MQRankSum=0.000;QD=25.34;ReadPosRankSum=-0.349;SOR=0.487	GT:AD:DP:GQ:PL	1/1:1,48:49:99:1270,119,0
3L	533194	3L_533194_SNP	G	A	1179.77	.	AC=2;AF=1.00;AN=2;BaseQRankSum=1.007;ClippingRankSum=0.000;DB;DP=47;ExcessHet=3.0103;FS=0.000;MLEAC=2;MLEAF=1.00;MQ=43.92;MQRankSum=-0.105;QD=25.10;ReadPosRankSum=-0.497;SOR=0.259	GT:AD:DP:GQ:PL	1/1:1,46:47:99:1208,113,0
3L	533352	3L_533352_SNP	T	G	1847.78	.	AC=1;AF=0.500;AN=2;BaseQRankSum=-0.342;ClippingRankSum=0.000;DB;DP=50;ExcessHet=3.0103;FS=9.545;MLEAC=1;MLEAF=0.500;MQ=44.00;MQRankSum=0.000;QD=31.82;ReadPosRankSum=-0.525;SOR=0.200	GT:AD:DP:GQ:PL	0/1:4,46:50:27:1876,0,27
3L	533354	3L_533354_SNP	G	C	1847.78	.	AC=1;AF=0.500;AN=2;BaseQRankSum=0.560;ClippingRankSum=0.000;DB;DP=51;ExcessHet=3.0103;FS=9.479;MLEAC=1;MLEAF=0.500;MQ=44.00;MQRankSum=0.000;QD=26.33;ReadPosRankSum=-0.746;SOR=0.118	GT:AD:DP:GQ:PL	0/1:4,47:51:27:1876,0,27
3L	533649	3L_533649_SNP	A	C	788.18	.	AC=2;AF=1.00;AN=2;BaseQRankSum=0.565;ClippingRankSum=0.000;DB;DP=39;ExcessHet=3.0103;FS=0.000;MLEAC=2;MLEAF=1.00;MQ=43.90;MQRankSum=-0.424;QD=20.21;ReadPosRankSum=0.271;SOR=0.869	GT:AD:DP:GQ:PL	1/1:4,35:39:10:816,10,0
3L	533912	3L_533912_SNP	A	T	1048.77	.	AC=2;AF=1.00;AN=2;BaseQRankSum=1.558;ClippingRankSum=0.000;DB;DP=42;ExcessHet=3.0103;FS=8.015;MLEAC=2;MLEAF=1.00;MQ=43.55;MQRankSum=-0.593;QD=24.97;ReadPosRankSum=1.568;SOR=1.012	GT:AD:DP:GQ:PL	1/1:2,40:42:74:1077,74,0
3L	533980	.	A	AGTATCATATTATCG	1525.73	.	AC=1;AF=0.500;AN=2;BaseQRankSum=0.085;ClippingRankSum=0.000;DP=43;ExcessHet=3.0103;FS=0.000;MLEAC=1;MLEAF=0.500;MQ=41.96;MQRankSum=-2.316;QD=25.59;ReadPosRankSum=-0.837;SOR=0.527	GT:AD:DP:GQ:PL	0/1:5,36:41:96:1563,0,96
3L	534001	3L_534001_SNP	G	A	922.96	.	AC=2;AF=1.00;AN=2;BaseQRankSum=2.674;ClippingRankSum=0.000;DB;DP=44;ExcessHet=3.0103;FS=1.821;MLEAC=2;MLEAF=1.00;MQ=42.67;MQRankSum=-1.931;QD=20.98;ReadPosRankSum=-0.999;SOR=0.644	GT:AD:DP:GQ:PL	1/1:5,39:44:5:950,5,0
3L	534020	3L_534020_SNP	T	A	1951.77	.	AC=1;AF=0.500;AN=2;BaseQRankSum=1.136;ClippingRankSum=0.000;DB;DP=51;ExcessHet=3.0103;FS=0.000;MLEAC=1;MLEAF=0.500;MQ=42.88;MQRankSum=-1.741;QD=27.02;ReadPosRankSum=-0.777;SOR=0.510	GT:AD:DP:GQ:PL	0/1:5,46:51:65:1980,0,65
3L	534028	3L_534028_SNP	T	C	1968.77	.	AC=1;AF=0.500;AN=2;BaseQRankSum=-1.044;ClippingRankSum=0.000;DB;DP=53;ExcessHet=3.0103;FS=0.000;MLEAC=1;MLEAF=0.500;MQ=42.96;MQRankSum=-1.776;QD=28.91;ReadPosRankSum=0.365;SOR=0.823	GT:AD:DP:GQ:PL	0/1:6,47:53:99:1997,0,107
3L	534031	3L_534031_SNP	A	G	1968.77	.	AC=1;AF=0.500;AN=2;BaseQRankSum=-0.852;ClippingRankSum=0.000;DB;DP=54;ExcessHet=3.0103;FS=0.000;MLEAC=1;MLEAF=0.500;MQ=42.98;MQRankSum=-1.745;QD=31.05;ReadPosRankSum=0.234;SOR=0.866	GT:AD:DP:GQ:PL	0/1:6,48:54:99:1997,0,107
3L	534032	3L_534032_SNP	A	C	1968.77	.	AC=1;AF=0.500;AN=2;BaseQRankSum=0.865;ClippingRankSum=0.000;DB;DP=54;ExcessHet=3.0103;FS=0.000;MLEAC=1;MLEAF=0.500;MQ=42.98;MQRankSum=-1.745;QD=30.04;ReadPosRankSum=0.317;SOR=0.866	GT:AD:DP:GQ:PL	0/1:6,48:54:99:1997,0,107
3L	534041	3L_534041_SNP	A	T	1923.77	.	AC=1;AF=0.500;AN=2;BaseQRankSum=0.848;ClippingRankSum=0.000;DB;DP=53;ExcessHet=3.0103;FS=1.524;MLEAC=1;MLEAF=0.500;MQ=43.04;MQRankSum=-1.758;QD=31.47;ReadPosRankSum=1.156;SOR=0.600	GT:AD:DP:GQ:PL	0/1:7,46:53:99:1952,0,136
3L	534103	3L_534103_SNP	A	G	980.89	.	AC=2;AF=1.00;AN=2;BaseQRankSum=-1.031;ClippingRankSum=0.000;DB;DP=48;ExcessHet=3.0103;FS=0.000;MLEAC=2;MLEAF=1.00;MQ=44.24;MQRankSum=-0.645;QD=20.44;ReadPosRankSum=-0.118;SOR=0.818	GT:AD:DP:GQ:PL	1/1:5,43:48:2:1007,2,0
3L	534231	3L_534231_SNP	T	C	775.77	.	AC=1;AF=0.500;AN=2;BaseQRankSum=-1.865;ClippingRankSum=0.000;DB;DP=44;ExcessHet=3.0103;FS=1.719;MLEAC=1;MLEAF=0.500;MQ=43.87;MQRankSum=-0.666;QD=17.63;ReadPosRankSum=-1.092;SOR=0.364	GT:AD:DP:GQ:PL	0/1:6,38:44:41:804,0,41
3L	535388	3L_535388_SNP	C	T	2402.56	.	AC=2;AF=1.00;AN=2;BaseQRankSum=1.331;ClippingRankSum=0.000;DB;DP=61;ExcessHet=3.0103;FS=0.000;MLEAC=2;MLEAF=1.00;MQ=44.00;MQRankSum=0.000;QD=33.80;ReadPosRankSum=0.306;SOR=0.535	GT:AD:DP:GQ:PL	1/1:4,57:61:7:2430,7,0
3L	535392	3L_535392_SNP	A	C	2491.98	.	AC=2;AF=1.00;AN=2;BaseQRankSum=1.503;ClippingRankSum=0.000;DB;DP=63;ExcessHet=3.0103;FS=0.000;MLEAC=2;MLEAF=1.00;MQ=44.00;MQRankSum=0.000;QD=33.76;ReadPosRankSum=-0.085;SOR=0.580	GT:AD:DP:GQ:PL	1/1:4,59:63:13:2520,13,0
3L	535400	3L_535400_SNP	A	T	2491.98	.	AC=2;AF=1.00;AN=2;BaseQRankSum=1.656;ClippingRankSum=0.000;DB;DP=62;ExcessHet=3.0103;FS=0.000;MLEAC=2;MLEAF=1.00;MQ=44.00;MQRankSum=0.000;QD=23.91;ReadPosRankSum=-0.502;SOR=0.557	GT:AD:DP:GQ:PL	1/1:4,58:62:13:2520,13,0
3L	535416	3L_535416_SNP	T	A	2345.98	.	AC=2;AF=1.00;AN=2;BaseQRankSum=-1.042;ClippingRankSum=0.000;DB;DP=63;ExcessHet=3.0103;FS=0.000;MLEAC=2;MLEAF=1.00;MQ=44.00;MQRankSum=0.000;QD=31.86;ReadPosRankSum=-0.775;SOR=0.466	GT:AD:DP:GQ:PL	1/1:4,59:63:13:2374,13,0
3L	535455	3L_535455_SNP	T	G	2390.18	.	AC=2;AF=1.00;AN=2;BaseQRankSum=0.136;ClippingRankSum=0.000;DB;DP=62;ExcessHet=3.0103;FS=1.926;MLEAC=2;MLEAF=1.00;MQ=44.00;MQRankSum=0.000;QD=32.04;ReadPosRankSum=-0.788;SOR=0.399	GT:AD:DP:GQ:PL	1/1:4,58:62:10:2418,10,0
3L	535463	3L_535463_SNP	G	C	2602.77	.	AC=2;AF=1.00;AN=2;BaseQRankSum=0.932;ClippingRankSum=0.000;DB;DP=69;ExcessHet=3.0103;FS=2.026;MLEAC=2;MLEAF=1.00;MQ=44.00;MQRankSum=0.000;QD=32.24;ReadPosRankSum=-0.488;SOR=0.322	GT:AD:DP:GQ:PL	1/1:4,65:69:31:2631,31,0
3L	539836	.	TACAC	T	1422.80	.	AC=1;AF=0.500;AN=2;BaseQRankSum=2.427;ClippingRankSum=0.000;DP=36;ExcessHet=3.0103;FS=5.975;MLEAC=1;MLEAF=0.500;MQ=42.61;MQRankSum=-1.733;QD=30.14;ReadPosRankSum=-1.323;SOR=1.650	GT:AD:DP:GQ:PL	0/1:3,33:36:18:1460,0,18
3L	539836	.	TACAC	T	1422.80	.	AC=1;AF=0.500;AN=2;BaseQRankSum=2.427;ClippingRankSum=0.000;DP=36;ExcessHet=3.0103;FS=5.975;MLEAC=1;MLEAF=0.500;MQ=42.61;MQRankSum=-1.733;QD=30.14;ReadPosRankSum=-1.323;SOR=1.650	GT:AD:DP:GQ:PL	0/1:3,33:36:18:1460,0,18
3L	539836	.	TACAC	T	1422.80	.	AC=1;AF=0.500;AN=2;BaseQRankSum=2.427;ClippingRankSum=0.000;DP=36;ExcessHet=3.0103;FS=5.975;MLEAC=1;MLEAF=0.500;MQ=42.61;MQRankSum=-1.733;QD=30.14;ReadPosRankSum=-1.323;SOR=1.650	GT:AD:DP:GQ:PL	0/1:3,33:36:18:1460,0,18
3L	539836	.	TACAC	T	1422.80	.	AC=1;AF=0.500;AN=2;BaseQRankSum=2.427;ClippingRankSum=0.000;DP=36;ExcessHet=3.0103;FS=5.975;MLEAC=1;MLEAF=0.500;MQ=42.61;MQRankSum=-1.733;QD=30.14;ReadPosRankSum=-1.323;SOR=1.650	GT:AD:DP:GQ:PL	0/1:3,33:36:18:1460,0,18
3L	539840	.	C	CTTTTT	1404.80	.	AC=1;AF=0.500;AN=2;BaseQRankSum=2.554;ClippingRankSum=0.000;DP=36;ExcessHet=3.0103;FS=8.377;MLEAC=1;MLEAF=0.500;MQ=42.61;MQRankSum=-1.558;QD=27.68;ReadPosRankSum=-0.447;SOR=2.541	GT:AD:DP:GQ:PL	0/1:3,33:36:18:1442,0,18
3L	539840	.	C	CTTTTT	1404.80	.	AC=1;AF=0.500;AN=2;BaseQRankSum=2.554;ClippingRankSum=0.000;DP=36;ExcessHet=3.0103;FS=8.377;MLEAC=1;MLEAF=0.500;MQ=42.61;MQRankSum=-1.558;QD=27.68;ReadPosRankSum=-0.447;SOR=2.541	GT:AD:DP:GQ:PL	0/1:3,33:36:18:1442,0,18
3L	539840	.	C	CTTTTT	1404.80	.	AC=1;AF=0.500;AN=2;BaseQRankSum=2.554;ClippingRankSum=0.000;DP=36;ExcessHet=3.0103;FS=8.377;MLEAC=1;MLEAF=0.500;MQ=42.61;MQRankSum=-1.558;QD=27.68;ReadPosRankSum=-0.447;SOR=2.541	GT:AD:DP:GQ:PL	0/1:3,33:36:18:1442,0,18
3L	539840	.	C	CTTTTT	1404.80	.	AC=1;AF=0.500;AN=2;BaseQRankSum=2.554;ClippingRankSum=0.000;DP=36;ExcessHet=3.0103;FS=8.377;MLEAC=1;MLEAF=0.500;MQ=42.61;MQRankSum=-1.558;QD=27.68;ReadPosRankSum=-0.447;SOR=2.541	GT:AD:DP:GQ:PL	0/1:3,33:36:18:1442,0,18
3L	540402	3L_540402_SNP	A	G	1590.77	.	AC=2;AF=1.00;AN=2;BaseQRankSum=-1.822;ClippingRankSum=0.000;DB;DP=65;ExcessHet=3.0103;FS=3.052;MLEAC=2;MLEAF=1.00;MQ=43.75;MQRankSum=-0.370;QD=24.47;ReadPosRankSum=-0.646;SOR=0.125	GT:AD:DP:GQ:PL	1/1:2,63:65:99:1619,135,0
3L	540767	.	GTT	G	1593.73	.	AC=1;AF=0.500;AN=2;BaseQRankSum=0.893;ClippingRankSum=0.000;DP=43;ExcessHet=3.0103;FS=2.684;MLEAC=1;MLEAF=0.500;MQ=43.45;MQRankSum=-1.019;QD=25.25;ReadPosRankSum=-1.369;SOR=0.172	GT:AD:DP:GQ:PL	0/1:3,39:42:99:1631,0,1177
3L	540772	.	TCACTAAAACCGAAATTTCCATCAGGGTTAGGAAAATATA	T	1646.73	.	AC=1;AF=0.500;AN=2;BaseQRankSum=-0.402;ClippingRankSum=0.000;DP=47;ExcessHet=3.0103;FS=1.907;MLEAC=1;MLEAF=0.500;MQ=43.50;MQRankSum=-1.282;QD=28.09;ReadPosRankSum=-1.645;SOR=0.375	GT:AD:DP:GQ:PL	0/1:5,41:46:99:1684,0,1820
3L	543811	3L_543811_SNP	G	A	1458.77	.	AC=2;AF=1.00;AN=2;BaseQRankSum=1.615;ClippingRankSum=0.000;DB;DP=58;ExcessHet=3.0103;FS=3.087;MLEAC=2;MLEAF=1.00;MQ=43.90;MQRankSum=-0.202;QD=25.15;ReadPosRankSum=3.040;SOR=0.230	GT:AD:DP:GQ:PL	1/1:2,56:58:99:1487,120,0
3L	544688	.	A	G	622.74	.	AC=1;AF=0.500;AN=2;BaseQRankSum=1.268;ClippingRankSum=0.000;DP=33;ExcessHet=3.0103;FS=0.000;MLEAC=1;MLEAF=0.500;MQ=44.00;MQRankSum=0.000;QD=18.87;ReadPosRankSum=0.110;SOR=0.760	GT:AD:DP:GQ:PL	0/1:4,29:33:6:650,0,6
3L	545896	3L_545896_SNP	G	T	1008.41	.	AC=2;AF=1.00;AN=2;BaseQRankSum=1.635;ClippingRankSum=0.000;DB;DP=48;ExcessHet=3.0103;FS=0.000;MLEAC=2;MLEAF=1.00;MQ=43.06;MQRankSum=-1.945;QD=21.46;ReadPosRankSum=-1.156;SOR=0.446	GT:AD:DP:GQ:PL	1/1:5,42:47:8:1036,8,0
3L	545987	3L_545987_SNP	A	G	880.77	.	AC=2;AF=1.00;AN=2;BaseQRankSum=0.757;ClippingRankSum=0.000;DB;DP=41;ExcessHet=3.0103;FS=0.000;MLEAC=2;MLEAF=1.00;MQ=43.28;MQRankSum=-1.190;QD=22.02;ReadPosRankSum=2.364;SOR=0.651	GT:AD:DP:GQ:PL	1/1:3,37:40:40:909,40,0
3L	547130	3L_547130_SNP	T	C	1068.98	.	AC=1;AF=0.500;AN=2;BaseQRankSum=-0.735;ClippingRankSum=0.000;DB;DP=53;ExcessHet=3.0103;FS=0.000;MLEAC=1;MLEAF=0.500;MQ=44.00;MQRankSum=0.000;QD=20.17;ReadPosRankSum=1.227;SOR=0.564	GT:AD:DP:GQ:PL	0/1:6,47:53:13:1097,0,13
3L	548186	3L_548186_SNP	C	A	1497.77	.	AC=2;AF=1.00;AN=2;BaseQRankSum=1.546;ClippingRankSum=0.000;DB;DP=64;ExcessHet=3.0103;FS=4.771;MLEAC=2;MLEAF=1.00;MQ=43.94;MQRankSum=5.567;QD=23.40;ReadPosRankSum=-1.379;SOR=0.545	GT:AD:DP:GQ:PL	1/1:4,60:64:88:1526,88,0
3L	549074	3L_549074_SNP	T	C	1556.77	.	AC=2;AF=1.00;AN=2;BaseQRankSum=-0.552;ClippingRankSum=0.000;DB;DP=65;ExcessHet=3.0103;FS=0.000;MLEAC=2;MLEAF=1.00;MQ=43.68;MQRankSum=-0.538;QD=23.95;ReadPosRankSum=0.482;SOR=1.010	GT:AD:DP:GQ:PL	1/1:2,63:65:99:1585,139,0
3L	549179	3L_549179_SNP	C	A	1133.77	.	AC=2;AF=1.00;AN=2;BaseQRankSum=1.571;ClippingRankSum=0.000;DB;DP=48;ExcessHet=3.0103;FS=6.209;MLEAC=2;MLEAF=1.00;MQ=43.92;MQRankSum=-0.308;QD=23.62;ReadPosRankSum=1.237;SOR=0.066	GT:AD:DP:GQ:PL	1/1:3,45:48:81:1162,81,0
3L	549264	.	TATTA	T	574.73	.	AC=1;AF=0.500;AN=2;BaseQRankSum=0.052;ClippingRankSum=0.000;DP=51;ExcessHet=3.0103;FS=0.000;MLEAC=1;MLEAF=0.500;MQ=43.75;MQRankSum=-0.412;QD=13.06;ReadPosRankSum=-1.784;SOR=0.693	GT:AD:DP:GQ:PL	0/1:8,36:44:87:612,0,87
3L	549278	.	T	G	1969.73	.	AC=2;AF=1.00;AN=2;BaseQRankSum=-2.150;ClippingRankSum=0.000;DP=48;ExcessHet=3.0103;FS=6.851;MLEAC=2;MLEAF=1.00;MQ=43.82;MQRankSum=-0.250;QD=36.06;ReadPosRankSum=0.000;SOR=0.580	GT:AD:DP:GQ:PL	1/1:2,46:48:96:2007,96,0
3L	549357	3L_549357_SNP	A	G	1330.77	.	AC=2;AF=1.00;AN=2;BaseQRankSum=-2.121;ClippingRankSum=0.000;DB;DP=58;ExcessHet=3.0103;FS=2.490;MLEAC=2;MLEAF=1.00;MQ=43.97;MQRankSum=-0.156;QD=22.94;ReadPosRankSum=-0.387;SOR=0.967	GT:AD:DP:GQ:PL	1/1:3,55:58:89:1359,89,0
3L	549471	3L_549471_SNP	T	C	2596.77	.	AC=1;AF=0.500;AN=2;BaseQRankSum=0.539;ClippingRankSum=0.000;DB;DP=67;ExcessHet=3.0103;FS=5.108;MLEAC=1;MLEAF=0.500;MQ=43.93;MQRankSum=-0.314;QD=29.65;ReadPosRankSum=0.543;SOR=0.802	GT:AD:DP:GQ:PL	0/1:4,63:67:60:2625,0,60
3L	549474	.	CA	C	2629.73	.	AC=1;AF=0.500;AN=2;BaseQRankSum=-0.402;ClippingRankSum=0.000;DP=67;ExcessHet=3.0103;FS=5.108;MLEAC=1;MLEAF=0.500;MQ=43.93;MQRankSum=-0.314;QD=28.64;ReadPosRankSum=0.358;SOR=0.802	GT:AD:DP:GQ:PL	0/1:4,63:67:57:2667,0,57
3L	549481	.	A	T	2559.77	.	AC=1;AF=0.500;AN=2;BaseQRankSum=-1.795;ClippingRankSum=0.000;DP=67;ExcessHet=3.0103;FS=1.923;MLEAC=1;MLEAF=0.500;MQ=43.93;MQRankSum=-0.364;QD=32.84;ReadPosRankSum=1.015;SOR=0.993	GT:AD:DP:GQ:PL	0/1:5,62:67:99:2588,0,111
3L	549488	3L_549488_SNP	T	G	2547.77	.	AC=1;AF=0.500;AN=2;BaseQRankSum=-0.062;ClippingRankSum=0.000;DB;DP=68;ExcessHet=3.0103;FS=1.884;MLEAC=1;MLEAF=0.500;MQ=43.93;MQRankSum=-0.361;QD=28.85;ReadPosRankSum=0.564;SOR=0.837	GT:AD:DP:GQ:PL	0/1:5,63:68:99:2576,0,108
3L	549521	3L_549521_SNP	C	A	1299.18	.	AC=2;AF=1.00;AN=2;BaseQRankSum=0.626;ClippingRankSum=0.000;DB;DP=62;ExcessHet=3.0103;FS=0.000;MLEAC=2;MLEAF=1.00;MQ=43.87;MQRankSum=-0.598;QD=20.95;ReadPosRankSum=-0.312;SOR=0.523	GT:AD:DP:GQ:PL	1/1:7,55:62:10:1327,10,0
3L	549935	3L_549935_SNP	C	G	995.77	.	AC=2;AF=1.00;AN=2;BaseQRankSum=1.142;ClippingRankSum=0.000;DB;DP=41;ExcessHet=3.0103;FS=0.000;MLEAC=2;MLEAF=1.00;MQ=44.00;MQRankSum=0.000;QD=24.29;ReadPosRankSum=0.491;SOR=0.743	GT:AD:DP:GQ:PL	1/1:2,39:41:67:1024,67,0
3L	550092	3L_550092_SNP	G	C	1273.77	.	AC=2;AF=1.00;AN=2;BaseQRankSum=0.583;ClippingRankSum=0.000;DB;DP=58;ExcessHet=3.0103;FS=4.977;MLEAC=2;MLEAF=1.00;MQ=43.97;MQRankSum=-0.246;QD=21.96;ReadPosRankSum=1.033;SOR=1.715	GT:AD:DP:GQ:PL	1/1:5,53:58:41:1302,41,0
3L	550123	3L_550123_SNP	T	C	1348.77	.	AC=2;AF=1.00;AN=2;BaseQRankSum=0.700;ClippingRankSum=0.000;DB;DP=58;ExcessHet=3.0103;FS=2.359;MLEAC=2;MLEAF=1.00;MQ=43.97;MQRankSum=-0.204;QD=23.25;ReadPosRankSum=0.187;SOR=1.835	GT:AD:DP:GQ:PL	1/1:4,54:58:68:1377,68,0
3L	550180	3L_550180_SNP	A	T	1458.77	.	AC=2;AF=1.00;AN=2;BaseQRankSum=0.869;ClippingRankSum=0.000;DB;DP=62;ExcessHet=3.0103;FS=5.103;MLEAC=2;MLEAF=1.00;MQ=43.97;MQRankSum=-0.197;QD=23.53;ReadPosRankSum=-0.143;SOR=0.793	GT:AD:DP:GQ:PL	1/1:4,58:62:77:1487,77,0
3L	550322	3L_550322_SNP	T	C	1504.77	.	AC=2;AF=1.00;AN=2;BaseQRankSum=-0.469;ClippingRankSum=0.000;DB;DP=64;ExcessHet=3.0103;FS=0.000;MLEAC=2;MLEAF=1.00;MQ=43.97;MQRankSum=-0.090;QD=23.51;ReadPosRankSum=0.812;SOR=1.057	GT:AD:DP:GQ:PL	1/1:2,62:64:99:1533,134,0
3L	550580	3L_550580_SNP	C	T	848.77	.	AC=2;AF=1.00;AN=2;BaseQRankSum=1.307;ClippingRankSum=0.000;DB;DP=35;ExcessHet=3.0103;FS=0.000;MLEAC=2;MLEAF=1.00;MQ=44.00;MQRankSum=0.000;QD=24.25;ReadPosRankSum=-0.907;SOR=1.179	GT:AD:DP:GQ:PL	1/1:2,33:35:52:877,52,0
3L	550921	3L_550921_SNP	A	G	1055.98	.	AC=2;AF=1.00;AN=2;BaseQRankSum=-2.838;ClippingRankSum=0.000;DB;DP=52;ExcessHet=3.0103;FS=0.000;MLEAC=2;MLEAF=1.00;MQ=43.96;MQRankSum=-0.261;QD=20.31;ReadPosRankSum=-0.061;SOR=0.542	GT:AD:DP:GQ:PL	1/1:5,47:52:13:1084,13,0
3L	550946	3L_550946_SNP	C	A	1201.77	.	AC=2;AF=1.00;AN=2;BaseQRankSum=-0.168;ClippingRankSum=0.000;DB;DP=54;ExcessHet=3.0103;FS=0.000;MLEAC=2;MLEAF=1.00;MQ=43.96;MQRankSum=-0.256;QD=22.25;ReadPosRankSum=0.340;SOR=0.475	GT:AD:DP:GQ:PL	1/1:5,49:54:46:1230,46,0
3L	551087	3L_551087_SNP	T	C	2806.77	.	AC=1;AF=0.500;AN=2;BaseQRankSum=-2.567;ClippingRankSum=0.000;DB;DP=75;ExcessHet=3.0103;FS=0.000;MLEAC=1;MLEAF=0.500;MQ=43.78;MQRankSum=-0.489;QD=28.49;ReadPosRankSum=-0.499;SOR=0.615	GT:AD:DP:GQ:PL	0/1:6,69:75:74:2835,0,74
3L	551090	3L_551090_SNP	G	A	2806.77	.	AC=1;AF=0.500;AN=2;BaseQRankSum=2.655;ClippingRankSum=0.000;DB;DP=75;ExcessHet=3.0103;FS=0.000;MLEAC=1;MLEAF=0.500;MQ=43.78;MQRankSum=-0.489;QD=33.10;ReadPosRankSum=-0.626;SOR=0.615	GT:AD:DP:GQ:PL	0/1:6,69:75:74:2835,0,74
3L	551122	.	AATT	A	2367.73	.	AC=1;AF=0.500;AN=2;BaseQRankSum=-1.131;ClippingRankSum=0.000;DP=71;ExcessHet=3.0103;FS=4.188;MLEAC=1;MLEAF=0.500;MQ=43.77;MQRankSum=-0.482;QD=29.32;ReadPosRankSum=-1.603;SOR=0.214	GT:AD:DP:GQ:PL	0/1:5,58:63:99:2405,0,168
3L	551141	.	A	G	2545.77	.	AC=1;AF=0.500;AN=2;BaseQRankSum=0.190;ClippingRankSum=0.000;DP=71;ExcessHet=3.0103;FS=1.653;MLEAC=1;MLEAF=0.500;MQ=43.74;MQRankSum=-0.595;QD=29.24;ReadPosRankSum=-0.301;SOR=0.396	GT:AD:DP:GQ:PL	0/1:6,65:71:99:2574,0,151
3L	551351	3L_551351_SNP	A	G	1467.77	.	AC=2;AF=1.00;AN=2;BaseQRankSum=0.310;ClippingRankSum=0.000;DB;DP=62;ExcessHet=3.0103;FS=0.000;MLEAC=2;MLEAF=1.00;MQ=43.92;MQRankSum=-0.152;QD=24.06;ReadPosRankSum=-0.971;SOR=0.627	GT:AD:DP:GQ:PL	1/1:3,58:61:99:1496,100,0
3L	551588	.	GCGAGATCCGCACAAT	G	1574.73	.	AC=1;AF=0.500;AN=2;BaseQRankSum=-0.499;ClippingRankSum=0.000;DP=44;ExcessHet=3.0103;FS=0.000;MLEAC=1;MLEAF=0.500;MQ=43.91;MQRankSum=-0.461;QD=33.35;ReadPosRankSum=-1.213;SOR=0.651	GT:AD:DP:GQ:PL	0/1:5,39:44:92:1612,0,92
3L	551775	3L_551775_SNP	G	A	1292.77	.	AC=2;AF=1.00;AN=2;BaseQRankSum=0.707;ClippingRankSum=0.000;DB;DP=53;ExcessHet=3.0103;FS=0.000;MLEAC=2;MLEAF=1.00;MQ=43.89;MQRankSum=-0.385;QD=24.39;ReadPosRankSum=-0.163;SOR=0.534	GT:AD:DP:GQ:PL	1/1:3,50:53:92:1321,92,0
3L	551987	3L_551987_SNP	T	C	2234.77	.	AC=2;AF=1.00;AN=2;BaseQRankSum=-1.934;ClippingRankSum=0.000;DB;DP=58;ExcessHet=3.0103;FS=9.740;MLEAC=2;MLEAF=1.00;MQ=43.80;MQRankSum=-0.566;QD=26.13;ReadPosRankSum=-0.405;SOR=0.395	GT:AD:DP:GQ:PL	1/1:3,55:58:49:2263,49,0
3L	551994	3L_551994_SNP	G	T	2144.77	.	AC=2;AF=1.00;AN=2;BaseQRankSum=-0.221;ClippingRankSum=0.000;DB;DP=52;ExcessHet=3.0103;FS=6.454;MLEAC=2;MLEAF=1.00;MQ=43.77;MQRankSum=-0.473;QD=31.77;ReadPosRankSum=-1.333;SOR=0.387	GT:AD:DP:GQ:PL	1/1:2,50:52:70:2173,70,0
3L	552061	3L_552061_DEL	CTATATA	C	2244.73	.	AC=2;AF=1.00;AN=2;BaseQRankSum=-2.047;ClippingRankSum=0.000;DB;DP=58;ExcessHet=3.0103;FS=0.000;MLEAC=2;MLEAF=1.00;MQ=43.08;MQRankSum=-0.872;QD=31.24;ReadPosRankSum=0.000;SOR=0.390	GT:AD:DP:GQ:PL	1/1:3,55:58:52:2282,52,0
3L	552089	3L_552089_SNP	G	C	2474.77	.	AC=1;AF=0.500;AN=2;BaseQRankSum=0.176;ClippingRankSum=0.000;DB;DP=65;ExcessHet=3.0103;FS=7.060;MLEAC=1;MLEAF=0.500;MQ=43.15;MQRankSum=-1.255;QD=35.20;ReadPosRankSum=0.658;SOR=0.284	GT:AD:DP:GQ:PL	0/1:6,59:65:68:2503,0,68
3L	552092	.	T	TTAAG	2465.73	.	AC=1;AF=0.500;AN=2;BaseQRankSum=-1.930;ClippingRankSum=0.000;DP=67;ExcessHet=3.0103;FS=7.045;MLEAC=1;MLEAF=0.500;MQ=43.15;MQRankSum=-1.290;QD=31.58;ReadPosRankSum=0.395;SOR=0.278	GT:AD:DP:GQ:PL	0/1:6,61:67:68:2503,0,68
3L	552094	.	C	G	2474.77	.	AC=1;AF=0.500;AN=2;BaseQRankSum=1.312;ClippingRankSum=0.000;DP=63;ExcessHet=3.0103;FS=7.076;MLEAC=1;MLEAF=0.500;MQ=43.39;MQRankSum=-1.220;QD=31.91;ReadPosRankSum=0.527;SOR=0.290	GT:AD:DP:GQ:PL	0/1:6,57:63:68:2503,0,68
3L	552110	3L_552110_SNP	A	C	1217.82	.	AC=1;AF=0.500;AN=2;BaseQRankSum=-2.806;ClippingRankSum=0.000;DB;DP=60;ExcessHet=3.0103;FS=13.100;MLEAC=1;MLEAF=0.500;MQ=43.74;MQRankSum=-1.075;QD=20.30;ReadPosRankSum=0.975;SOR=0.560	GT:AD:DP:GQ:PL	0/1:7,53:60:19:1246,0,19
3L	554023	3L_554023_SNP	T	C	1290.77	.	AC=1;AF=0.500;AN=2;BaseQRankSum=-0.802;ClippingRankSum=0.000;DB;DP=67;ExcessHet=3.0103;FS=7.749;MLEAC=1;MLEAF=0.500;MQ=43.61;MQRankSum=3.432;QD=19.27;ReadPosRankSum=2.313;SOR=0.128	GT:AD:DP:GQ:PL	0/1:10,57:67:75:1319,0,75
3L	554058	3L_554058_SNP	T	A	1324.77	.	AC=1;AF=0.500;AN=2;BaseQRankSum=0.271;ClippingRankSum=0.000;DB;DP=66;ExcessHet=3.0103;FS=1.342;MLEAC=1;MLEAF=0.500;MQ=44.00;MQRankSum=0.000;QD=20.38;ReadPosRankSum=0.166;SOR=1.061	GT:AD:DP:GQ:PL	0/1:10,55:65:64:1353,0,64
3L	554697	3L_554697_SNP	C	T	2496.28	.	AC=1;AF=0.500;AN=2;BaseQRankSum=0.599;ClippingRankSum=0.000;DB;DP=66;ExcessHet=3.0103;FS=2.119;MLEAC=1;MLEAF=0.500;MQ=42.81;MQRankSum=-1.914;QD=31.95;ReadPosRankSum=-0.675;SOR=0.223	GT:AD:DP:GQ:PL	0/1:4,62:66:9:2524,0,9
3L	554714	3L_554714_SNP	T	A	2897.90	.	AC=2;AF=1.00;AN=2;BaseQRankSum=0.950;ClippingRankSum=0.000;DB;DP=71;ExcessHet=3.0103;FS=2.064;MLEAC=2;MLEAF=1.00;MQ=42.78;MQRankSum=-1.997;QD=32.23;ReadPosRankSum=0.449;SOR=0.288	GT:AD:DP:GQ:PL	1/1:4,67:71:15:2926,15,0
3L	554721	3L_554721_SNP	G	A	3048.78	.	AC=2;AF=1.00;AN=2;BaseQRankSum=-0.075;ClippingRankSum=0.000;DB;DP=74;ExcessHet=3.0103;FS=2.050;MLEAC=2;MLEAF=1.00;MQ=42.71;MQRankSum=-2.117;QD=27.59;ReadPosRankSum=1.004;SOR=0.299	GT:AD:DP:GQ:PL	1/1:4,70:74:24:3077,24,0
3L	554733	.	A	ATTAT	3068.73	.	AC=2;AF=1.00;AN=2;BaseQRankSum=-0.700;ClippingRankSum=0.000;DP=74;ExcessHet=3.0103;FS=0.000;MLEAC=2;MLEAF=1.00;MQ=42.63;MQRankSum=-1.583;QD=28.90;ReadPosRankSum=0.550;SOR=0.807	GT:AD:DP:GQ:PL	1/1:2,72:74:66:3106,66,0
3L	554737	.	T	G	3068.77	.	AC=2;AF=1.00;AN=2;BaseQRankSum=-2.409;ClippingRankSum=0.000;DP=74;ExcessHet=3.0103;FS=0.000;MLEAC=2;MLEAF=1.00;MQ=42.63;MQRankSum=-1.583;QD=27.32;ReadPosRankSum=0.900;SOR=0.807	GT:AD:DP:GQ:PL	1/1:2,72:74:99:3097,105,0
3L	554773	3L_554773_SNP	C	G	3205.77	.	AC=2;AF=1.00;AN=2;BaseQRankSum=-1.298;ClippingRankSum=0.000;DB;DP=78;ExcessHet=3.0103;FS=0.000;MLEAC=2;MLEAF=1.00;MQ=42.91;MQRankSum=-1.787;QD=31.51;ReadPosRankSum=1.950;SOR=0.418	GT:AD:DP:GQ:PL	1/1:3,75:78:99:3234,120,0
3L	554782	3L_554782_SNP	C	T	3346.77	.	AC=2;AF=1.00;AN=2;BaseQRankSum=-2.051;ClippingRankSum=0.000;DB;DP=78;ExcessHet=3.0103;FS=0.000;MLEAC=2;MLEAF=1.00;MQ=42.89;MQRankSum=-1.832;QD=31.80;ReadPosRankSum=1.625;SOR=0.455	GT:AD:DP:GQ:PL	1/1:3,75:78:99:3375,109,0
3L	554789	3L_554789_SNP	G	A	3346.77	.	AC=2;AF=1.00;AN=2;BaseQRankSum=0.080;ClippingRankSum=0.000;DB;DP=80;ExcessHet=3.0103;FS=0.000;MLEAC=2;MLEAF=1.00;MQ=42.90;MQRankSum=-1.840;QD=26.71;ReadPosRankSum=1.077;SOR=0.403	GT:AD:DP:GQ:PL	1/1:3,77:80:99:3375,109,0
3L	554795	3L_554795_SNP	T	A	3436.77	.	AC=2;AF=1.00;AN=2;BaseQRankSum=0.841;ClippingRankSum=0.000;DB;DP=83;ExcessHet=3.0103;FS=0.000;MLEAC=2;MLEAF=1.00;MQ=42.94;MQRankSum=-1.772;QD=29.69;ReadPosRankSum=0.476;SOR=0.399	GT:AD:DP:GQ:PL	1/1:3,80:83:99:3465,115,0
3L	554811	3L_554811_SNP	T	A	3391.77	.	AC=2;AF=1.00;AN=2;BaseQRankSum=-0.105;ClippingRankSum=0.000;DB;DP=82;ExcessHet=3.0103;FS=0.000;MLEAC=2;MLEAF=1.00;MQ=43.00;MQRankSum=-1.671;QD=33.67;ReadPosRankSum=-0.828;SOR=0.383	GT:AD:DP:GQ:PL	1/1:3,79:82:99:3420,112,0
3L	554813	3L_554813_SNP	A	G	3391.77	.	AC=2;AF=1.00;AN=2;BaseQRankSum=-1.538;ClippingRankSum=0.000;DB;DP=82;ExcessHet=3.0103;FS=0.000;MLEAC=2;MLEAF=1.00;MQ=43.00;MQRankSum=-1.671;QD=30.00;ReadPosRankSum=-1.013;SOR=0.383	GT:AD:DP:GQ:PL	1/1:3,79:82:99:3420,112,0
3L	554818	3L_554818_SNP	C	G	3340.77	.	AC=2;AF=1.00;AN=2;BaseQRankSum=0.525;ClippingRankSum=0.000;DB;DP=81;ExcessHet=3.0103;FS=0.000;MLEAC=2;MLEAF=1.00;MQ=43.01;MQRankSum=-1.650;QD=32.32;ReadPosRankSum=-1.377;SOR=0.368	GT:AD:DP:GQ:PL	1/1:3,78:81:99:3369,109,0
3L	554887	3L_554887_SNP	C	T	1696.77	.	AC=2;AF=1.00;AN=2;BaseQRankSum=1.626;ClippingRankSum=0.000;DB;DP=72;ExcessHet=3.0103;FS=0.000;MLEAC=2;MLEAF=1.00;MQ=43.51;MQRankSum=-1.175;QD=23.90;ReadPosRankSum=-0.183;SOR=0.723	GT:AD:DP:GQ:PL	1/1:4,67:71:99:1725,107,0
3L	554923	3L_554923_SNP	C	T	1696.77	.	AC=2;AF=1.00;AN=2;BaseQRankSum=-0.789;ClippingRankSum=0.000;DB;DP=67;ExcessHet=3.0103;FS=0.000;MLEAC=2;MLEAF=1.00;MQ=43.23;MQRankSum=-0.843;QD=25.71;ReadPosRankSum=0.489;SOR=0.756	GT:AD:DP:GQ:PL	1/1:2,64:66:99:1725,140,0
3L	554971	3L_554971_SNP	G	A	1528.77	.	AC=2;AF=1.00;AN=2;BaseQRankSum=0.573;ClippingRankSum=0.000;DB;DP=61;ExcessHet=3.0103;FS=3.005;MLEAC=2;MLEAF=1.00;MQ=43.13;MQRankSum=-0.826;QD=25.48;ReadPosRankSum=-0.547;SOR=0.154	GT:AD:DP:GQ:PL	1/1:2,58:60:99:1557,125,0
3L	555109	.	A	AC	1611.73	.	AC=2;AF=1.00;AN=2;BaseQRankSum=-1.050;ClippingRankSum=0.000;DP=57;ExcessHet=3.0103;FS=3.084;MLEAC=2;MLEAF=1.00;MQ=43.71;MQRankSum=1.807;QD=28.78;ReadPosRankSum=-1.480;SOR=0.105	GT:AD:DP:GQ:PL	1/1:2,54:56:99:1649,109,0
3L	555164	3L_555164_SNP	A	T	1391.77	.	AC=2;AF=1.00;AN=2;BaseQRankSum=-0.430;ClippingRankSum=0.000;DB;DP=55;ExcessHet=3.0103;FS=0.000;MLEAC=2;MLEAF=1.00;MQ=43.70;MQRankSum=1.787;QD=25.30;ReadPosRankSum=1.012;SOR=0.730	GT:AD:DP:GQ:PL	1/1:2,53:55:99:1420,109,0
3L	555183	3L_555183_SNP	T	C	1363.77	.	AC=2;AF=1.00;AN=2;BaseQRankSum=-0.897;ClippingRankSum=0.000;DB;DP=56;ExcessHet=3.0103;FS=0.000;MLEAC=2;MLEAF=1.00;MQ=43.76;MQRankSum=-0.453;QD=24.35;ReadPosRankSum=0.884;SOR=0.846	GT:AD:DP:GQ:PL	1/1:2,54:56:99:1392,111,0
3L	555287	.	C	CAT	2391.73	.	AC=2;AF=1.00;AN=2;BaseQRankSum=-0.543;ClippingRankSum=0.000;DP=63;ExcessHet=3.0103;FS=0.000;MLEAC=2;MLEAF=1.00;MQ=43.78;MQRankSum=-0.566;QD=28.10;ReadPosRankSum=-0.316;SOR=0.490	GT:AD:DP:GQ:PL	1/1:3,60:63:57:2429,57,0
3L	555349	3L_555349_SNP	C	G	2591.77	.	AC=2;AF=1.00;AN=2;BaseQRankSum=-0.470;ClippingRankSum=0.000;DB;DP=63;ExcessHet=3.0103;FS=7.454;MLEAC=2;MLEAF=1.00;MQ=43.88;MQRankSum=-0.325;QD=26.42;ReadPosRankSum=1.039;SOR=0.759	GT:AD:DP:GQ:PL	1/1:2,61:63:99:2620,100,0
3L	555350	.	C	T	2591.77	.	AC=2;AF=1.00;AN=2;BaseQRankSum=-0.250;ClippingRankSum=0.000;DP=62;ExcessHet=3.0103;FS=7.314;MLEAC=2;MLEAF=1.00;MQ=43.87;MQRankSum=-0.328;QD=27.43;ReadPosRankSum=1.116;SOR=0.707	GT:AD:DP:GQ:PL	1/1:2,60:62:99:2620,100,0
3L	555409	3L_555409_SNP	G	C	1244.77	.	AC=2;AF=1.00;AN=2;BaseQRankSum=-0.880;ClippingRankSum=0.000;DB;DP=58;ExcessHet=3.0103;FS=1.969;MLEAC=2;MLEAF=1.00;MQ=43.80;MQRankSum=-0.676;QD=21.84;ReadPosRankSum=0.815;SOR=1.287	GT:AD:DP:GQ:PL	1/1:4,53:57:57:1273,57,0
3L	555637	3L_555637_SNP	A	T	1343.77	.	AC=1;AF=0.500;AN=2;BaseQRankSum=0.477;ClippingRankSum=0.000;DB;DP=68;ExcessHet=3.0103;FS=3.231;MLEAC=1;MLEAF=0.500;MQ=43.91;MQRankSum=-0.535;QD=20.36;ReadPosRankSum=-0.804;SOR=0.440	GT:AD:DP:GQ:PL	0/1:9,57:66:47:1372,0,47
3L	555750	3L_555750_SNP	G	T	2248.77	.	AC=1;AF=0.500;AN=2;BaseQRankSum=0.973;ClippingRankSum=0.000;DB;DP=61;ExcessHet=3.0103;FS=0.000;MLEAC=1;MLEAF=0.500;MQ=43.94;MQRankSum=-0.432;QD=27.10;ReadPosRankSum=0.427;SOR=0.970	GT:AD:DP:GQ:PL	0/1:6,55:61:93:2277,0,93
3L	555754	3L_555754_SNP	A	T	2248.77	.	AC=1;AF=0.500;AN=2;BaseQRankSum=1.862;ClippingRankSum=0.000;DB;DP=61;ExcessHet=3.0103;FS=0.000;MLEAC=1;MLEAF=0.500;MQ=43.94;MQRankSum=-0.432;QD=32.26;ReadPosRankSum=0.930;SOR=0.970	GT:AD:DP:GQ:PL	0/1:6,55:61:93:2277,0,93
3L	555800	3L_555800_SNP	C	T	1383.77	.	AC=2;AF=1.00;AN=2;BaseQRankSum=1.977;ClippingRankSum=0.000;DB;DP=63;ExcessHet=3.0103;FS=0.000;MLEAC=2;MLEAF=1.00;MQ=43.94;MQRankSum=-0.424;QD=21.96;ReadPosRankSum=-0.316;SOR=0.800	GT:AD:DP:GQ:PL	1/1:6,57:63:47:1412,47,0
3L	555858	3L_555858_SNP	C	T	1488.77	.	AC=2;AF=1.00;AN=2;BaseQRankSum=1.497;ClippingRankSum=0.000;DB;DP=66;ExcessHet=3.0103;FS=0.000;MLEAC=2;MLEAF=1.00;MQ=43.78;MQRankSum=4.544;QD=22.56;ReadPosRankSum=0.089;SOR=0.473	GT:AD:DP:GQ:PL	1/1:6,60:66:37:1517,37,0
3L	556025	3L_556025_SNP	T	G	1380.77	.	AC=2;AF=1.00;AN=2;BaseQRankSum=-2.353;ClippingRankSum=0.000;DB;DP=59;ExcessHet=3.0103;FS=2.602;MLEAC=2;MLEAF=1.00;MQ=43.90;MQRankSum=-0.275;QD=23.40;ReadPosRankSum=0.115;SOR=1.267	GT:AD:DP:GQ:PL	1/1:3,56:59:91:1409,91,0
3L	556137	3L_556137_SNP	G	A	1014.77	.	AC=2;AF=1.00;AN=2;BaseQRankSum=-0.152;ClippingRankSum=0.000;DB;DP=44;ExcessHet=3.0103;FS=0.000;MLEAC=2;MLEAF=1.00;MQ=43.91;MQRankSum=-0.180;QD=23.06;ReadPosRankSum=0.386;SOR=0.397	GT:AD:DP:GQ:PL	1/1:3,41:44:43:1043,43,0
3L	556211	3L_556211_SNP	T	C	1187.77	.	AC=2;AF=1.00;AN=2;BaseQRankSum=1.013;ClippingRankSum=0.000;DB;DP=51;ExcessHet=3.0103;FS=0.000;MLEAC=2;MLEAF=1.00;MQ=43.16;MQRankSum=1.037;QD=23.29;ReadPosRankSum=-0.961;SOR=0.542	GT:AD:DP:GQ:PL	1/1:3,48:51:71:1216,71,0
3L	556466	3L_556466_SNP	G	C	1179.78	.	AC=1;AF=0.500;AN=2;BaseQRankSum=0.651;ClippingRankSum=0.000;DB;DP=58;ExcessHet=3.0103;FS=6.095;MLEAC=1;MLEAF=0.500;MQ=44.00;MQRankSum=0.000;QD=20.34;ReadPosRankSum=-0.579;SOR=0.537	GT	./.
3L	556573	3L_556573_SNP	C	T	1068.77	.	AC=1;AF=0.500;AN=2;BaseQRankSum=-2.506;ClippingRankSum=0.000;DB;DP=60;ExcessHet=3.0103;FS=7.433;MLEAC=1;MLEAF=0.500;MQ=43.48;MQRankSum=-0.612;QD=18.11;ReadPosRankSum=2.111;SOR=0.549	GT:AD:DP:GQ:PL	0/1:10,49:59:99:1097,0,111
3L	556740	.	C	T	1240.77	.	AC=1;AF=0.500;AN=2;BaseQRankSum=-1.059;ClippingRankSum=0.000;DP=61;ExcessHet=3.0103;FS=5.421;MLEAC=1;MLEAF=0.500;MQ=44.00;MQRankSum=0.000;QD=20.34;ReadPosRankSum=0.780;SOR=0.636	GT:AD:DP:GQ:PL	0/1:9,52:61:83:1269,0,83
3L	556961	3L_556961_SNP	C	G	1182.78	.	AC=2;AF=1.00;AN=2;BaseQRankSum=1.453;ClippingRankSum=0.000;DB;DP=54;ExcessHet=3.0103;FS=0.000;MLEAC=2;MLEAF=1.00;MQ=44.00;MQRankSum=0.000;QD=21.90;ReadPosRankSum=-1.336;SOR=0.606	GT:AD:DP:GQ:PL	1/1:5,49:54:25:1211,25,0
3L	556977	3L_556977_SNP	G	C	1149.82	.	AC=2;AF=1.00;AN=2;BaseQRankSum=-1.701;ClippingRankSum=0.000;DB;DP=53;ExcessHet=3.0103;FS=0.000;MLEAC=2;MLEAF=1.00;MQ=44.00;MQRankSum=0.000;QD=21.69;ReadPosRankSum=-2.108;SOR=0.915	GT:AD:DP:GQ:PL	1/1:5,48:53:19:1178,19,0
3L	557011	3L_557011_SNP	C	T	1145.78	.	AC=2;AF=1.00;AN=2;BaseQRankSum=-0.998;ClippingRankSum=0.000;DB;DP=54;ExcessHet=3.0103;FS=0.000;MLEAC=2;MLEAF=1.00;MQ=43.96;MQRankSum=-0.256;QD=21.22;ReadPosRankSum=0.556;SOR=0.606	GT:AD:DP:GQ:PL	1/1:5,49:54:24:1174,24,0
3L	557024	3L_557024_SNP	G	T	1880.77	.	AC=1;AF=0.500;AN=2;BaseQRankSum=0.820;ClippingRankSum=0.000;DB;DP=53;ExcessHet=3.0103;FS=0.000;MLEAC=1;MLEAF=0.500;MQ=43.96;MQRankSum=-0.258;QD=30.73;ReadPosRankSum=2.314;SOR=0.574	GT:AD:DP:GQ:PL	0/1:5,48:53:77:1909,0,77
3L	557032	3L_557032_SNP	C	G	1925.81	.	AC=1;AF=0.500;AN=2;BaseQRankSum=-0.435;ClippingRankSum=0.000;DB;DP=49;ExcessHet=3.0103;FS=0.000;MLEAC=1;MLEAF=0.500;MQ=43.96;MQRankSum=-0.170;QD=28.81;ReadPosRankSum=2.045;SOR=0.422	GT:AD:DP:GQ:PL	0/1:3,46:49:20:1954,0,20
3L	557219	3L_557219_SNP	A	G	1270.77	.	AC=2;AF=1.00;AN=2;BaseQRankSum=1.470;ClippingRankSum=0.000;DB;DP=55;ExcessHet=3.0103;FS=2.144;MLEAC=2;MLEAF=1.00;MQ=43.93;MQRankSum=2.372;QD=23.53;ReadPosRankSum=-0.552;SOR=0.348	GT:AD:DP:GQ:PL	1/1:4,50:54:56:1299,56,0
3L	557356	3L_557356_SNP	C	T	1089.18	.	AC=2;AF=1.00;AN=2;BaseQRankSum=0.035;ClippingRankSum=0.000;DB;DP=51;ExcessHet=3.0103;FS=5.170;MLEAC=2;MLEAF=1.00;MQ=44.00;MQRankSum=0.000;QD=21.78;ReadPosRankSum=-0.134;SOR=0.119	GT:AD:DP:GQ:PL	1/1:5,45:50:10:1117,10,0
3L	557492	3L_557492_SNP	C	A	480.77	.	AC=2;AF=1.00;AN=2;DB;DP=20;ExcessHet=3.0103;FS=0.000;MLEAC=2;MLEAF=1.00;MQ=44.00;QD=25.30;SOR=1.022	GT:AD:DP:GQ:PL	1/1:0,19:19:57:509,57,0
3L	558153	3L_558153_SNP	C	A	1452.77	.	AC=2;AF=1.00;AN=2;BaseQRankSum=1.085;ClippingRankSum=0.000;DB;DP=62;ExcessHet=3.0103;FS=5.103;MLEAC=2;MLEAF=1.00;MQ=44.00;MQRankSum=0.000;QD=23.43;ReadPosRankSum=-0.134;SOR=0.793	GT:AD:DP:GQ:PL	1/1:4,58:62:77:1481,77,0
3L	558231	3L_558231_SNP	C	G	1550.77	.	AC=2;AF=1.00;AN=2;BaseQRankSum=-1.290;ClippingRankSum=0.000;DB;DP=64;ExcessHet=3.0103;FS=3.053;MLEAC=2;MLEAF=1.00;MQ=44.00;MQRankSum=0.000;QD=24.62;ReadPosRankSum=-0.761;SOR=0.126	GT:AD:DP:GQ:PL	1/1:2,61:63:99:1579,132,0
3L	558331	3L_558331_SNP	G	C	1546.77	.	AC=2;AF=1.00;AN=2;BaseQRankSum=-0.014;ClippingRankSum=0.000;DB;DP=65;ExcessHet=3.0103;FS=2.061;MLEAC=2;MLEAF=1.00;MQ=44.00;MQRankSum=0.000;QD=23.80;ReadPosRankSum=-1.364;SOR=0.295	GT:AD:DP:GQ:PL	1/1:4,61:65:86:1575,86,0
3L	558441	.	G	GTTC	2621.73	.	AC=1;AF=0.500;AN=2;BaseQRankSum=2.193;ClippingRankSum=0.000;DP=80;ExcessHet=3.0103;FS=1.214;MLEAC=1;MLEAF=0.500;MQ=44.69;MQRankSum=1.004;QD=34.05;ReadPosRankSum=-0.035;SOR=0.951	GT:AD:DP:GQ:PL	0/1:12,65:77:99:2659,0,314
3L	558607	3L_558607_SNP	T	G	1762.77	.	AC=2;AF=1.00;AN=2;BaseQRankSum=-0.437;ClippingRankSum=0.000;DB;DP=78;ExcessHet=3.0103;FS=6.297;MLEAC=2;MLEAF=1.00;MQ=44.00;MQRankSum=0.000;QD=22.60;ReadPosRankSum=0.390;SOR=0.158	GT:AD:DP:GQ:PL	1/1:6,72:78:64:1791,64,0
3L	558644	3L_558644_SNP	C	T	1774.77	.	AC=2;AF=1.00;AN=2;BaseQRankSum=-1.764;ClippingRankSum=0.000;DB;DP=78;ExcessHet=3.0103;FS=0.000;MLEAC=2;MLEAF=1.00;MQ=44.00;MQRankSum=0.000;QD=22.75;ReadPosRankSum=-0.330;SOR=0.573	GT:AD:DP:GQ:PL	1/1:6,72:78:67:1803,67,0
3L	558889	3L_558889_SNP	C	A	1293.77	.	AC=2;AF=1.00;AN=2;BaseQRankSum=0.953;ClippingRankSum=0.000;DB;DP=52;ExcessHet=3.0103;FS=0.000;MLEAC=2;MLEAF=1.00;MQ=43.43;MQRankSum=0.000;QD=25.37;ReadPosRankSum=-0.591;SOR=0.495	GT:AD:DP:GQ:PL	1/1:1,50:51:99:1322,125,0
3L	559865	3L_559865_SNP	A	G	1303.77	.	AC=2;AF=1.00;AN=2;BaseQRankSum=1.854;ClippingRankSum=0.000;DB;DP=57;ExcessHet=3.0103;FS=0.000;MLEAC=2;MLEAF=1.00;MQ=43.87;MQRankSum=5.243;QD=22.87;ReadPosRankSum=-0.740;SOR=0.892	GT:AD:DP:GQ:PL	1/1:4,53:57:67:1332,67,0
3L	561604	.	G	GAATATGA	2363.73	.	AC=1;AF=0.500;AN=2;BaseQRankSum=0.993;ClippingRankSum=0.000;DP=65;ExcessHet=3.0103;FS=2.076;MLEAC=1;MLEAF=0.500;MQ=43.73;MQRankSum=-0.838;QD=24.72;ReadPosRankSum=0.104;SOR=0.285	GT:AD:DP:GQ:PL	0/1:4,56:60:41:2401,0,41
3L	561620	3L_561620_SNP	C	A	2122.77	.	AC=1;AF=0.500;AN=2;BaseQRankSum=1.514;ClippingRankSum=0.000;DB;DP=60;ExcessHet=3.0103;FS=0.000;MLEAC=1;MLEAF=0.500;MQ=43.66;MQRankSum=-1.013;QD=30.31;ReadPosRankSum=0.000;SOR=0.653	GT:AD:DP:GQ:PL	0/1:5,55:60:89:2151,0,89
3L	561671	3L_561671_SNP	T	A	1510.77	.	AC=2;AF=1.00;AN=2;BaseQRankSum=1.718;ClippingRankSum=0.000;DB;DP=67;ExcessHet=3.0103;FS=0.000;MLEAC=2;MLEAF=1.00;MQ=43.69;MQRankSum=-0.983;QD=22.55;ReadPosRankSum=-0.704;SOR=0.495	GT:AD:DP:GQ:PL	1/1:6,61:67:41:1539,41,0
3L	561727	.	T	TAACATCTACGATC	2760.73	.	AC=1;AF=0.500;AN=2;BaseQRankSum=0.965;ClippingRankSum=0.000;DP=69;ExcessHet=3.0103;FS=2.045;MLEAC=1;MLEAF=0.500;MQ=43.56;MQRankSum=-0.971;QD=31.30;ReadPosRankSum=-1.057;SOR=0.307	GT:AD:DP:GQ:PL	0/1:4,64:68:46:2798,0,46
3L	562573	.	ACC	A	2746.19	.	AC=2;AF=1.00;AN=2;BaseQRankSum=-0.091;ClippingRankSum=0.000;DP=63;ExcessHet=3.0103;FS=0.000;MLEAC=2;MLEAF=1.00;MQ=43.22;MQRankSum=-1.620;QD=21.30;ReadPosRankSum=-1.751;SOR=0.960	GT:AD:DP:GQ:PL	1/1:4,57:61:4:2782,4,0
3L	562573	.	ACC	A	2746.19	.	AC=2;AF=1.00;AN=2;BaseQRankSum=-0.091;ClippingRankSum=0.000;DP=63;ExcessHet=3.0103;FS=0.000;MLEAC=2;MLEAF=1.00;MQ=43.22;MQRankSum=-1.620;QD=21.30;ReadPosRankSum=-1.751;SOR=0.960	GT:AD:DP:GQ:PL	1/1:4,57:61:4:2782,4,0
3L	562573	.	ACC	A	2746.19	.	AC=2;AF=1.00;AN=2;BaseQRankSum=-0.091;ClippingRankSum=0.000;DP=63;ExcessHet=3.0103;FS=0.000;MLEAC=2;MLEAF=1.00;MQ=43.22;MQRankSum=-1.620;QD=21.30;ReadPosRankSum=-1.751;SOR=0.960	GT:AD:DP:GQ:PL	1/1:4,57:61:4:2782,4,0
3L	562573	.	ACC	A	2746.19	.	AC=2;AF=1.00;AN=2;BaseQRankSum=-0.091;ClippingRankSum=0.000;DP=63;ExcessHet=3.0103;FS=0.000;MLEAC=2;MLEAF=1.00;MQ=43.22;MQRankSum=-1.620;QD=21.30;ReadPosRankSum=-1.751;SOR=0.960	GT:AD:DP:GQ:PL	1/1:4,57:61:4:2782,4,0
3L	562575	.	C	CGATATTATTATTATGATT	2746.19	.	AC=2;AF=1.00;AN=2;BaseQRankSum=-1.208;ClippingRankSum=0.000;DP=61;ExcessHet=3.0103;FS=0.000;MLEAC=2;MLEAF=1.00;MQ=43.19;MQRankSum=-1.620;QD=30.51;ReadPosRankSum=-1.809;SOR=0.960	GT:AD:DP:GQ:PL	1/1:4,57:61:4:2782,4,0
3L	562575	.	C	CGATATTATTATTATGATT	2746.19	.	AC=2;AF=1.00;AN=2;BaseQRankSum=-1.208;ClippingRankSum=0.000;DP=61;ExcessHet=3.0103;FS=0.000;MLEAC=2;MLEAF=1.00;MQ=43.19;MQRankSum=-1.620;QD=30.51;ReadPosRankSum=-1.809;SOR=0.960	GT:AD:DP:GQ:PL	1/1:4,57:61:4:2782,4,0
3L	562575	.	C	CGATATTATTATTATGATT	2746.19	.	AC=2;AF=1.00;AN=2;BaseQRankSum=-1.208;ClippingRankSum=0.000;DP=61;ExcessHet=3.0103;FS=0.000;MLEAC=2;MLEAF=1.00;MQ=43.19;MQRankSum=-1.620;QD=30.51;ReadPosRankSum=-1.809;SOR=0.960	GT:AD:DP:GQ:PL	1/1:4,57:61:4:2782,4,0
3L	562575	.	C	CGATATTATTATTATGATT	2746.19	.	AC=2;AF=1.00;AN=2;BaseQRankSum=-1.208;ClippingRankSum=0.000;DP=61;ExcessHet=3.0103;FS=0.000;MLEAC=2;MLEAF=1.00;MQ=43.19;MQRankSum=-1.620;QD=30.51;ReadPosRankSum=-1.809;SOR=0.960	GT:AD:DP:GQ:PL	1/1:4,57:61:4:2782,4,0
3L	562632	3L_562632_SNP	T	C	1417.77	.	AC=2;AF=1.00;AN=2;BaseQRankSum=-1.111;ClippingRankSum=0.000;DB;DP=55;ExcessHet=3.0103;FS=0.000;MLEAC=2;MLEAF=1.00;MQ=43.43;MQRankSum=-0.568;QD=25.78;ReadPosRankSum=-0.063;SOR=0.287	GT:AD:DP:GQ:PL	1/1:1,54:55:99:1446,136,0
3L	563844	3L_563844_SNP	C	T	1142.77	.	AC=2;AF=1.00;AN=2;BaseQRankSum=-0.871;ClippingRankSum=0.000;DB;DP=45;ExcessHet=3.0103;FS=3.310;MLEAC=2;MLEAF=1.00;MQ=43.69;MQRankSum=-0.234;QD=25.39;ReadPosRankSum=-0.707;SOR=0.511	GT:AD:DP:GQ:PL	1/1:1,44:45:99:1171,105,0
3L	565113	3L_565113_SNP	G	A	679.77	.	AC=1;AF=0.500;AN=2;BaseQRankSum=1.935;ClippingRankSum=0.000;DB;DP=35;ExcessHet=3.0103;FS=0.000;MLEAC=1;MLEAF=0.500;MQ=43.94;MQRankSum=-0.379;QD=19.42;ReadPosRankSum=-1.164;SOR=2.964	GT:AD:DP:GQ:PL	0/1:6,29:35:57:708,0,57
3L	566815	3L_566815_SNP	C	T	1253.77	.	AC=2;AF=1.00;AN=2;BaseQRankSum=-0.407;ClippingRankSum=0.000;DB;DP=53;ExcessHet=3.0103;FS=2.493;MLEAC=2;MLEAF=1.00;MQ=43.52;MQRankSum=-0.981;QD=23.66;ReadPosRankSum=-1.022;SOR=0.965	GT:AD:DP:GQ:PL	1/1:3,50:53:93:1282,93,0
3L	566829	.	AACAATATT	A	1974.73	.	AC=2;AF=1.00;AN=2;BaseQRankSum=-0.933;ClippingRankSum=0.000;DP=50;ExcessHet=3.0103;FS=0.000;MLEAC=2;MLEAF=1.00;MQ=43.15;MQRankSum=-0.868;QD=29.39;ReadPosRankSum=-0.404;SOR=1.251	GT:AD:DP:GQ:PL	1/1:2,47:49:61:2012,61,0
3L	566844	.	C	CGT	2040.73	.	AC=2;AF=1.00;AN=2;BaseQRankSum=0.352;ClippingRankSum=0.000;DP=48;ExcessHet=3.0103;FS=0.000;MLEAC=2;MLEAF=1.00;MQ=42.69;MQRankSum=-0.876;QD=32.65;ReadPosRankSum=-1.383;SOR=1.464	GT:AD:DP:GQ:PL	1/1:2,46:48:64:2078,64,0
3L	567850	.	T	C	1514.77	.	AC=2;AF=1.00;AN=2;BaseQRankSum=-0.631;ClippingRankSum=0.000;DP=57;ExcessHet=3.0103;FS=3.757;MLEAC=2;MLEAF=1.00;MQ=43.93;MQRankSum=-0.095;QD=26.57;ReadPosRankSum=-0.881;SOR=0.814	GT:AD:DP:GQ:PL	1/1:1,56:57:99:1543,142,0
3L	567995	.	A	C	2359.77	.	AC=2;AF=1.00;AN=2;BaseQRankSum=0.616;ClippingRankSum=0.000;DP=59;ExcessHet=3.0103;FS=3.074;MLEAC=2;MLEAF=1.00;MQ=44.00;MQRankSum=0.000;QD=28.37;ReadPosRankSum=0.663;SOR=0.112	GT:AD:DP:GQ:PL	1/1:2,57:59:88:2388,88,0
3L	568006	3L_568006_SNP	T	A	2358.77	.	AC=2;AF=1.00;AN=2;BaseQRankSum=-0.198;ClippingRankSum=0.000;DB;DP=59;ExcessHet=3.0103;FS=6.558;MLEAC=2;MLEAF=1.00;MQ=44.00;MQRankSum=0.000;QD=31.84;ReadPosRankSum=-0.021;SOR=0.416	GT:AD:DP:GQ:PL	1/1:2,57:59:88:2387,88,0
3L	568280	3L_568280_SNP	G	A	1138.77	.	AC=2;AF=1.00;AN=2;BaseQRankSum=-2.340;ClippingRankSum=0.000;DB;DP=58;ExcessHet=3.0103;FS=10.001;MLEAC=2;MLEAF=1.00;MQ=43.45;MQRankSum=-0.369;QD=19.98;ReadPosRankSum=0.085;SOR=0.470	GT:AD:DP:GQ:PL	1/1:3,54:57:78:1167,78,0
3L	568914	.	ACATT	A	2296.73	.	AC=1;AF=0.500;AN=2;BaseQRankSum=-0.498;ClippingRankSum=0.000;DP=62;ExcessHet=3.0103;FS=4.406;MLEAC=1;MLEAF=0.500;MQ=43.94;MQRankSum=-0.384;QD=25.51;ReadPosRankSum=-0.171;SOR=0.169	GT:AD:DP:GQ:PL	0/1:5,56:61:41:2334,0,41
3L	568948	3L_568948_SNP	A	G	1679.77	.	AC=2;AF=1.00;AN=2;BaseQRankSum=-1.238;ClippingRankSum=0.000;DB;DP=70;ExcessHet=3.0103;FS=0.000;MLEAC=2;MLEAF=1.00;MQ=43.92;MQRankSum=-0.331;QD=24.00;ReadPosRankSum=-0.465;SOR=0.386	GT:AD:DP:GQ:PL	1/1:3,67:70:99:1708,126,0
3L	569074	3L_569074_SNP	C	T	1681.77	.	AC=2;AF=1.00;AN=2;BaseQRankSum=0.256;ClippingRankSum=0.000;DB;DP=73;ExcessHet=3.0103;FS=4.363;MLEAC=2;MLEAF=1.00;MQ=43.95;MQRankSum=-0.219;QD=23.36;ReadPosRankSum=0.700;SOR=0.174	GT:AD:DP:GQ:PL	1/1:5,67:72:73:1710,73,0
3L	569105	3L_569105_SNP	T	C	1319.82	.	AC=2;AF=1.00;AN=2;BaseQRankSum=-1.665;ClippingRankSum=0.000;DB;DP=64;ExcessHet=3.0103;FS=4.127;MLEAC=2;MLEAF=1.00;MQ=43.91;MQRankSum=-0.428;QD=21.29;ReadPosRankSum=-0.821;SOR=0.156	GT:AD:DP:GQ:PL	1/1:6,56:62:19:1348,19,0
3L	570970	3L_570970_SNP	A	C	900.77	.	AC=1;AF=0.500;AN=2;BaseQRankSum=-0.804;ClippingRankSum=0.000;DB;DP=48;ExcessHet=3.0103;FS=5.762;MLEAC=1;MLEAF=0.500;MQ=43.88;MQRankSum=-0.649;QD=18.77;ReadPosRankSum=1.154;SOR=1.485	GT:AD:DP:GQ:PL	0/1:9,39:48:99:929,0,107
3L	571033	3L_571033_SNP	C	A	950.79	.	AC=1;AF=0.500;AN=2;BaseQRankSum=-0.050;ClippingRankSum=0.000;DB;DP=48;ExcessHet=3.0103;FS=1.764;MLEAC=1;MLEAF=0.500;MQ=43.29;MQRankSum=-0.632;QD=19.81;ReadPosRankSum=-0.949;SOR=0.444	GT:AD:DP:GQ:PL	0/1:6,42:48:23:979,0,23
3L	571049	3L_571049_SNP	T	A	943.77	.	AC=1;AF=0.500;AN=2;BaseQRankSum=-0.330;ClippingRankSum=0.000;DB;DP=49;ExcessHet=3.0103;FS=1.486;MLEAC=1;MLEAF=0.500;MQ=43.30;MQRankSum=-0.758;QD=19.66;ReadPosRankSum=1.845;SOR=0.430	GT:AD:DP:GQ:PL	0/1:8,40:48:63:972,0,63
3L	571098	3L_571098_SNP	G	A	839.77	.	AC=1;AF=0.500;AN=2;BaseQRankSum=-0.839;ClippingRankSum=0.000;DB;DP=45;ExcessHet=3.0103;FS=0.000;MLEAC=1;MLEAF=0.500;MQ=43.20;MQRankSum=0.450;QD=19.09;ReadPosRankSum=0.557;SOR=0.728	GT:AD:DP:GQ:PL	0/1:7,37:44:63:868,0,63
3L	571110	3L_571110_SNP	T	C	886.77	.	AC=1;AF=0.500;AN=2;BaseQRankSum=-2.441;ClippingRankSum=0.000;DB;DP=46;ExcessHet=3.0103;FS=0.000;MLEAC=1;MLEAF=0.500;MQ=43.85;MQRankSum=1.042;QD=19.71;ReadPosRankSum=-0.426;SOR=0.968	GT:AD:DP:GQ:PL	0/1:6,39:45:35:915,0,35
3L	571128	3L_571128_SNP	A	G	914.77	.	AC=1;AF=0.500;AN=2;BaseQRankSum=0.202;ClippingRankSum=0.000;DB;DP=46;ExcessHet=3.0103;FS=1.817;MLEAC=1;MLEAF=0.500;MQ=43.85;MQRankSum=1.042;QD=20.33;ReadPosRankSum=-1.439;SOR=1.387	GT:AD:DP:GQ:PL	0/1:6,39:45:31:943,0,31
3L	572567	3L_572567_SNP	C	A	792.77	.	AC=2;AF=1.00;AN=2;BaseQRankSum=0.293;ClippingRankSum=0.000;DB;DP=32;ExcessHet=3.0103;FS=3.912;MLEAC=2;MLEAF=1.00;MQ=43.88;MQRankSum=0.000;QD=24.77;ReadPosRankSum=-0.283;SOR=0.962	GT:AD:DP:GQ:PL	1/1:1,31:32:68:821,68,0
3L	572763	.	G	C	552.77	.	AC=2;AF=1.00;AN=2;BaseQRankSum=-1.034;ClippingRankSum=0.000;DP=26;ExcessHet=3.0103;FS=3.802;MLEAC=2;MLEAF=1.00;MQ=43.92;MQRankSum=0.000;QD=23.03;ReadPosRankSum=0.630;SOR=0.916	GT:AD:DP:GQ:PL	1/1:1,23:24:43:581,43,0
3L	576473	.	TA	T	1294.73	.	AC=2;AF=1.00;AN=2;BaseQRankSum=1.372;ClippingRankSum=0.000;DP=62;ExcessHet=3.0103;FS=0.000;MLEAC=2;MLEAF=1.00;MQ=44.00;MQRankSum=0.000;QD=20.88;ReadPosRankSum=-1.596;SOR=0.750	GT:AD:DP:GQ:PL	1/1:6,56:62:33:1332,33,0
3L	580201	.	G	A	1167.77	.	AC=2;AF=1.00;AN=2;BaseQRankSum=1.361;ClippingRankSum=0.000;DP=52;ExcessHet=3.0103;FS=0.000;MLEAC=2;MLEAF=1.00;MQ=44.00;MQRankSum=0.000;QD=22.90;ReadPosRankSum=0.472;SOR=0.823	GT:AD:DP:GQ:PL	1/1:4,47:51:47:1196,47,0
3L	581335	.	C	G	1554.77	.	AC=2;AF=1.00;AN=2;BaseQRankSum=0.630;ClippingRankSum=0.000;DP=63;ExcessHet=3.0103;FS=2.877;MLEAC=2;MLEAF=1.00;MQ=44.00;MQRankSum=0.000;QD=24.68;ReadPosRankSum=0.577;SOR=1.850	GT:AD:DP:GQ:PL	1/1:2,61:63:99:1583,136,0
3L	583698	3L_583698_SNP	C	T	1237.77	.	AC=2;AF=1.00;AN=2;BaseQRankSum=-0.752;ClippingRankSum=0.000;DB;DP=55;ExcessHet=3.0103;FS=2.050;MLEAC=2;MLEAF=1.00;MQ=44.00;MQRankSum=0.000;QD=22.50;ReadPosRankSum=3.167;SOR=0.311	GT:AD:DP:GQ:PL	1/1:4,51:55:52:1266,52,0
3L	583850	3L_583850_SNP	G	A	1010.77	.	AC=2;AF=1.00;AN=2;BaseQRankSum=-1.178;ClippingRankSum=0.000;DB;DP=47;ExcessHet=3.0103;FS=0.000;MLEAC=2;MLEAF=1.00;MQ=43.90;MQRankSum=-0.381;QD=21.51;ReadPosRankSum=1.908;SOR=0.739	GT:AD:DP:GQ:PL	1/1:4,43:47:30:1039,30,0
3L	586612	.	G	T	1396.77	.	AC=2;AF=1.00;AN=2;BaseQRankSum=-1.538;ClippingRankSum=0.000;DP=55;ExcessHet=3.0103;FS=2.769;MLEAC=2;MLEAF=1.00;MQ=43.93;MQRankSum=-0.208;QD=25.40;ReadPosRankSum=-0.563;SOR=0.256	GT:AD:DP:GQ:PL	1/1:2,53:55:99:1425,108,0
3L	586694	.	CGAGGAAAATGTGG	C	2067.73	.	AC=2;AF=1.00;AN=2;BaseQRankSum=0.660;ClippingRankSum=0.000;DP=49;ExcessHet=3.0103;FS=0.000;MLEAC=2;MLEAF=1.00;MQ=43.80;MQRankSum=-0.270;QD=31.27;ReadPosRankSum=0.990;SOR=0.510	GT:AD:DP:GQ:PL	1/1:1,48:49:99:2105,103,0
3L	586973	3L_586973_SNP	C	A	1305.78	.	AC=2;AF=1.00;AN=2;BaseQRankSum=0.260;ClippingRankSum=0.000;DB;DP=59;ExcessHet=3.0103;FS=4.025;MLEAC=2;MLEAF=1.00;MQ=44.00;MQRankSum=0.000;QD=22.13;ReadPosRankSum=-0.540;SOR=0.223	GT:AD:DP:GQ:PL	1/1:6,53:59:26:1334,26,0
3L	587993	3L_587993_SNP	A	G	960.78	.	AC=1;AF=0.500;AN=2;BaseQRankSum=0.844;ClippingRankSum=0.000;DB;DP=46;ExcessHet=3.0103;FS=0.000;MLEAC=1;MLEAF=0.500;MQ=44.00;MQRankSum=0.000;QD=20.89;ReadPosRankSum=-0.307;SOR=0.481	GT	./.
3L	588027	3L_588027_SNP	C	T	961.77	.	AC=1;AF=0.500;AN=2;BaseQRankSum=-0.274;ClippingRankSum=0.000;DB;DP=50;ExcessHet=3.0103;FS=0.000;MLEAC=1;MLEAF=0.500;MQ=43.96;MQRankSum=-0.346;QD=19.24;ReadPosRankSum=1.633;SOR=0.693	GT:AD:DP:GQ:PL	0/1:7,43:50:45:990,0,45
3L	588113	3L_588113_SNP	C	T	918.18	.	AC=1;AF=0.500;AN=2;BaseQRankSum=2.753;ClippingRankSum=0.000;DB;DP=47;ExcessHet=3.0103;FS=1.688;MLEAC=1;MLEAF=0.500;MQ=43.92;MQRankSum=-0.501;QD=19.54;ReadPosRankSum=-1.314;SOR=0.389	GT:AD:DP:GQ:PL	0/1:6,41:47:10:946,0,10
3L	588137	3L_588137_SNP	G	A	986.81	.	AC=1;AF=0.500;AN=2;BaseQRankSum=2.979;ClippingRankSum=0.000;DB;DP=51;ExcessHet=3.0103;FS=1.470;MLEAC=1;MLEAF=0.500;MQ=43.88;MQRankSum=-0.731;QD=19.35;ReadPosRankSum=0.481;SOR=1.055	GT:AD:DP:GQ:PL	0/1:8,43:51:20:1015,0,20
3L	588186	3L_588186_SNP	G	A	1017.77	.	AC=2;AF=1.00;AN=2;BaseQRankSum=0.700;ClippingRankSum=0.000;DB;DP=41;ExcessHet=3.0103;FS=0.000;MLEAC=2;MLEAF=1.00;MQ=43.86;MQRankSum=-0.187;QD=24.82;ReadPosRankSum=-0.505;SOR=0.368	GT:AD:DP:GQ:PL	1/1:1,40:41:96:1046,96,0
3L	588718	3L_588718_SNP	T	A	127.10	.	AC=1;AF=0.500;AN=2;BaseQRankSum=1.383;ClippingRankSum=0.000;DB;DP=10;ExcessHet=3.0103;FS=3.010;MLEAC=1;MLEAF=0.500;MQ=43.21;MQRankSum=0.140;QD=14.12;ReadPosRankSum=-1.732;SOR=0.160	GT:AD:DP:GQ:PL	0/1:2,7:9:11:155,0,11
3L	589205	3L_589205_SNP	A	G	1061.10	.	AC=2;AF=1.00;AN=2;BaseQRankSum=-0.347;ClippingRankSum=0.000;DB;DP=50;ExcessHet=3.0103;FS=0.000;MLEAC=2;MLEAF=1.00;MQ=43.32;MQRankSum=-0.550;QD=21.22;ReadPosRankSum=-0.503;SOR=0.546	GT:AD:DP:GQ:PL	1/1:5,45:50:11:1089,11,0
3L	589319	3L_589319_SNP	C	T	708.77	.	AC=2;AF=1.00;AN=2;BaseQRankSum=1.005;ClippingRankSum=0.000;DB;DP=32;ExcessHet=3.0103;FS=6.743;MLEAC=2;MLEAF=1.00;MQ=44.00;MQRankSum=0.000;QD=22.15;ReadPosRankSum=0.915;SOR=0.568	GT:AD:DP:GQ:PL	1/1:2,30:32:44:737,44,0
3L	589619	.	A	G	956.77	.	AC=2;AF=1.00;AN=2;BaseQRankSum=-0.969;ClippingRankSum=0.000;DP=41;ExcessHet=3.0103;FS=0.000;MLEAC=2;MLEAF=1.00;MQ=43.86;MQRankSum=-0.113;QD=23.34;ReadPosRankSum=-0.650;SOR=0.264	GT:AD:DP:GQ:PL	1/1:1,40:41:92:985,92,0
3L	590475	3L_590475_SNP	T	C	1021.81	.	AC=1;AF=0.500;AN=2;BaseQRankSum=-0.342;ClippingRankSum=0.000;DB;DP=49;ExcessHet=3.0103;FS=0.000;MLEAC=1;MLEAF=0.500;MQ=44.00;MQRankSum=0.000;QD=20.85;ReadPosRankSum=-0.359;SOR=0.593	GT:AD:DP:GQ:PL	0/1:6,43:49:20:1050,0,20
3L	590799	3L_590799_SNP	C	T	871.03	.	AC=2;AF=1.00;AN=2;BaseQRankSum=0.868;ClippingRankSum=0.000;DB;DP=41;ExcessHet=3.0103;FS=2.078;MLEAC=2;MLEAF=1.00;MQ=44.00;MQRankSum=0.000;QD=21.24;ReadPosRankSum=1.853;SOR=1.479	GT:AD:DP:GQ:PL	1/1:5,36:41:12:899,12,0
3L	590817	3L_590817_SNP	A	T	1354.77	.	AC=1;AF=0.500;AN=2;BaseQRankSum=-0.961;ClippingRankSum=0.000;DB;DP=40;ExcessHet=3.0103;FS=0.000;MLEAC=1;MLEAF=0.500;MQ=44.00;MQRankSum=0.000;QD=33.87;ReadPosRankSum=0.552;SOR=0.793	GT:AD:DP:GQ:PL	0/1:5,35:40:99:1383,0,102
3L	590824	3L_590824_SNP	T	C	1360.77	.	AC=1;AF=0.500;AN=2;BaseQRankSum=-0.854;ClippingRankSum=0.000;DB;DP=39;ExcessHet=3.0103;FS=1.795;MLEAC=1;MLEAF=0.500;MQ=44.00;MQRankSum=0.000;QD=34.89;ReadPosRankSum=-0.126;SOR=0.594	GT:AD:DP:GQ:PL	0/1:5,34:39:99:1389,0,102
3L	590921	3L_590921_SNP	G	A	759.79	.	AC=1;AF=0.500;AN=2;BaseQRankSum=1.047;ClippingRankSum=0.000;DB;DP=38;ExcessHet=3.0103;FS=8.169;MLEAC=1;MLEAF=0.500;MQ=44.00;MQRankSum=0.000;QD=19.99;ReadPosRankSum=2.181;SOR=0.880	GT:AD:DP:GQ:PL	0/1:5,33:38:22:788,0,22
3L	591709	3L_591709_SNP	G	A	1101.77	.	AC=2;AF=1.00;AN=2;BaseQRankSum=0.980;ClippingRankSum=0.000;DB;DP=50;ExcessHet=3.0103;FS=0.000;MLEAC=2;MLEAF=1.00;MQ=44.00;MQRankSum=0.000;QD=22.04;ReadPosRankSum=-0.025;SOR=1.085	GT:AD:DP:GQ:PL	1/1:4,46:50:39:1130,39,0
3L	591871	.	G	GAAGGCACAC	1908.73	.	AC=2;AF=1.00;AN=2;BaseQRankSum=0.359;ClippingRankSum=0.000;DP=47;ExcessHet=3.0103;FS=0.000;MLEAC=2;MLEAF=1.00;MQ=43.67;MQRankSum=-0.632;QD=26.10;ReadPosRankSum=0.367;SOR=1.005	GT:AD:DP:GQ:PL	1/1:2,42:44:54:1946,54,0
3L	591885	3L_591885_SNP	T	G	1887.77	.	AC=2;AF=1.00;AN=2;BaseQRankSum=-1.318;ClippingRankSum=0.000;DB;DP=48;ExcessHet=3.0103;FS=0.000;MLEAC=2;MLEAF=1.00;MQ=43.67;MQRankSum=-0.599;QD=24.78;ReadPosRankSum=-0.800;SOR=0.874	GT:AD:DP:GQ:PL	1/1:2,46:48:57:1916,57,0
3L	591948	3L_591948_SNP	T	C	982.77	.	AC=2;AF=1.00;AN=2;BaseQRankSum=0.380;ClippingRankSum=0.000;DB;DP=42;ExcessHet=3.0103;FS=0.000;MLEAC=2;MLEAF=1.00;MQ=43.77;MQRankSum=-0.609;QD=23.40;ReadPosRankSum=0.342;SOR=0.735	GT:AD:DP:GQ:PL	1/1:3,39:42:44:1011,44,0
3L	592017	3L_592017_SNP	G	A	1098.77	.	AC=2;AF=1.00;AN=2;BaseQRankSum=0.504;ClippingRankSum=0.000;DB;DP=44;ExcessHet=3.0103;FS=3.075;MLEAC=2;MLEAF=1.00;MQ=44.00;MQRankSum=0.000;QD=24.97;ReadPosRankSum=0.423;SOR=0.125	GT:AD:DP:GQ:PL	1/1:2,42:44:76:1127,76,0
3L	592302	.	ACCGATCCCGAGTCCCTAGTC	A	1354.73	.	AC=1;AF=0.500;AN=2;BaseQRankSum=-1.440;ClippingRankSum=0.000;DP=48;ExcessHet=3.0103;FS=1.492;MLEAC=1;MLEAF=0.500;MQ=43.38;MQRankSum=-1.240;QD=32.26;ReadPosRankSum=0.737;SOR=0.442	GT:AD:DP:GQ:PL	0/1:8,34:42:99:1392,0,351
3L	593277	3L_593277_SNP	G	A	929.77	.	AC=2;AF=1.00;AN=2;BaseQRankSum=0.622;ClippingRankSum=0.000;DB;DP=39;ExcessHet=3.0103;FS=0.000;MLEAC=2;MLEAF=1.00;MQ=43.70;MQRankSum=1.426;QD=23.84;ReadPosRankSum=-0.949;SOR=0.746	GT:AD:DP:GQ:PL	1/1:2,37:39:62:958,62,0
3L	593732	3L_593732_SNP	A	G	673.03	.	AC=2;AF=1.00;AN=2;BaseQRankSum=1.840;ClippingRankSum=0.000;DB;DP=31;ExcessHet=3.0103;FS=6.254;MLEAC=2;MLEAF=1.00;MQ=43.84;MQRankSum=-0.392;QD=21.71;ReadPosRankSum=-0.999;SOR=1.773	GT:AD:DP:GQ:PL	1/1:3,28:31:12:701,12,0
3L	593759	3L_593759_SNP	G	T	858.77	.	AC=1;AF=0.500;AN=2;BaseQRankSum=0.223;ClippingRankSum=0.000;DB;DP=25;ExcessHet=3.0103;FS=7.458;MLEAC=1;MLEAF=0.500;MQ=43.81;MQRankSum=-0.444;QD=34.35;ReadPosRankSum=2.126;SOR=2.245	GT:AD:DP:GQ:PL	0/1:3,22:25:44:887,0,44
3L	593768	3L_593768_SNP	C	T	853.84	.	AC=1;AF=0.500;AN=2;BaseQRankSum=-0.616;ClippingRankSum=0.000;DB;DP=22;ExcessHet=3.0103;FS=3.859;MLEAC=1;MLEAF=0.500;MQ=43.78;MQRankSum=-0.343;QD=26.84;ReadPosRankSum=2.078;SOR=2.531	GT:AD:DP:GQ:PL	0/1:2,20:22:18:882,0,18
3L	593774	3L_593774_SNP	C	T	814.31	.	AC=1;AF=0.500;AN=2;BaseQRankSum=1.676;ClippingRankSum=0.000;DB;DP=20;ExcessHet=3.0103;FS=0.000;MLEAC=1;MLEAF=0.500;MQ=43.76;MQRankSum=-0.166;QD=30.23;ReadPosRankSum=1.613;SOR=2.303	GT:AD:DP:GQ:PL	0/1:1,19:20:1:840,0,1
3L	593805	3L_593805_SNP	C	T	891.77	.	AC=2;AF=1.00;AN=2;BaseQRankSum=-0.902;ClippingRankSum=0.000;DB;DP=39;ExcessHet=3.0103;FS=7.363;MLEAC=2;MLEAF=1.00;MQ=43.65;MQRankSum=-0.558;QD=22.87;ReadPosRankSum=0.533;SOR=0.778	GT:AD:DP:GQ:PL	1/1:2,37:39:59:920,59,0
3L	593900	3L_593900_SNP	G	A	846.94	.	AC=2;AF=1.00;AN=2;BaseQRankSum=-1.456;ClippingRankSum=0.000;DB;DP=41;ExcessHet=3.0103;FS=2.175;MLEAC=2;MLEAF=1.00;MQ=44.00;MQRankSum=0.000;QD=20.66;ReadPosRankSum=-0.905;SOR=0.306	GT:AD:DP:GQ:PL	1/1:4,37:41:14:875,14,0
3L	594200	3L_594200_SNP	T	C	2315.77	.	AC=1;AF=0.500;AN=2;BaseQRankSum=-1.763;ClippingRankSum=0.000;DB;DP=63;ExcessHet=3.0103;FS=3.968;MLEAC=1;MLEAF=0.500;MQ=43.94;MQRankSum=-0.424;QD=23.13;ReadPosRankSum=0.128;SOR=0.679	GT:AD:DP:GQ:PL	0/1:6,57:63:99:2344,0,107
3L	594203	3L_594203_SNP	C	T	2363.77	.	AC=1;AF=0.500;AN=2;BaseQRankSum=-0.478;ClippingRankSum=0.000;DB;DP=63;ExcessHet=3.0103;FS=1.789;MLEAC=1;MLEAF=0.500;MQ=43.91;MQRankSum=-0.482;QD=29.84;ReadPosRankSum=-0.971;SOR=0.625	GT:AD:DP:GQ:PL	0/1:5,58:63:99:2392,0,104
3L	594242	3L_594242_SNP	T	C	1432.77	.	AC=2;AF=1.00;AN=2;BaseQRankSum=0.703;ClippingRankSum=0.000;DB;DP=64;ExcessHet=3.0103;FS=0.000;MLEAC=2;MLEAF=1.00;MQ=43.91;MQRankSum=-0.417;QD=22.39;ReadPosRankSum=0.383;SOR=0.693	GT:AD:DP:GQ:PL	1/1:4,60:64:86:1461,86,0
3L	594329	3L_594329_INS	G	GACTTA	2418.92	.	AC=1;AF=0.500;AN=2;BaseQRankSum=-1.455;ClippingRankSum=0.000;DB;DP=64;ExcessHet=3.0103;FS=4.690;MLEAC=1;MLEAF=0.500;MQ=43.88;MQRankSum=-0.500;QD=24.89;ReadPosRankSum=-0.338;SOR=0.494	GT:AD:DP:GQ:PL	0/1:4,59:63:5:2455,0,5
3L	594344	3L_594344_SNP	A	G	2233.78	.	AC=1;AF=0.500;AN=2;BaseQRankSum=0.488;ClippingRankSum=0.000;DB;DP=57;ExcessHet=3.0103;FS=2.465;MLEAC=1;MLEAF=0.500;MQ=43.93;MQRankSum=-0.280;QD=32.12;ReadPosRankSum=-0.465;SOR=0.918	GT:AD:DP:GQ:PL	0/1:3,54:57:27:2262,0,27
3L	594348	3L_594348_SNP	T	C	2275.78	.	AC=1;AF=0.500;AN=2;BaseQRankSum=-1.034;ClippingRankSum=0.000;DB;DP=58;ExcessHet=3.0103;FS=5.002;MLEAC=1;MLEAF=0.500;MQ=43.97;MQRankSum=-0.204;QD=27.45;ReadPosRankSum=0.292;SOR=0.707	GT:AD:DP:GQ:PL	0/1:4,54:58:24:2304,0,24
3L	594350	3L_594350_SNP	A	C	2222.77	.	AC=1;AF=0.500;AN=2;BaseQRankSum=-0.473;ClippingRankSum=0.000;DB;DP=55;ExcessHet=3.0103;FS=5.123;MLEAC=1;MLEAF=0.500;MQ=43.96;MQRankSum=-0.210;QD=32.68;ReadPosRankSum=0.486;SOR=0.804	GT:AD:DP:GQ:PL	0/1:4,51:55:30:2251,0,30
3L	594421	3L_594421_SNP	A	G	1221.77	.	AC=2;AF=1.00;AN=2;BaseQRankSum=0.981;ClippingRankSum=0.000;DB;DP=53;ExcessHet=3.0103;FS=0.000;MLEAC=2;MLEAF=1.00;MQ=43.89;MQRankSum=-0.463;QD=23.05;ReadPosRankSum=-1.146;SOR=0.909	GT:AD:DP:GQ:PL	1/1:4,49:53:53:1250,53,0
3L	594439	3L_594439_SNP	T	C	1167.77	.	AC=2;AF=1.00;AN=2;BaseQRankSum=1.464;ClippingRankSum=0.000;DB;DP=51;ExcessHet=3.0103;FS=0.000;MLEAC=2;MLEAF=1.00;MQ=43.92;MQRankSum=-0.365;QD=22.90;ReadPosRankSum=-0.685;SOR=0.735	GT:AD:DP:GQ:PL	1/1:4,47:51:48:1196,48,0
3L	594673	3L_594673_SNP	G	A	1070.77	.	AC=2;AF=1.00;AN=2;BaseQRankSum=-0.513;ClippingRankSum=0.000;DB;DP=46;ExcessHet=3.0103;FS=0.000;MLEAC=2;MLEAF=1.00;MQ=43.85;MQRankSum=-0.231;QD=23.79;ReadPosRankSum=-0.860;SOR=1.179	GT:AD:DP:GQ:PL	1/1:2,43:45:79:1099,79,0
3L	594739	3L_594739_SNP	A	G	799.84	.	AC=1;AF=0.500;AN=2;BaseQRankSum=1.566;ClippingRankSum=0.000;DB;DP=41;ExcessHet=3.0103;FS=5.135;MLEAC=1;MLEAF=0.500;MQ=43.88;MQRankSum=-0.302;QD=20.00;ReadPosRankSum=0.546;SOR=1.816	GT:AD:DP:GQ:PL	0/1:5,35:40:18:828,0,18
3L	594873	.	TA	T	1756.73	.	AC=1;AF=0.500;AN=2;BaseQRankSum=-0.733;ClippingRankSum=0.000;DP=47;ExcessHet=3.0103;FS=2.136;MLEAC=1;MLEAF=0.500;MQ=43.77;MQRankSum=-0.591;QD=31.13;ReadPosRankSum=1.125;SOR=0.242	GT:AD:DP:GQ:PL	0/1:4,43:47:99:1794,0,318
3L	594875	.	GAT	G	1798.73	.	AC=1;AF=0.500;AN=2;BaseQRankSum=-1.808;ClippingRankSum=0.000;DP=47;ExcessHet=3.0103;FS=2.136;MLEAC=1;MLEAF=0.500;MQ=43.77;MQRankSum=-0.591;QD=29.65;ReadPosRankSum=1.259;SOR=0.242	GT:AD:DP:GQ:PL	0/1:4,43:47:99:1836,0,315
3L	594879	.	A	G	1843.77	.	AC=1;AF=0.500;AN=2;BaseQRankSum=-1.118;ClippingRankSum=0.000;DP=47;ExcessHet=3.0103;FS=6.256;MLEAC=1;MLEAF=0.500;MQ=43.77;MQRankSum=-0.495;QD=29.99;ReadPosRankSum=0.283;SOR=0.061	GT:AD:DP:GQ:PL	0/1:3,44:47:99:1872,0,281
3L	594880	.	T	TG	1834.73	.	AC=1;AF=0.500;AN=2;BaseQRankSum=-1.144;ClippingRankSum=0.000;DP=46;ExcessHet=3.0103;FS=6.214;MLEAC=1;MLEAF=0.500;MQ=43.77;MQRankSum=-0.501;QD=29.19;ReadPosRankSum=-1.150;SOR=0.066	GT:AD:DP:GQ:PL	0/1:3,43:46:99:1872,0,281
3L	595010	3L_595010_SNP	A	T	1079.77	.	AC=2;AF=1.00;AN=2;BaseQRankSum=-0.038;ClippingRankSum=0.000;DB;DP=49;ExcessHet=3.0103;FS=0.000;MLEAC=2;MLEAF=1.00;MQ=44.00;MQRankSum=0.000;QD=22.04;ReadPosRankSum=0.092;SOR=1.038	GT:AD:DP:GQ:PL	1/1:4,45:49:36:1108,36,0
3L	595041	3L_595041_SNP	C	T	1090.77	.	AC=2;AF=1.00;AN=2;BaseQRankSum=0.706;ClippingRankSum=0.000;DB;DP=47;ExcessHet=3.0103;FS=3.031;MLEAC=2;MLEAF=1.00;MQ=43.48;MQRankSum=-0.449;QD=23.71;ReadPosRankSum=-0.938;SOR=0.146	GT:AD:DP:GQ:PL	1/1:2,44:46:84:1119,84,0
3L	595175	3L_595175_SNP	T	A	1142.77	.	AC=2;AF=1.00;AN=2;BaseQRankSum=0.452;ClippingRankSum=0.000;DB;DP=50;ExcessHet=3.0103;FS=0.000;MLEAC=2;MLEAF=1.00;MQ=43.96;MQRankSum=-0.170;QD=23.32;ReadPosRankSum=0.221;SOR=0.483	GT:AD:DP:GQ:PL	1/1:3,46:49:65:1171,65,0
3L	595271	3L_595271_SNP	A	C	2063.77	.	AC=1;AF=0.500;AN=2;BaseQRankSum=-0.901;ClippingRankSum=0.000;DB;DP=54;ExcessHet=3.0103;FS=0.000;MLEAC=1;MLEAF=0.500;MQ=44.00;MQRankSum=0.000;QD=36.71;ReadPosRankSum=0.280;SOR=0.952	GT:AD:DP:GQ:PL	0/1:4,50:54:57:2092,0,57
3L	595274	3L_595274_SNP	T	C	2063.77	.	AC=1;AF=0.500;AN=2;BaseQRankSum=-0.576;ClippingRankSum=0.000;DB;DP=55;ExcessHet=3.0103;FS=0.000;MLEAC=1;MLEAF=0.500;MQ=44.00;MQRankSum=0.000;QD=22.90;ReadPosRankSum=-0.852;SOR=0.994	GT:AD:DP:GQ:PL	0/1:4,51:55:57:2092,0,57
3L	595625	3L_595625_SNP	C	A	1030.03	.	AC=1;AF=0.500;AN=2;BaseQRankSum=2.004;ClippingRankSum=0.000;DB;DP=49;ExcessHet=3.0103;FS=0.000;MLEAC=1;MLEAF=0.500;MQ=44.00;MQRankSum=0.000;QD=21.02;ReadPosRankSum=0.900;SOR=0.739	GT:AD:DP:GQ:PL	0/1:6,43:49:12:1058,0,12
3L	595935	3L_595935_SNP	T	G	895.78	.	AC=2;AF=1.00;AN=2;BaseQRankSum=0.604;ClippingRankSum=0.000;DB;DP=44;ExcessHet=3.0103;FS=2.061;MLEAC=2;MLEAF=1.00;MQ=44.00;MQRankSum=0.000;QD=20.36;ReadPosRankSum=-1.359;SOR=0.312	GT:AD:DP:GQ:PL	1/1:4,40:44:26:924,26,0
3L	598109	3L_598109_SNP	C	G	865.77	.	AC=2;AF=1.00;AN=2;BaseQRankSum=-1.509;ClippingRankSum=0.000;DB;DP=37;ExcessHet=3.0103;FS=0.000;MLEAC=2;MLEAF=1.00;MQ=43.82;MQRankSum=-0.198;QD=23.40;ReadPosRankSum=1.855;SOR=0.776	GT:AD:DP:GQ:PL	1/1:1,36:37:81:894,81,0
3L	598151	3L_598151_SNP	C	T	936.77	.	AC=2;AF=1.00;AN=2;BaseQRankSum=-0.775;ClippingRankSum=0.000;DB;DP=39;ExcessHet=3.0103;FS=0.000;MLEAC=2;MLEAF=1.00;MQ=43.83;MQRankSum=-0.345;QD=24.02;ReadPosRankSum=1.673;SOR=0.542	GT:AD:DP:GQ:PL	1/1:2,37:39:59:965,59,0
3L	599629	3L_599629_SNP	A	G	870.77	.	AC=1;AF=0.500;AN=2;BaseQRankSum=1.173;ClippingRankSum=0.000;DB;DP=48;ExcessHet=3.0103;FS=1.565;MLEAC=1;MLEAF=0.500;MQ=43.96;MQRankSum=-0.427;QD=18.14;ReadPosRankSum=-0.172;SOR=0.352	GT:AD:DP:GQ:PL	0/1:9,39:48:94:899,0,94
3L	599672	3L_599672_SNP	A	T	909.77	.	AC=1;AF=0.500;AN=2;BaseQRankSum=1.573;ClippingRankSum=0.000;DB;DP=46;ExcessHet=3.0103;FS=6.725;MLEAC=1;MLEAF=0.500;MQ=43.96;MQRankSum=-0.363;QD=19.78;ReadPosRankSum=0.186;SOR=0.104	GT:AD:DP:GQ:PL	0/1:7,39:46:52:938,0,52
3L	599707	3L_599707_SNP	A	G	957.78	.	AC=1;AF=0.500;AN=2;BaseQRankSum=0.890;ClippingRankSum=0.000;DB;DP=45;ExcessHet=3.0103;FS=4.539;MLEAC=1;MLEAF=0.500;MQ=44.00;MQRankSum=0.000;QD=21.28;ReadPosRankSum=1.033;SOR=0.148	GT	./.
3L	600190	3L_600190_SNP	T	C	863.77	.	AC=1;AF=0.500;AN=2;BaseQRankSum=0.061;ClippingRankSum=0.000;DB;DP=55;ExcessHet=3.0103;FS=2.589;MLEAC=1;MLEAF=0.500;MQ=43.96;MQRankSum=1.654;QD=16.00;ReadPosRankSum=0.239;SOR=0.396	GT:AD:DP:GQ:PL	0/1:15,39:54:99:892,0,232
3L	600223	3L_600223_SNP	C	A	779.77	.	AC=1;AF=0.500;AN=2;BaseQRankSum=-0.104;ClippingRankSum=0.000;DB;DP=49;ExcessHet=3.0103;FS=5.020;MLEAC=1;MLEAF=0.500;MQ=43.96;MQRankSum=1.665;QD=16.59;ReadPosRankSum=-0.074;SOR=0.188	GT:AD:DP:GQ:PL	0/1:13,34:47:99:808,0,222
3L	600388	3L_600388_SNP	C	T	715.78	.	AC=1;AF=0.500;AN=2;BaseQRankSum=0.000;ClippingRankSum=0.000;DB;DP=37;ExcessHet=3.0103;FS=2.010;MLEAC=1;MLEAF=0.500;MQ=43.07;MQRankSum=-0.519;QD=19.88;ReadPosRankSum=-0.781;SOR=1.075	GT:AD:DP:GQ:PL	0/1:5,31:36:27:744,0,27
3L	600504	3L_600504_SNP	T	C	1039.77	.	AC=2;AF=1.00;AN=2;BaseQRankSum=0.967;ClippingRankSum=0.000;DB;DP=42;ExcessHet=3.0103;FS=0.000;MLEAC=2;MLEAF=1.00;MQ=44.00;MQRankSum=0.000;QD=25.36;ReadPosRankSum=-0.505;SOR=0.264	GT:AD:DP:GQ:PL	1/1:1,40:41:96:1068,96,0
3L	600551	3L_600551_SNP	T	C	1176.77	.	AC=2;AF=1.00;AN=2;BaseQRankSum=0.779;ClippingRankSum=0.000;DB;DP=48;ExcessHet=3.0103;FS=2.943;MLEAC=2;MLEAF=1.00;MQ=44.00;MQRankSum=0.000;QD=25.04;ReadPosRankSum=0.978;SOR=0.184	GT:AD:DP:GQ:PL	1/1:2,45:47:87:1205,87,0
3L	600601	3L_600601_SNP	A	G	1358.77	.	AC=2;AF=1.00;AN=2;BaseQRankSum=-1.349;ClippingRankSum=0.000;DB;DP=59;ExcessHet=3.0103;FS=2.008;MLEAC=2;MLEAF=1.00;MQ=44.00;MQRankSum=0.000;QD=23.43;ReadPosRankSum=-0.859;SOR=1.329	GT:AD:DP:GQ:PL	1/1:4,54:58:61:1387,61,0
3L	600712	.	T	TA	1930.73	.	AC=1;AF=0.500;AN=2;BaseQRankSum=0.138;ClippingRankSum=0.000;DP=74;ExcessHet=3.0103;FS=1.454;MLEAC=1;MLEAF=0.500;MQ=43.95;MQRankSum=-0.468;QD=26.45;ReadPosRankSum=-0.937;SOR=1.078	GT:AD:DP:GQ:PL	0/1:8,65:73:47:1968,0,47
3L	600794	3L_600794_SNP	A	T	2634.77	.	AC=1;AF=0.500;AN=2;BaseQRankSum=-0.365;ClippingRankSum=0.000;DB;DP=70;ExcessHet=3.0103;FS=16.516;MLEAC=1;MLEAF=0.500;MQ=43.92;MQRankSum=-0.605;QD=29.58;ReadPosRankSum=0.009;SOR=0.663	GT:AD:DP:GQ:PL	0/1:8,62:70:99:2663,0,143
3L	600799	3L_600799_SNP	A	T	2718.77	.	AC=1;AF=0.500;AN=2;BaseQRankSum=1.026;ClippingRankSum=0.000;DB;DP=74;ExcessHet=3.0103;FS=15.800;MLEAC=1;MLEAF=0.500;MQ=43.89;MQRankSum=-0.689;QD=35.16;ReadPosRankSum=0.044;SOR=0.511	GT:AD:DP:GQ:PL	0/1:8,66:74:99:2747,0,137
3L	600804	3L_600804_DEL	AG	A	2709.73	.	AC=1;AF=0.500;AN=2;BaseQRankSum=-1.054;ClippingRankSum=0.000;DB;DP=72;ExcessHet=3.0103;FS=19.834;MLEAC=1;MLEAF=0.500;MQ=43.89;MQRankSum=-0.591;QD=30.34;ReadPosRankSum=-0.846;SOR=0.485	GT:AD:DP:GQ:PL	0/1:6,66:72:99:2747,0,137
3L	600811	3L_600811_SNP	C	T	2592.77	.	AC=1;AF=0.500;AN=2;BaseQRankSum=1.212;ClippingRankSum=0.000;DB;DP=71;ExcessHet=3.0103;FS=22.962;MLEAC=1;MLEAF=0.500;MQ=43.89;MQRankSum=-0.706;QD=30.06;ReadPosRankSum=0.973;SOR=0.440	GT:AD:DP:GQ:PL	0/1:8,63:71:99:2621,0,202
3L	600818	.	T	C	2573.77	.	AC=1;AF=0.500;AN=2;BaseQRankSum=-1.142;ClippingRankSum=0.000;DP=67;ExcessHet=3.0103;FS=18.804;MLEAC=1;MLEAF=0.500;MQ=43.91;MQRankSum=-0.667;QD=27.86;ReadPosRankSum=1.821;SOR=0.565	GT:AD:DP:GQ:PL	0/1:9,58:67:99:2602,0,248
3L	600819	.	T	C	2531.77	.	AC=1;AF=0.500;AN=2;BaseQRankSum=-0.223;ClippingRankSum=0.000;DP=69;ExcessHet=3.0103;FS=15.606;MLEAC=1;MLEAF=0.500;MQ=43.91;MQRankSum=-0.656;QD=31.96;ReadPosRankSum=1.613;SOR=0.421	GT:AD:DP:GQ:PL	0/1:9,60:69:99:2560,0,251
3L	600889	3L_600889_SNP	C	A	1533.56	.	AC=1;AF=0.500;AN=2;BaseQRankSum=1.141;ClippingRankSum=0.000;DB;DP=71;ExcessHet=3.0103;FS=5.519;MLEAC=1;MLEAF=0.500;MQ=43.38;MQRankSum=-0.886;QD=21.60;ReadPosRankSum=-0.810;SOR=0.200	GT:AD:DP:GQ:PL	0/1:8,63:71:7:1561,0,7
3L	600935	3L_600935_SNP	A	G	2613.77	.	AC=1;AF=0.500;AN=2;BaseQRankSum=-0.386;ClippingRankSum=0.000;DB;DP=74;ExcessHet=3.0103;FS=0.000;MLEAC=1;MLEAF=0.500;MQ=43.75;MQRankSum=-0.787;QD=28.74;ReadPosRankSum=0.380;SOR=0.725	GT:AD:DP:GQ:PL	0/1:10,64:74:99:2642,0,251
3L	600944	3L_600944_SNP	T	G	2730.77	.	AC=1;AF=0.500;AN=2;BaseQRankSum=-1.310;ClippingRankSum=0.000;DB;DP=80;ExcessHet=3.0103;FS=0.000;MLEAC=1;MLEAF=0.500;MQ=43.77;MQRankSum=-0.751;QD=34.13;ReadPosRankSum=0.000;SOR=0.693	GT:AD:DP:GQ:PL	0/1:10,70:80:99:2759,0,236
3L	601058	3L_601058_SNP	C	T	1770.77	.	AC=1;AF=0.500;AN=2;BaseQRankSum=2.443;ClippingRankSum=0.000;DB;DP=87;ExcessHet=3.0103;FS=1.260;MLEAC=1;MLEAF=0.500;MQ=43.98;MQRankSum=-0.348;QD=20.59;ReadPosRankSum=-0.722;SOR=0.446	GT:AD:DP:GQ:PL	0/1:11,75:86:38:1799,0,38
3L	601085	3L_601085_SNP	T	A	3069.77	.	AC=1;AF=0.500;AN=2;BaseQRankSum=-0.639;ClippingRankSum=0.000;DB;DP=86;ExcessHet=3.0103;FS=1.290;MLEAC=1;MLEAF=0.500;MQ=43.98;MQRankSum=-0.329;QD=30.41;ReadPosRankSum=-1.336;SOR=0.468	GT:AD:DP:GQ:PL	0/1:10,75:85:99:3098,0,194
3L	601086	3L_601086_SNP	C	A	3101.77	.	AC=1;AF=0.500;AN=2;BaseQRankSum=3.240;ClippingRankSum=0.000;DB;DP=85;ExcessHet=3.0103;FS=1.277;MLEAC=1;MLEAF=0.500;MQ=43.98;MQRankSum=-0.331;QD=28.14;ReadPosRankSum=-1.312;SOR=0.489	GT:AD:DP:GQ:PL	0/1:10,74:84:99:3130,0,191
3L	601089	3L_601089_SNP	G	A	3105.77	.	AC=1;AF=0.500;AN=2;BaseQRankSum=1.675;ClippingRankSum=0.000;DB;DP=85;ExcessHet=3.0103;FS=1.301;MLEAC=1;MLEAF=0.500;MQ=43.98;MQRankSum=-0.331;QD=29.03;ReadPosRankSum=-1.445;SOR=0.449	GT:AD:DP:GQ:PL	0/1:10,74:84:99:3134,0,191
3L	601220	3L_601220_SNP	A	T	1481.77	.	AC=1;AF=0.500;AN=2;BaseQRankSum=-0.732;ClippingRankSum=0.000;DB;DP=74;ExcessHet=3.0103;FS=1.266;MLEAC=1;MLEAF=0.500;MQ=44.00;MQRankSum=0.000;QD=20.30;ReadPosRankSum=0.960;SOR=0.933	GT:AD:DP:GQ:PL	0/1:10,63:73:72:1510,0,72
3L	601253	3L_601253_SNP	C	A	2635.77	.	AC=1;AF=0.500;AN=2;BaseQRankSum=1.890;ClippingRankSum=0.000;DB;DP=79;ExcessHet=3.0103;FS=2.848;MLEAC=1;MLEAF=0.500;MQ=44.00;MQRankSum=0.000;QD=33.79;ReadPosRankSum=-1.769;SOR=0.970	GT:AD:DP:GQ:PL	0/1:11,67:78:99:2664,0,373
3L	601261	3L_601261_SNP	G	T	2568.77	.	AC=1;AF=0.500;AN=2;BaseQRankSum=2.471;ClippingRankSum=0.000;DB;DP=78;ExcessHet=3.0103;FS=1.156;MLEAC=1;MLEAF=0.500;MQ=44.00;MQRankSum=0.000;QD=33.80;ReadPosRankSum=-0.218;SOR=0.923	GT:AD:DP:GQ:PL	0/1:13,63:76:99:2597,0,403
3L	601580	3L_601580_SNP	A	C	2038.77	.	AC=1;AF=0.500;AN=2;BaseQRankSum=0.739;ClippingRankSum=0.000;DB;DP=62;ExcessHet=3.0103;FS=0.000;MLEAC=1;MLEAF=0.500;MQ=44.00;MQRankSum=0.000;QD=32.88;ReadPosRankSum=-2.137;SOR=0.693	GT:AD:DP:GQ:PL	0/1:10,52:62:99:2067,0,321
3L	601590	3L_601590_SNP	C	G	1885.77	.	AC=1;AF=0.500;AN=2;BaseQRankSum=1.807;ClippingRankSum=0.000;DB;DP=57;ExcessHet=3.0103;FS=0.000;MLEAC=1;MLEAF=0.500;MQ=44.00;MQRankSum=0.000;QD=33.08;ReadPosRankSum=-2.364;SOR=0.823	GT:AD:DP:GQ:PL	0/1:10,47:57:99:1914,0,339
3L	601620	3L_601620_SNP	T	C	936.77	.	AC=1;AF=0.500;AN=2;BaseQRankSum=-1.286;ClippingRankSum=0.000;DB;DP=53;ExcessHet=3.0103;FS=3.296;MLEAC=1;MLEAF=0.500;MQ=44.00;MQRankSum=0.000;QD=18.01;ReadPosRankSum=-0.661;SOR=1.080	GT:AD:DP:GQ:PL	0/1:9,43:52:95:965,0,95
3L	601720	3L_601720_SNP	G	A	1124.77	.	AC=2;AF=1.00;AN=2;BaseQRankSum=-1.205;ClippingRankSum=0.000;DB;DP=49;ExcessHet=3.0103;FS=6.295;MLEAC=2;MLEAF=1.00;MQ=44.00;MQRankSum=0.000;QD=22.95;ReadPosRankSum=-0.967;SOR=0.218	GT:AD:DP:GQ:PL	1/1:3,46:49:62:1153,62,0
3L	601993	3L_601993_SNP	C	G	1480.77	.	AC=2;AF=1.00;AN=2;BaseQRankSum=-0.522;ClippingRankSum=0.000;DB;DP=62;ExcessHet=3.0103;FS=0.000;MLEAC=2;MLEAF=1.00;MQ=43.91;MQRankSum=-0.356;QD=24.27;ReadPosRankSum=-1.013;SOR=0.766	GT:AD:DP:GQ:PL	1/1:3,58:61:99:1509,100,0
3L	602035	3L_602035_SNP	T	C	1357.77	.	AC=2;AF=1.00;AN=2;BaseQRankSum=-1.922;ClippingRankSum=0.000;DB;DP=60;ExcessHet=3.0103;FS=0.000;MLEAC=2;MLEAF=1.00;MQ=43.87;MQRankSum=-0.514;QD=22.63;ReadPosRankSum=0.916;SOR=1.101	GT:AD:DP:GQ:PL	1/1:4,56:60:65:1386,65,0
3L	602126	3L_602126_SNP	C	T	2365.53	.	AC=1;AF=0.500;AN=2;BaseQRankSum=1.141;ClippingRankSum=0.000;DB;DP=64;ExcessHet=3.0103;FS=2.117;MLEAC=1;MLEAF=0.500;MQ=43.65;MQRankSum=-0.911;QD=25.62;ReadPosRankSum=-0.542;SOR=1.460	GT:AD:DP:GQ:PL	0/1:4,60:64:3:2392,0,3
3L	602133	3L_602133_SNP	A	T	2226.84	.	AC=1;AF=0.500;AN=2;BaseQRankSum=-0.244;ClippingRankSum=0.000;DB;DP=58;ExcessHet=3.0103;FS=2.008;MLEAC=1;MLEAF=0.500;MQ=43.61;MQRankSum=-0.970;QD=28.12;ReadPosRankSum=-0.338;SOR=1.329	GT:AD:DP:GQ:PL	0/1:4,54:58:18:2255,0,18
3L	602177	.	G	GCT	1978.82	.	AC=2;AF=1.00;AN=2;BaseQRankSum=1.558;ClippingRankSum=0.000;DP=61;ExcessHet=3.0103;FS=5.316;MLEAC=2;MLEAF=1.00;MQ=43.55;MQRankSum=-1.125;QD=33.54;ReadPosRankSum=-1.119;SOR=1.023	GT:AD:DP:GQ:PL	1/1:4,55:59:17:2016,17,0
3L	602252	3L_602252_SNP	A	G	1511.77	.	AC=2;AF=1.00;AN=2;BaseQRankSum=-0.085;ClippingRankSum=0.000;DB;DP=64;ExcessHet=3.0103;FS=0.000;MLEAC=2;MLEAF=1.00;MQ=43.35;MQRankSum=-1.087;QD=24.00;ReadPosRankSum=-1.005;SOR=0.558	GT:AD:DP:GQ:PL	1/1:3,60:63:99:1540,107,0
3L	602297	3L_602297_SNP	C	G	1370.77	.	AC=2;AF=1.00;AN=2;BaseQRankSum=-1.690;ClippingRankSum=0.000;DB;DP=63;ExcessHet=3.0103;FS=0.000;MLEAC=2;MLEAF=1.00;MQ=42.99;MQRankSum=-1.487;QD=22.11;ReadPosRankSum=0.201;SOR=0.914	GT:AD:DP:GQ:PL	1/1:4,58:62:64:1399,64,0
3L	602334	3L_602334_SNP	G	C	2235.85	.	AC=1;AF=0.500;AN=2;BaseQRankSum=-1.070;ClippingRankSum=0.000;DB;DP=63;ExcessHet=3.0103;FS=0.000;MLEAC=1;MLEAF=0.500;MQ=42.75;MQRankSum=-2.320;QD=29.82;ReadPosRankSum=0.375;SOR=0.471	GT:AD:DP:GQ:PL	0/1:5,57:62:17:2264,0,17
3L	602356	.	A	ATTTACTTTACT	2502.80	.	AC=1;AF=0.500;AN=2;BaseQRankSum=-0.878;ClippingRankSum=0.000;DP=61;ExcessHet=3.0103;FS=1.826;MLEAC=1;MLEAF=0.500;MQ=42.83;MQRankSum=-2.537;QD=26.22;ReadPosRankSum=-0.187;SOR=0.685	GT:AD:DP:GQ:PL	0/1:5,55:60:18:2540,0,18
3L	602394	3L_602394_SNP	C	A	1358.77	.	AC=2;AF=1.00;AN=2;BaseQRankSum=1.578;ClippingRankSum=0.000;DB;DP=60;ExcessHet=3.0103;FS=0.000;MLEAC=2;MLEAF=1.00;MQ=42.86;MQRankSum=-2.178;QD=23.03;ReadPosRankSum=-1.389;SOR=1.061	GT:AD:DP:GQ:PL	1/1:4,55:59:69:1387,69,0
3L	602424	.	T	TACTATTG	2347.73	.	AC=2;AF=1.00;AN=2;BaseQRankSum=-0.772;ClippingRankSum=0.000;DP=58;ExcessHet=3.0103;FS=2.350;MLEAC=2;MLEAF=1.00;MQ=42.89;MQRankSum=-1.739;QD=25.13;ReadPosRankSum=-0.879;SOR=0.734	GT:AD:DP:GQ:PL	1/1:3,55:58:42:2385,42,0
3L	603203	3L_603203_SNP	T	G	1191.77	.	AC=1;AF=0.500;AN=2;BaseQRankSum=-0.934;ClippingRankSum=0.000;DB;DP=58;ExcessHet=3.0103;FS=0.000;MLEAC=1;MLEAF=0.500;MQ=43.44;MQRankSum=0.687;QD=20.55;ReadPosRankSum=-0.860;SOR=0.525	GT:AD:DP:GQ:PL	0/1:7,51:58:99:1220,0,141
3L	605583	3L_605583_SNP	C	T	851.77	.	AC=2;AF=1.00;AN=2;BaseQRankSum=1.312;ClippingRankSum=0.000;DB;DP=37;ExcessHet=3.0103;FS=13.293;MLEAC=2;MLEAF=1.00;MQ=43.76;MQRankSum=-0.568;QD=23.02;ReadPosRankSum=0.036;SOR=1.402	GT:AD:DP:GQ:PL	1/1:3,34:37:46:880,46,0
3L	605736	3L_605736_SNP	A	G	2052.77	.	AC=1;AF=0.500;AN=2;BaseQRankSum=1.650;ClippingRankSum=0.000;DB;DP=60;ExcessHet=3.0103;FS=0.000;MLEAC=1;MLEAF=0.500;MQ=42.98;MQRankSum=0.000;QD=34.79;ReadPosRankSum=-1.489;SOR=0.495	GT:AD:DP:GQ:PL	0/1:7,52:59:99:2081,0,138
3L	605739	3L_605739_SNP	G	A	2052.77	.	AC=1;AF=0.500;AN=2;BaseQRankSum=0.174;ClippingRankSum=0.000;DB;DP=59;ExcessHet=3.0103;FS=0.000;MLEAC=1;MLEAF=0.500;MQ=42.97;MQRankSum=-0.027;QD=27.28;ReadPosRankSum=-1.087;SOR=0.541	GT:AD:DP:GQ:PL	0/1:7,51:58:99:2081,0,138
3L	605750	3L_605750_SNP	T	A	1355.77	.	AC=2;AF=1.00;AN=2;BaseQRankSum=2.360;ClippingRankSum=0.000;DB;DP=62;ExcessHet=3.0103;FS=1.668;MLEAC=2;MLEAF=1.00;MQ=42.66;MQRankSum=-0.039;QD=21.87;ReadPosRankSum=-0.584;SOR=0.388	GT:AD:DP:GQ:PL	1/1:6,56:62:28:1384,28,0
3L	605766	.	C	A	2238.77	.	AC=1;AF=0.500;AN=2;BaseQRankSum=1.430;ClippingRankSum=0.000;DP=64;ExcessHet=3.0103;FS=0.000;MLEAC=1;MLEAF=0.500;MQ=42.52;MQRankSum=-0.633;QD=34.98;ReadPosRankSum=1.840;SOR=0.709	GT:AD:DP:GQ:PL	0/1:7,57:64:66:2267,0,66
3L	605776	3L_605776_SNP	A	G	2185.41	.	AC=1;AF=0.500;AN=2;BaseQRankSum=0.901;ClippingRankSum=0.000;DB;DP=56;ExcessHet=3.0103;FS=2.111;MLEAC=1;MLEAF=0.500;MQ=42.68;MQRankSum=-2.103;QD=31.17;ReadPosRankSum=1.957;SOR=0.255	GT:AD:DP:GQ:PL	0/1:4,52:56:8:2213,0,8
3L	605779	.	T	TGATC	2313.19	.	AC=2;AF=1.00;AN=2;BaseQRankSum=0.111;ClippingRankSum=0.000;DP=58;ExcessHet=3.0103;FS=2.129;MLEAC=2;MLEAF=1.00;MQ=42.73;MQRankSum=-2.037;QD=32.45;ReadPosRankSum=1.842;SOR=0.223	GT:AD:DP:GQ:PL	1/1:4,54:58:4:2349,4,0
3L	605796	3L_605796_SNP	C	A	1386.77	.	AC=2;AF=1.00;AN=2;BaseQRankSum=0.592;ClippingRankSum=0.000;DB;DP=56;ExcessHet=3.0103;FS=0.000;MLEAC=2;MLEAF=1.00;MQ=42.72;MQRankSum=-1.405;QD=24.76;ReadPosRankSum=1.038;SOR=0.767	GT:AD:DP:GQ:PL	1/1:2,54:56:78:1415,78,0
3L	605955	.	T	TATA	1692.73	.	AC=1;AF=0.500;AN=2;BaseQRankSum=0.240;ClippingRankSum=0.000;DP=47;ExcessHet=3.0103;FS=1.812;MLEAC=1;MLEAF=0.500;MQ=42.03;MQRankSum=-2.699;QD=28.02;ReadPosRankSum=-1.959;SOR=0.634	GT:AD:DP:GQ:PL	0/1:5,41:46:81:1730,0,81
3L	605963	.	C	CA	1711.73	.	AC=1;AF=0.500;AN=2;BaseQRankSum=-0.786;ClippingRankSum=0.000;DP=45;ExcessHet=3.0103;FS=1.857;MLEAC=1;MLEAF=0.500;MQ=41.50;MQRankSum=-3.020;QD=29.31;ReadPosRankSum=-1.355;SOR=0.707	GT:AD:DP:GQ:PL	0/1:5,40:45:84:1749,0,84
3L	605965	.	T	TA	1836.73	.	AC=1;AF=0.500;AN=2;BaseQRankSum=-0.444;ClippingRankSum=0.000;DP=46;ExcessHet=3.0103;FS=1.812;MLEAC=1;MLEAF=0.500;MQ=41.49;MQRankSum=-3.038;QD=32.71;ReadPosRankSum=-1.218;SOR=0.634	GT:AD:DP:GQ:PL	0/1:5,41:46:74:1874,0,74
3L	605973	3L_605973_SNP	A	G	1720.77	.	AC=1;AF=0.500;AN=2;BaseQRankSum=-1.038;ClippingRankSum=0.000;DB;DP=47;ExcessHet=3.0103;FS=1.764;MLEAC=1;MLEAF=0.500;MQ=41.22;MQRankSum=-3.135;QD=29.94;ReadPosRankSum=-1.001;SOR=0.566	GT:AD:DP:GQ:PL	0/1:5,42:47:84:1749,0,84
3L	605979	3L_605979_SNP	T	A	1678.77	.	AC=1;AF=0.500;AN=2;BaseQRankSum=0.434;ClippingRankSum=0.000;DB;DP=46;ExcessHet=3.0103;FS=1.812;MLEAC=1;MLEAF=0.500;MQ=41.15;MQRankSum=-3.209;QD=30.97;ReadPosRankSum=-0.689;SOR=0.634	GT:AD:DP:GQ:PL	0/1:5,41:46:87:1707,0,87
3L	605994	3L_605994_SNP	T	A	1025.56	.	AC=2;AF=1.00;AN=2;BaseQRankSum=-0.943;ClippingRankSum=0.000;DB;DP=49;ExcessHet=3.0103;FS=1.837;MLEAC=2;MLEAF=1.00;MQ=41.23;MQRankSum=-3.306;QD=20.93;ReadPosRankSum=1.008;SOR=0.683	GT:AD:DP:GQ:PL	1/1:5,44:49:7:1053,7,0
3L	606006	3L_606006_SNP	C	A	1851.77	.	AC=1;AF=0.500;AN=2;BaseQRankSum=-0.702;ClippingRankSum=0.000;DB;DP=47;ExcessHet=3.0103;FS=0.000;MLEAC=1;MLEAF=0.500;MQ=41.21;MQRankSum=-2.886;QD=30.74;ReadPosRankSum=1.602;SOR=0.739	GT:AD:DP:GQ:PL	0/1:4,43:47:30:1880,0,30
3L	606009	3L_606009_SNP	A	C	1823.77	.	AC=1;AF=0.500;AN=2;BaseQRankSum=-1.823;ClippingRankSum=0.000;DB;DP=49;ExcessHet=3.0103;FS=0.000;MLEAC=1;MLEAF=0.500;MQ=41.33;MQRankSum=-2.756;QD=33.05;ReadPosRankSum=1.845;SOR=0.737	GT:AD:DP:GQ:PL	0/1:4,45:49:33:1852,0,33
3L	606015	3L_606015_SNP	A	G	1791.74	.	AC=2;AF=1.00;AN=2;BaseQRankSum=-2.881;ClippingRankSum=0.000;DB;DP=47;ExcessHet=3.0103;FS=0.000;MLEAC=2;MLEAF=1.00;MQ=41.26;MQRankSum=-2.385;QD=21.41;ReadPosRankSum=1.807;SOR=0.425	GT:AD:DP:GQ:PL	1/1:3,44:47:6:1819,6,0
3L	606027	3L_606027_SNP	G	A	1861.77	.	AC=2;AF=1.00;AN=2;BaseQRankSum=0.140;ClippingRankSum=0.000;DB;DP=46;ExcessHet=3.0103;FS=0.000;MLEAC=2;MLEAF=1.00;MQ=41.35;MQRankSum=-1.866;QD=29.39;ReadPosRankSum=1.375;SOR=0.784	GT:AD:DP:GQ:PL	1/1:2,44:46:48:1890,48,0
3L	606029	3L_606029_SNP	T	A	1906.77	.	AC=2;AF=1.00;AN=2;BaseQRankSum=-1.245;ClippingRankSum=0.000;DB;DP=46;ExcessHet=3.0103;FS=0.000;MLEAC=2;MLEAF=1.00;MQ=41.35;MQRankSum=-1.866;QD=30.74;ReadPosRankSum=1.374;SOR=0.784	GT:AD:DP:GQ:PL	1/1:2,44:46:51:1935,51,0
3L	606032	3L_606032_SNP	T	G	1906.77	.	AC=2;AF=1.00;AN=2;BaseQRankSum=-2.113;ClippingRankSum=0.000;DB;DP=47;ExcessHet=3.0103;FS=0.000;MLEAC=2;MLEAF=1.00;MQ=41.41;MQRankSum=-1.824;QD=25.95;ReadPosRankSum=1.292;SOR=0.829	GT:AD:DP:GQ:PL	1/1:2,45:47:51:1935,51,0
3L	606038	3L_606038_SNP	A	G	1906.77	.	AC=2;AF=1.00;AN=2;BaseQRankSum=-2.351;ClippingRankSum=0.000;DB;DP=46;ExcessHet=3.0103;FS=0.000;MLEAC=2;MLEAF=1.00;MQ=41.52;MQRankSum=-1.814;QD=31.77;ReadPosRankSum=1.347;SOR=0.784	GT:AD:DP:GQ:PL	1/1:2,44:46:51:1935,51,0
3L	606088	3L_606088_SNP	T	C	1096.77	.	AC=2;AF=1.00;AN=2;BaseQRankSum=-0.563;ClippingRankSum=0.000;DB;DP=48;ExcessHet=3.0103;FS=0.000;MLEAC=2;MLEAF=1.00;MQ=42.79;MQRankSum=-1.544;QD=22.85;ReadPosRankSum=-0.021;SOR=0.395	GT:AD:DP:GQ:PL	1/1:3,45:48:60:1125,60,0
3L	606115	3L_606115_SNP	C	T	1535.77	.	AC=1;AF=0.500;AN=2;BaseQRankSum=1.441;ClippingRankSum=0.000;DB;DP=43;ExcessHet=3.0103;FS=0.000;MLEAC=1;MLEAF=0.500;MQ=43.45;MQRankSum=-1.438;QD=27.90;ReadPosRankSum=0.645;SOR=0.523	GT:AD:DP:GQ:PL	0/1:5,38:43:93:1564,0,93
3L	606123	3L_606123_SNP	T	G	1544.77	.	AC=1;AF=0.500;AN=2;BaseQRankSum=0.383;ClippingRankSum=0.000;DB;DP=44;ExcessHet=3.0103;FS=0.000;MLEAC=1;MLEAF=0.500;MQ=43.37;MQRankSum=-1.581;QD=29.48;ReadPosRankSum=-0.074;SOR=0.510	GT:AD:DP:GQ:PL	0/1:5,39:44:93:1573,0,93
3L	606297	3L_606297_SNP	G	T	1102.77	.	AC=2;AF=1.00;AN=2;BaseQRankSum=1.661;ClippingRankSum=0.000;DB;DP=49;ExcessHet=3.0103;FS=0.000;MLEAC=2;MLEAF=1.00;MQ=43.88;MQRankSum=-0.406;QD=22.97;ReadPosRankSum=1.092;SOR=0.427	GT:AD:DP:GQ:PL	1/1:3,45:48:78:1131,78,0
3L	606816	.	T	TTTCATG	2673.73	.	AC=2;AF=1.00;AN=2;BaseQRankSum=0.119;ClippingRankSum=0.000;DP=66;ExcessHet=3.0103;FS=0.000;MLEAC=2;MLEAF=1.00;MQ=43.91;MQRankSum=0.000;QD=26.03;ReadPosRankSum=0.523;SOR=0.278	GT:AD:DP:GQ:PL	1/1:1,62:63:99:2711,111,0
3L	608285	.	TTTG	T	882.73	.	AC=1;AF=0.500;AN=2;BaseQRankSum=-0.541;ClippingRankSum=0.000;DP=45;ExcessHet=3.0103;FS=4.099;MLEAC=1;MLEAF=0.500;MQ=41.45;MQRankSum=-0.160;QD=25.96;ReadPosRankSum=0.678;SOR=0.223	GT:AD:DP:GQ:PL	0/1:6,28:34:99:920,0,132
3L	608536	3L_608536_SNP	C	T	2138.77	.	AC=1;AF=0.500;AN=2;BaseQRankSum=0.334;ClippingRankSum=0.000;DB;DP=59;ExcessHet=3.0103;FS=1.744;MLEAC=1;MLEAF=0.500;MQ=43.71;MQRankSum=-0.280;QD=25.91;ReadPosRankSum=0.304;SOR=1.287	GT:AD:DP:GQ:PL	0/1:6,53:59:54:2167,0,54
3L	608557	3L_608557_SNP	A	G	2210.77	.	AC=1;AF=0.500;AN=2;BaseQRankSum=-1.190;ClippingRankSum=0.000;DB;DP=63;ExcessHet=3.0103;FS=7.461;MLEAC=1;MLEAF=0.500;MQ=43.46;MQRankSum=-0.424;QD=29.56;ReadPosRankSum=0.601;SOR=1.426	GT:AD:DP:GQ:PL	0/1:6,57:63:56:2239,0,56
3L	609879	.	GTGC	G	2196.73	.	AC=2;AF=1.00;AN=2;BaseQRankSum=-0.617;ClippingRankSum=0.000;DP=56;ExcessHet=3.0103;FS=0.000;MLEAC=2;MLEAF=1.00;MQ=43.71;MQRankSum=-0.577;QD=33.67;ReadPosRankSum=0.874;SOR=0.555	GT:AD:DP:GQ:PL	1/1:3,53:56:34:2234,34,0
3L	609905	3L_609905_SNP	G	A	2109.77	.	AC=2;AF=1.00;AN=2;BaseQRankSum=0.000;ClippingRankSum=0.000;DB;DP=53;ExcessHet=3.0103;FS=2.335;MLEAC=2;MLEAF=1.00;MQ=43.69;MQRankSum=-0.595;QD=29.44;ReadPosRankSum=0.308;SOR=0.710	GT:AD:DP:GQ:PL	1/1:3,50:53:51:2138,51,0
3L	609950	.	GTTTTT	G	2338.73	.	AC=1;AF=0.500;AN=2;BaseQRankSum=1.755;ClippingRankSum=0.000;DP=65;ExcessHet=3.0103;FS=4.780;MLEAC=1;MLEAF=0.500;MQ=43.67;MQRankSum=-1.044;QD=26.12;ReadPosRankSum=-0.954;SOR=1.518	GT:AD:DP:GQ:PL	0/1:5,58:63:51:2376,0,51
3L	609988	3L_609988_SNP	A	C	1448.77	.	AC=2;AF=1.00;AN=2;BaseQRankSum=1.638;ClippingRankSum=0.000;DB;DP=64;ExcessHet=3.0103;FS=4.310;MLEAC=2;MLEAF=1.00;MQ=43.75;MQRankSum=-0.852;QD=22.64;ReadPosRankSum=-0.688;SOR=1.192	GT:AD:DP:GQ:PL	1/1:5,59:64:59:1477,59,0
3L	610033	3L_610033_SNP	T	G	1573.77	.	AC=2;AF=1.00;AN=2;BaseQRankSum=0.372;ClippingRankSum=0.000;DB;DP=68;ExcessHet=3.0103;FS=0.000;MLEAC=2;MLEAF=1.00;MQ=43.83;MQRankSum=-0.610;QD=23.14;ReadPosRankSum=0.770;SOR=0.756	GT:AD:DP:GQ:PL	1/1:4,64:68:56:1602,56,0
3L	610221	.	T	TGCATGCGGAACA	1963.73	.	AC=2;AF=1.00;AN=2;BaseQRankSum=0.402;ClippingRankSum=0.000;DP=47;ExcessHet=3.0103;FS=3.405;MLEAC=2;MLEAF=1.00;MQ=43.71;MQRankSum=-0.363;QD=27.45;ReadPosRankSum=-0.264;SOR=0.578	GT:AD:DP:GQ:PL	1/1:1,45:46:75:2001,75,0
3L	610290	3L_610290_SNP	C	T	913.79	.	AC=2;AF=1.00;AN=2;BaseQRankSum=1.886;ClippingRankSum=0.000;DB;DP=43;ExcessHet=3.0103;FS=4.779;MLEAC=2;MLEAF=1.00;MQ=43.73;MQRankSum=-0.813;QD=21.76;ReadPosRankSum=-1.952;SOR=0.556	GT:AD:DP:GQ:PL	1/1:4,38:42:23:942,23,0
3L	610301	3L_610301_SNP	C	T	876.53	.	AC=1;AF=0.500;AN=2;BaseQRankSum=1.203;ClippingRankSum=0.000;DB;DP=44;ExcessHet=3.0103;FS=7.777;MLEAC=1;MLEAF=0.500;MQ=43.78;MQRankSum=-0.819;QD=20.38;ReadPosRankSum=-1.309;SOR=0.688	GT:AD:DP:GQ:PL	0/1:5,38:43:3:903,0,3
3L	610704	.	ATAAAATGT	A	1818.73	.	AC=1;AF=0.500;AN=2;BaseQRankSum=0.199;ClippingRankSum=0.000;DP=53;ExcessHet=3.0103;FS=0.000;MLEAC=1;MLEAF=0.500;MQ=42.27;MQRankSum=-2.694;QD=34.98;ReadPosRankSum=0.606;SOR=0.693	GT:AD:DP:GQ:PL	0/1:5,47:52:65:1856,0,65
3L	610716	.	AATGCTAT	A	1851.73	.	AC=1;AF=0.500;AN=2;BaseQRankSum=-1.120;ClippingRankSum=0.000;DP=55;ExcessHet=3.0103;FS=0.000;MLEAC=1;MLEAF=0.500;MQ=42.26;MQRankSum=-2.989;QD=33.67;ReadPosRankSum=-1.981;SOR=1.007	GT:AD:DP:GQ:PL	0/1:6,49:55:99:1889,0,104
3L	610750	.	A	ATT	2162.73	.	AC=1;AF=0.500;AN=2;BaseQRankSum=0.388;ClippingRankSum=0.000;DP=56;ExcessHet=3.0103;FS=0.000;MLEAC=1;MLEAF=0.500;MQ=42.27;MQRankSum=-3.482;QD=27.40;ReadPosRankSum=-2.544;SOR=0.859	GT:AD:DP:GQ:PL	0/1:6,50:56:93:2200,0,93
3L	610751	.	G	T	2275.77	.	AC=1;AF=0.500;AN=2;BaseQRankSum=-0.885;ClippingRankSum=0.000;DP=57;ExcessHet=3.0103;FS=0.000;MLEAC=1;MLEAF=0.500;MQ=42.30;MQRankSum=-3.412;QD=32.27;ReadPosRankSum=-2.615;SOR=0.813	GT:AD:DP:GQ:PL	0/1:6,51:57:83:2304,0,83
3L	610752	.	A	ATTTAATT	2266.73	.	AC=1;AF=0.500;AN=2;BaseQRankSum=-0.878;ClippingRankSum=0.000;DP=58;ExcessHet=3.0103;FS=0.000;MLEAC=1;MLEAF=0.500;MQ=42.33;MQRankSum=-3.346;QD=31.39;ReadPosRankSum=-2.670;SOR=0.770	GT:AD:DP:GQ:PL	0/1:6,52:58:83:2304,0,83
3L	610802	3L_610802_SNP	T	G	1928.77	.	AC=1;AF=0.500;AN=2;BaseQRankSum=0.554;ClippingRankSum=0.000;DB;DP=54;ExcessHet=3.0103;FS=0.000;MLEAC=1;MLEAF=0.500;MQ=42.35;MQRankSum=-2.805;QD=26.70;ReadPosRankSum=0.372;SOR=0.693	GT:AD:DP:GQ:PL	0/1:6,48:54:63:1957,0,63
3L	610821	.	A	AC	2029.73	.	AC=1;AF=0.500;AN=2;BaseQRankSum=-0.198;ClippingRankSum=0.000;DP=52;ExcessHet=3.0103;FS=0.000;MLEAC=1;MLEAF=0.500;MQ=42.46;MQRankSum=-2.129;QD=30.64;ReadPosRankSum=0.670;SOR=1.067	GT:AD:DP:GQ:PL	0/1:4,48:52:42:2067,0,42
3L	612574	3L_612574_SNP	A	G	352.78	.	AC=1;AF=0.500;AN=2;BaseQRankSum=1.795;ClippingRankSum=0.000;DB;DP=19;ExcessHet=3.0103;FS=2.865;MLEAC=1;MLEAF=0.500;MQ=44.00;MQRankSum=0.000;QD=18.57;ReadPosRankSum=-1.401;SOR=0.144	GT:AD:DP:GQ:PL	0/1:3,16:19:25:381,0,25
3L	612603	3L_612603_SNP	T	C	535.78	.	AC=1;AF=0.500;AN=2;BaseQRankSum=-0.099;ClippingRankSum=0.000;DB;DP=29;ExcessHet=3.0103;FS=2.176;MLEAC=1;MLEAF=0.500;MQ=44.00;MQRankSum=0.000;QD=18.48;ReadPosRankSum=0.633;SOR=0.255	GT:AD:DP:GQ:PL	0/1:4,25:29:24:564,0,24
3L	612769	3L_612769_SNP	G	C	1129.77	.	AC=2;AF=1.00;AN=2;BaseQRankSum=-0.673;ClippingRankSum=0.000;DB;DP=46;ExcessHet=3.0103;FS=0.000;MLEAC=2;MLEAF=1.00;MQ=43.81;MQRankSum=1.730;QD=24.56;ReadPosRankSum=-2.164;SOR=0.693	GT:AD:DP:GQ:PL	1/1:3,43:46:78:1158,78,0
3L	612788	3L_612788_SNP	G	A	1097.77	.	AC=2;AF=1.00;AN=2;BaseQRankSum=0.791;ClippingRankSum=0.000;DB;DP=45;ExcessHet=3.0103;FS=0.000;MLEAC=2;MLEAF=1.00;MQ=43.76;MQRankSum=1.098;QD=24.39;ReadPosRankSum=-0.459;SOR=0.954	GT:AD:DP:GQ:PL	1/1:4,41:45:47:1126,47,0
3L	612867	.	T	TA	1410.75	.	AC=1;AF=0.500;AN=2;BaseQRankSum=0.450;ClippingRankSum=0.000;DP=63;ExcessHet=3.0103;FS=1.649;MLEAC=1;MLEAF=0.500;MQ=43.94;MQRankSum=-0.424;QD=22.39;ReadPosRankSum=-0.094;SOR=1.140	GT:AD:DP:GQ:PL	0/1:6,57:63:24:1448,0,24
3L	612891	3L_612891_SNP	T	G	1546.77	.	AC=2;AF=1.00;AN=2;BaseQRankSum=1.232;ClippingRankSum=0.000;DB;DP=73;ExcessHet=3.0103;FS=0.000;MLEAC=2;MLEAF=1.00;MQ=43.91;MQRankSum=-0.545;QD=21.19;ReadPosRankSum=-0.047;SOR=0.836	GT:AD:DP:GQ:PL	1/1:7,66:73:32:1575,32,0
3L	612906	3L_612906_SNP	A	G	2665.77	.	AC=1;AF=0.500;AN=2;BaseQRankSum=-1.490;ClippingRankSum=0.000;DB;DP=77;ExcessHet=3.0103;FS=0.000;MLEAC=1;MLEAF=0.500;MQ=43.89;MQRankSum=-0.722;QD=34.62;ReadPosRankSum=0.341;SOR=0.742	GT:AD:DP:GQ:PL	0/1:9,68:77:99:2694,0,181
3L	612913	3L_612913_SNP	A	G	2612.77	.	AC=1;AF=0.500;AN=2;BaseQRankSum=0.870;ClippingRankSum=0.000;DB;DP=73;ExcessHet=3.0103;FS=0.000;MLEAC=1;MLEAF=0.500;MQ=43.88;MQRankSum=-0.745;QD=33.09;ReadPosRankSum=0.235;SOR=0.756	GT:AD:DP:GQ:PL	0/1:9,64:73:99:2641,0,190
3L	612930	3L_612930_SNP	T	A	2653.77	.	AC=1;AF=0.500;AN=2;BaseQRankSum=0.611;ClippingRankSum=0.000;DB;DP=75;ExcessHet=3.0103;FS=0.000;MLEAC=1;MLEAF=0.500;MQ=43.88;MQRankSum=-0.733;QD=27.64;ReadPosRankSum=0.049;SOR=0.749	GT:AD:DP:GQ:PL	0/1:9,66:75:99:2682,0,179
3L	612931	3L_612931_SNP	C	T	2653.77	.	AC=1;AF=0.500;AN=2;BaseQRankSum=1.244;ClippingRankSum=0.000;DB;DP=74;ExcessHet=3.0103;FS=0.000;MLEAC=1;MLEAF=0.500;MQ=43.88;MQRankSum=-0.739;QD=23.38;ReadPosRankSum=0.149;SOR=0.785	GT:AD:DP:GQ:PL	0/1:9,65:74:99:2682,0,179
3L	612953	3L_612953_SNP	A	C	2494.77	.	AC=1;AF=0.500;AN=2;BaseQRankSum=-0.248;ClippingRankSum=0.000;DB;DP=66;ExcessHet=3.0103;FS=0.000;MLEAC=1;MLEAF=0.500;MQ=43.90;MQRankSum=-0.577;QD=31.93;ReadPosRankSum=-0.656;SOR=0.576	GT:AD:DP:GQ:PL	0/1:7,59:66:99:2523,0,110
3L	612960	3L_612960_SNP	A	G	2617.77	.	AC=1;AF=0.500;AN=2;BaseQRankSum=-0.163;ClippingRankSum=0.000;DB;DP=71;ExcessHet=3.0103;FS=1.415;MLEAC=1;MLEAF=0.500;MQ=43.90;MQRankSum=-0.600;QD=30.85;ReadPosRankSum=-0.473;SOR=0.473	GT:AD:DP:GQ:PL	0/1:8,63:71:99:2646,0,143
3L	612970	3L_612970_SNP	A	T	2387.77	.	AC=1;AF=0.500;AN=2;BaseQRankSum=1.250;ClippingRankSum=0.000;DB;DP=67;ExcessHet=3.0103;FS=0.000;MLEAC=1;MLEAF=0.500;MQ=43.90;MQRankSum=-0.621;QD=34.73;ReadPosRankSum=-0.300;SOR=0.591	GT:AD:DP:GQ:PL	0/1:8,59:67:99:2416,0,158
3L	614297	3L_614297_SNP	C	T	1382.77	.	AC=2;AF=1.00;AN=2;BaseQRankSum=-1.047;ClippingRankSum=0.000;DB;DP=56;ExcessHet=3.0103;FS=0.000;MLEAC=2;MLEAF=1.00;MQ=44.00;MQRankSum=0.000;QD=24.69;ReadPosRankSum=-0.859;SOR=0.767	GT:AD:DP:GQ:PL	1/1:2,54:56:99:1411,111,0
3L	614593	3L_614593_SNP	C	T	1453.77	.	AC=2;AF=1.00;AN=2;BaseQRankSum=0.832;ClippingRankSum=0.000;DB;DP=60;ExcessHet=3.0103;FS=0.000;MLEAC=2;MLEAF=1.00;MQ=43.78;MQRankSum=-0.153;QD=24.23;ReadPosRankSum=-0.215;SOR=0.415	GT:AD:DP:GQ:PL	1/1:3,57:60:97:1482,97,0
3L	615516	3L_615516_SNP	G	A	1598.77	.	AC=1;AF=0.500;AN=2;BaseQRankSum=1.201;ClippingRankSum=0.000;DB;DP=76;ExcessHet=3.0103;FS=0.000;MLEAC=1;MLEAF=0.500;MQ=43.90;MQRankSum=4.310;QD=21.04;ReadPosRankSum=-0.612;SOR=0.533	GT:AD:DP:GQ:PL	0/1:8,68:76:99:1627,0,122
3L	615631	3L_615631_SNP	T	G	2665.77	.	AC=1;AF=0.500;AN=2;BaseQRankSum=-3.886;ClippingRankSum=0.000;DB;DP=79;ExcessHet=3.0103;FS=0.000;MLEAC=1;MLEAF=0.500;MQ=43.95;MQRankSum=4.565;QD=34.18;ReadPosRankSum=2.501;SOR=0.718	GT:AD:DP:GQ:PL	0/1:7,71:78:69:2694,0,69
3L	616259	3L_616259_SNP	T	G	1229.77	.	AC=2;AF=1.00;AN=2;BaseQRankSum=-1.022;ClippingRankSum=0.000;DB;DP=53;ExcessHet=3.0103;FS=2.144;MLEAC=2;MLEAF=1.00;MQ=43.54;MQRankSum=-0.291;QD=23.20;ReadPosRankSum=0.289;SOR=0.477	GT:AD:DP:GQ:PL	1/1:3,50:53:74:1258,74,0
3L	616342	3L_616342_SNP	T	A	1909.80	.	AC=2;AF=1.00;AN=2;BaseQRankSum=-0.325;ClippingRankSum=0.000;DB;DP=52;ExcessHet=3.0103;FS=0.000;MLEAC=2;MLEAF=1.00;MQ=43.67;MQRankSum=-0.165;QD=26.43;ReadPosRankSum=-0.393;SOR=0.572	GT:AD:DP:GQ:PL	1/1:3,49:52:21:1938,21,0
3L	616346	.	GT	G	1876.80	.	AC=2;AF=1.00;AN=2;BaseQRankSum=-0.342;ClippingRankSum=0.000;DP=51;ExcessHet=3.0103;FS=0.000;MLEAC=2;MLEAF=1.00;MQ=43.67;MQRankSum=-0.167;QD=32.00;ReadPosRankSum=-0.521;SOR=0.542	GT:AD:DP:GQ:PL	1/1:3,48:51:18:1914,18,0
3L	616653	3L_616653_SNP	T	A	684.77	.	AC=1;AF=0.500;AN=2;BaseQRankSum=2.038;ClippingRankSum=0.000;DB;DP=37;ExcessHet=3.0103;FS=3.892;MLEAC=1;MLEAF=0.500;MQ=43.66;MQRankSum=3.657;QD=18.51;ReadPosRankSum=-0.233;SOR=1.229	GT:AD:DP:GQ:PL	0/1:7,30:37:99:713,0,184
3L	618523	3L_618523_SNP	G	A	1425.22	.	AC=1;AF=0.500;AN=2;BaseQRankSum=-0.459;ClippingRankSum=0.000;DB;DP=76;ExcessHet=3.0103;FS=0.000;MLEAC=1;MLEAF=0.500;MQ=44.00;MQRankSum=0.000;QD=19.00;ReadPosRankSum=-0.180;SOR=0.749	GT:AD:DP:GQ:PL	0/1:9,66:75:4:1452,0,4
3L	618853	3L_618853_SNP	G	A	715.85	.	AC=2;AF=1.00;AN=2;BaseQRankSum=-1.146;ClippingRankSum=0.000;DB;DP=35;ExcessHet=3.0103;FS=0.000;MLEAC=2;MLEAF=1.00;MQ=43.89;MQRankSum=-0.372;QD=21.05;ReadPosRankSum=-0.939;SOR=0.495	GT:AD:DP:GQ:PL	1/1:3,31:34:17:744,17,0
3L	619112	.	CCAA	C	1496.73	.	AC=2;AF=1.00;AN=2;BaseQRankSum=0.743;ClippingRankSum=0.000;DP=49;ExcessHet=3.0103;FS=3.716;MLEAC=2;MLEAF=1.00;MQ=43.38;MQRankSum=1.934;QD=29.77;ReadPosRankSum=-0.953;SOR=0.808	GT:AD:DP:GQ:PL	1/1:1,39:40:80:1534,80,0
3L	619291	.	G	GTAGACCAA	1261.73	.	AC=1;AF=0.500;AN=2;BaseQRankSum=-0.769;ClippingRankSum=0.000;DP=28;ExcessHet=3.0103;FS=0.000;MLEAC=1;MLEAF=0.500;MQ=42.56;MQRankSum=1.459;QD=25.83;ReadPosRankSum=0.496;SOR=0.321	GT:AD:DP:GQ:PL	0/1:1,27:28:35:1299,0,35
3L	619293	.	AGT	A	1261.73	.	AC=1;AF=0.500;AN=2;BaseQRankSum=0.721;ClippingRankSum=0.000;DP=32;ExcessHet=3.0103;FS=0.000;MLEAC=1;MLEAF=0.500;MQ=42.51;MQRankSum=1.399;QD=31.05;ReadPosRankSum=0.326;SOR=0.379	GT:AD:DP:GQ:PL	0/1:1,31:32:35:1299,0,35
3L	619303	3L_619303_SNP	C	A	1354.77	.	AC=1;AF=0.500;AN=2;BaseQRankSum=0.880;ClippingRankSum=0.000;DB;DP=34;ExcessHet=3.0103;FS=0.000;MLEAC=1;MLEAF=0.500;MQ=42.60;MQRankSum=1.440;QD=33.74;ReadPosRankSum=1.021;SOR=0.446	GT:AD:DP:GQ:PL	0/1:1,33:34:28:1383,0,28
3L	619318	3L_619318_SNP	T	C	1393.77	.	AC=2;AF=1.00;AN=2;DB;DP=32;ExcessHet=3.0103;FS=0.000;MLEAC=2;MLEAF=1.00;MQ=42.64;QD=33.65;SOR=1.473	GT:AD:DP:GQ:PL	1/1:0,32:32:99:1422,99,0
3L	619489	3L_619489_SNP	C	T	1081.77	.	AC=2;AF=1.00;AN=2;BaseQRankSum=-0.133;ClippingRankSum=0.000;DB;DP=47;ExcessHet=3.0103;FS=2.595;MLEAC=2;MLEAF=1.00;MQ=43.76;MQRankSum=-0.411;QD=23.02;ReadPosRankSum=-1.200;SOR=0.283	GT:AD:DP:GQ:PL	1/1:3,44:47:58:1110,58,0
3L	619574	.	AAAAAAG	A	1789.73	.	AC=1;AF=0.500;AN=2;BaseQRankSum=-0.935;ClippingRankSum=0.000;DP=51;ExcessHet=3.0103;FS=0.000;MLEAC=1;MLEAF=0.500;MQ=43.27;MQRankSum=-0.320;QD=30.19;ReadPosRankSum=0.881;SOR=0.990	GT:AD:DP:GQ:PL	0/1:6,44:50:99:1827,0,141
3L	619585	.	C	T	1863.77	.	AC=1;AF=0.500;AN=2;BaseQRankSum=0.753;ClippingRankSum=0.000;DP=54;ExcessHet=3.0103;FS=0.000;MLEAC=1;MLEAF=0.500;MQ=43.31;MQRankSum=-0.426;QD=34.51;ReadPosRankSum=-2.394;SOR=0.760	GT:AD:DP:GQ:PL	0/1:7,47:54:99:1892,0,135
3L	619624	3L_619624_SNP	C	T	1639.77	.	AC=1;AF=0.500;AN=2;BaseQRankSum=1.081;ClippingRankSum=0.000;DB;DP=49;ExcessHet=3.0103;FS=0.000;MLEAC=1;MLEAF=0.500;MQ=43.58;MQRankSum=-0.321;QD=33.46;ReadPosRankSum=-0.893;SOR=0.581	GT:AD:DP:GQ:PL	0/1:8,41:49:99:1668,0,211
3L	619628	3L_619628_SNP	C	T	1610.77	.	AC=1;AF=0.500;AN=2;BaseQRankSum=1.523;ClippingRankSum=0.000;DB;DP=47;ExcessHet=3.0103;FS=0.000;MLEAC=1;MLEAF=0.500;MQ=43.56;MQRankSum=-0.372;QD=34.27;ReadPosRankSum=-0.892;SOR=0.616	GT:AD:DP:GQ:PL	0/1:8,39:47:99:1639,0,214
3L	619644	3L_619644_SNP	T	A	1683.77	.	AC=1;AF=0.500;AN=2;BaseQRankSum=3.462;ClippingRankSum=0.000;DB;DP=51;ExcessHet=3.0103;FS=0.000;MLEAC=1;MLEAF=0.500;MQ=43.60;MQRankSum=-0.428;QD=33.02;ReadPosRankSum=-1.322;SOR=0.588	GT:AD:DP:GQ:PL	0/1:9,42:51:99:1712,0,230
3L	619671	3L_619671_SNP	A	T	824.77	.	AC=1;AF=0.500;AN=2;BaseQRankSum=-0.803;ClippingRankSum=0.000;DB;DP=46;ExcessHet=3.0103;FS=0.000;MLEAC=1;MLEAF=0.500;MQ=43.72;MQRankSum=-0.047;QD=17.93;ReadPosRankSum=-0.541;SOR=0.648	GT:AD:DP:GQ:PL	0/1:9,37:46:99:853,0,105
3L	619766	3L_619766_INS	T	TACC	803.73	.	AC=2;AF=1.00;AN=2;BaseQRankSum=0.508;ClippingRankSum=0.000;DB;DP=33;ExcessHet=3.0103;FS=0.000;MLEAC=2;MLEAF=1.00;MQ=43.65;MQRankSum=-0.147;QD=32.15;ReadPosRankSum=-1.527;SOR=0.293	GT:AD:DP:GQ:PL	1/1:1,24:25:34:841,34,0
3L	619955	3L_619955_SNP	A	G	605.77	.	AC=2;AF=1.00;AN=2;BaseQRankSum=-0.140;ClippingRankSum=0.000;DB;DP=27;ExcessHet=3.0103;FS=0.000;MLEAC=2;MLEAF=1.00;MQ=43.85;MQRankSum=-0.144;QD=23.30;ReadPosRankSum=-0.139;SOR=0.343	GT:AD:DP:GQ:PL	1/1:1,25:26:50:634,50,0
3L	619969	.	GGATGGAGATGGA	G	915.74	.	AC=1;AF=0.500;AN=2;BaseQRankSum=-0.669;ClippingRankSum=0.000;DP=26;ExcessHet=3.0103;FS=0.000;MLEAC=1;MLEAF=0.500;MQ=43.85;MQRankSum=-0.151;QD=28.77;ReadPosRankSum=-1.592;SOR=0.257	GT	./.
3L	620169	3L_620169_SNP	G	A	1074.77	.	AC=2;AF=1.00;AN=2;DB;DP=40;ExcessHet=3.0103;FS=0.000;MLEAC=2;MLEAF=1.00;MQ=43.67;QD=26.87;SOR=1.292	GT:AD:DP:GQ:PL	1/1:0,40:40:99:1103,120,0
3L	621049	3L_621049_SNP	G	A	479.56	.	AC=2;AF=1.00;AN=2;BaseQRankSum=-0.536;ClippingRankSum=0.000;DB;DP=22;ExcessHet=3.0103;FS=0.000;MLEAC=2;MLEAF=1.00;MQ=44.00;MQRankSum=0.000;QD=21.80;ReadPosRankSum=0.862;SOR=1.721	GT:AD:DP:GQ:PL	1/1:2,20:22:7:507,7,0
3L	625063	3L_625063_SNP	G	A	1723.81	.	AC=2;AF=1.00;AN=2;BaseQRankSum=-1.164;ClippingRankSum=0.000;DB;DP=44;ExcessHet=3.0103;FS=2.444;MLEAC=2;MLEAF=1.00;MQ=44.00;MQRankSum=0.000;QD=30.99;ReadPosRankSum=1.781;SOR=0.864	GT:AD:DP:GQ:PL	1/1:3,41:44:20:1752,20,0
3L	625070	3L_625070_SNP	G	T	1641.03	.	AC=1;AF=0.500;AN=2;BaseQRankSum=-0.048;ClippingRankSum=0.000;DB;DP=44;ExcessHet=3.0103;FS=11.357;MLEAC=1;MLEAF=0.500;MQ=44.00;MQRankSum=0.000;QD=25.54;ReadPosRankSum=1.378;SOR=0.876	GT:AD:DP:GQ:PL	0/1:3,41:44:12:1669,0,12
3L	625597	3L_625597_SNP	A	G	2794.77	.	AC=2;AF=1.00;AN=2;DB;DP=61;ExcessHet=3.0103;FS=0.000;MLEAC=2;MLEAF=1.00;MQ=43.89;QD=29.61;SOR=0.941	GT:AD:DP:GQ:PL	1/1:0,61:61:99:2823,196,0
3L	625605	3L_625605_SNP	C	T	2898.77	.	AC=2;AF=1.00;AN=2;DB;DP=69;ExcessHet=3.0103;FS=0.000;MLEAC=2;MLEAF=1.00;MQ=43.90;QD=33.62;SOR=0.844	GT:AD:DP:GQ:PL	1/1:0,69:69:99:2927,210,0
3L	628058	.	CGT	C	1168.73	.	AC=2;AF=1.00;AN=2;BaseQRankSum=-0.322;ClippingRankSum=0.000;DP=45;ExcessHet=3.0103;FS=0.000;MLEAC=2;MLEAF=1.00;MQ=44.25;MQRankSum=0.340;QD=28.51;ReadPosRankSum=0.819;SOR=1.236	GT:AD:DP:GQ:PL	1/1:2,39:41:54:1206,54,0
3L	628526	.	G	A	1221.77	.	AC=2;AF=1.00;AN=2;BaseQRankSum=-0.727;ClippingRankSum=0.000;DP=54;ExcessHet=3.0103;FS=0.000;MLEAC=2;MLEAF=1.00;MQ=43.96;MQRankSum=-0.162;QD=22.63;ReadPosRankSum=-0.756;SOR=0.633	GT:AD:DP:GQ:PL	1/1:3,51:54:78:1250,78,0
3L	628572	.	T	A	1337.77	.	AC=2;AF=1.00;AN=2;BaseQRankSum=0.407;ClippingRankSum=0.000;DP=56;ExcessHet=3.0103;FS=0.000;MLEAC=2;MLEAF=1.00;MQ=43.97;MQRankSum=-0.160;QD=24.32;ReadPosRankSum=-1.361;SOR=0.741	GT:AD:DP:GQ:PL	1/1:3,52:55:80:1366,80,0
3L	628932	.	T	TAA	1523.73	.	AC=1;AF=0.500;AN=2;BaseQRankSum=2.039;ClippingRankSum=0.000;DP=46;ExcessHet=3.0103;FS=5.729;MLEAC=1;MLEAF=0.500;MQ=44.00;MQRankSum=0.000;QD=33.12;ReadPosRankSum=2.812;SOR=0.991	GT:AD:DP:GQ:PL	0/1:8,38:46:99:1561,0,153
3L	631358	.	A	ATTAAGTTAAACAC	3208.73	.	AC=1;AF=0.500;AN=2;BaseQRankSum=-1.278;ClippingRankSum=0.000;DP=83;ExcessHet=3.0103;FS=0.000;MLEAC=1;MLEAF=0.500;MQ=43.86;MQRankSum=-0.586;QD=29.47;ReadPosRankSum=0.145;SOR=0.910	GT:AD:DP:GQ:PL	0/1:4,76:80:99:3246,0,252
3L	632792	3L_632792_SNP	T	C	1448.77	.	AC=2;AF=1.00;AN=2;BaseQRankSum=2.351;ClippingRankSum=0.000;DB;DP=62;ExcessHet=3.0103;FS=4.603;MLEAC=2;MLEAF=1.00;MQ=43.94;MQRankSum=-0.328;QD=23.37;ReadPosRankSum=0.374;SOR=0.442	GT:AD:DP:GQ:PL	1/1:4,58:62:83:1477,83,0
3L	634093	.	C	A	1414.77	.	AC=2;AF=1.00;AN=2;BaseQRankSum=-1.221;ClippingRankSum=0.000;DP=55;ExcessHet=3.0103;FS=3.602;MLEAC=2;MLEAF=1.00;MQ=44.00;MQRankSum=0.000;QD=25.72;ReadPosRankSum=-0.562;SOR=0.707	GT:AD:DP:GQ:PL	1/1:1,54:55:99:1443,136,0
3L	634210	3L_634210_SNP	T	C	939.81	.	AC=2;AF=1.00;AN=2;BaseQRankSum=-1.057;ClippingRankSum=0.000;DB;DP=44;ExcessHet=3.0103;FS=0.000;MLEAC=2;MLEAF=1.00;MQ=43.40;MQRankSum=-0.396;QD=21.36;ReadPosRankSum=-0.456;SOR=0.793	GT:AD:DP:GQ:PL	1/1:4,40:44:20:968,20,0
3L	634401	3L_634401_SNP	G	A	1186.77	.	AC=2;AF=1.00;AN=2;BaseQRankSum=0.829;ClippingRankSum=0.000;DB;DP=50;ExcessHet=3.0103;FS=0.000;MLEAC=2;MLEAF=1.00;MQ=44.00;MQRankSum=0.000;QD=24.22;ReadPosRankSum=-1.107;SOR=0.823	GT:AD:DP:GQ:PL	1/1:2,47:49:94:1215,94,0
3L	634412	3L_634412_SNP	T	C	1365.77	.	AC=2;AF=1.00;AN=2;BaseQRankSum=0.795;ClippingRankSum=0.000;DB;DP=57;ExcessHet=3.0103;FS=2.277;MLEAC=2;MLEAF=1.00;MQ=44.00;MQRankSum=0.000;QD=24.39;ReadPosRankSum=-0.204;SOR=0.634	GT:AD:DP:GQ:PL	1/1:3,53:56:85:1394,85,0
3L	634541	3L_634541_SNP	G	A	1379.77	.	AC=2;AF=1.00;AN=2;BaseQRankSum=1.431;ClippingRankSum=0.000;DB;DP=60;ExcessHet=3.0103;FS=0.000;MLEAC=2;MLEAF=1.00;MQ=44.00;MQRankSum=0.000;QD=23.00;ReadPosRankSum=-0.583;SOR=0.472	GT:AD:DP:GQ:PL	1/1:5,55:60:60:1408,60,0
3L	636692	3L_636692_SNP	G	A	1463.78	.	AC=2;AF=1.00;AN=2;BaseQRankSum=-0.036;ClippingRankSum=0.000;DB;DP=37;ExcessHet=3.0103;FS=0.000;MLEAC=2;MLEAF=1.00;MQ=44.00;MQRankSum=0.000;QD=28.84;ReadPosRankSum=0.151;SOR=1.002	GT:AD:DP:GQ:PL	1/1:2,35:37:24:1492,24,0
3L	636699	3L_636699_SNP	T	C	1493.78	.	AC=2;AF=1.00;AN=2;BaseQRankSum=0.101;ClippingRankSum=0.000;DB;DP=38;ExcessHet=3.0103;FS=0.000;MLEAC=2;MLEAF=1.00;MQ=44.00;MQRankSum=0.000;QD=30.17;ReadPosRankSum=-0.913;SOR=0.927	GT:AD:DP:GQ:PL	1/1:2,36:38:27:1522,27,0
3L	637740	.	GCCAGTA	G	1643.84	.	AC=1;AF=0.500;AN=2;BaseQRankSum=2.046;ClippingRankSum=0.000;DP=47;ExcessHet=3.0103;FS=0.000;MLEAC=1;MLEAF=0.500;MQ=44.03;MQRankSum=-0.336;QD=32.29;ReadPosRankSum=0.000;SOR=0.843	GT:AD:DP:GQ:PL	0/1:2,41:43:16:1681,0,16
3L	638687	3L_638687_SNP	T	C	1038.77	.	AC=2;AF=1.00;AN=2;BaseQRankSum=-0.461;ClippingRankSum=0.000;DB;DP=47;ExcessHet=3.0103;FS=0.000;MLEAC=2;MLEAF=1.00;MQ=44.00;MQRankSum=0.000;QD=22.10;ReadPosRankSum=0.484;SOR=1.179	GT:AD:DP:GQ:PL	1/1:4,43:47:47:1067,47,0
3L	642520	.	ACAATTATGTTCATAAAAATATTTGTACAAGAATAAATG	A	1262.73	.	AC=1;AF=0.500;AN=2;BaseQRankSum=1.017;ClippingRankSum=0.000;DP=38;ExcessHet=3.0103;FS=0.000;MLEAC=1;MLEAF=0.500;MQ=43.13;MQRankSum=-1.435;QD=33.23;ReadPosRankSum=0.489;SOR=0.693	GT:AD:DP:GQ:PL	0/1:6,32:38:99:1300,0,1626
3L	644920	.	GCGGCTACCA	G	2194.73	.	AC=1;AF=0.500;AN=2;BaseQRankSum=-0.575;ClippingRankSum=0.000;DP=63;ExcessHet=3.0103;FS=3.505;MLEAC=1;MLEAF=0.500;MQ=44.05;MQRankSum=0.037;QD=32.92;ReadPosRankSum=-0.419;SOR=0.993	GT:AD:DP:GQ:PL	0/1:7,54:61:99:2232,0,131
3L	645366	3L_645366_SNP	C	A	1099.77	.	AC=2;AF=1.00;AN=2;BaseQRankSum=0.023;ClippingRankSum=0.000;DB;DP=47;ExcessHet=3.0103;FS=2.270;MLEAC=2;MLEAF=1.00;MQ=44.00;MQRankSum=0.000;QD=23.40;ReadPosRankSum=1.013;SOR=0.621	GT:AD:DP:GQ:PL	1/1:3,44:47:76:1128,76,0
3L	646803	3L_646803_SNP	T	G	1156.77	.	AC=2;AF=1.00;AN=2;BaseQRankSum=-1.105;ClippingRankSum=0.000;DB;DP=54;ExcessHet=3.0103;FS=13.645;MLEAC=2;MLEAF=1.00;MQ=43.71;MQRankSum=-0.775;QD=21.83;ReadPosRankSum=1.389;SOR=0.575	GT:AD:DP:GQ:PL	1/1:4,49:53:36:1185,36,0
3L	646846	3L_646846_SNP	C	T	1582.77	.	AC=2;AF=1.00;AN=2;BaseQRankSum=-1.640;ClippingRankSum=0.000;DB;DP=65;ExcessHet=3.0103;FS=7.270;MLEAC=2;MLEAF=1.00;MQ=43.67;MQRankSum=-0.583;QD=24.73;ReadPosRankSum=-1.020;SOR=0.688	GT:AD:DP:GQ:PL	1/1:2,62:64:99:1611,133,0
3L	646944	.	G	GTGTCGCGAAACTTAA	2369.73	.	AC=1;AF=0.500;AN=2;BaseQRankSum=0.877;ClippingRankSum=0.000;DP=61;ExcessHet=3.0103;FS=0.000;MLEAC=1;MLEAF=0.500;MQ=42.90;MQRankSum=-1.580;QD=25.54;ReadPosRankSum=-2.461;SOR=0.515	GT:AD:DP:GQ:PL	0/1:5,56:61:35:2407,0,35
3L	647028	3L_647028_SNP	A	T	956.77	.	AC=2;AF=1.00;AN=2;BaseQRankSum=0.025;ClippingRankSum=0.000;DB;DP=43;ExcessHet=3.0103;FS=0.000;MLEAC=2;MLEAF=1.00;MQ=42.84;MQRankSum=-1.188;QD=22.25;ReadPosRankSum=1.050;SOR=0.776	GT:AD:DP:GQ:PL	1/1:3,40:43:48:985,48,0
3L	649829	.	TTTA	T	2305.27	.	AC=2;AF=1.00;AN=2;BaseQRankSum=-0.629;ClippingRankSum=0.000;DP=60;ExcessHet=3.0103;FS=0.000;MLEAC=2;MLEAF=1.00;MQ=43.93;MQRankSum=-0.334;QD=30.73;ReadPosRankSum=1.201;SOR=0.841	GT:AD:DP:GQ:PL	1/1:4,56:60:1:2340,1,0
3L	649872	3L_649872_SNP	A	T	1739.77	.	AC=2;AF=1.00;AN=2;BaseQRankSum=-1.123;ClippingRankSum=0.000;DB;DP=73;ExcessHet=3.0103;FS=2.106;MLEAC=2;MLEAF=1.00;MQ=43.97;MQRankSum=-0.181;QD=23.83;ReadPosRankSum=0.594;SOR=0.235	GT:AD:DP:GQ:PL	1/1:4,69:73:99:1768,107,0
3L	649889	3L_649889_SNP	C	T	1667.77	.	AC=2;AF=1.00;AN=2;BaseQRankSum=-0.313;ClippingRankSum=0.000;DB;DP=71;ExcessHet=3.0103;FS=4.640;MLEAC=2;MLEAF=1.00;MQ=43.97;MQRankSum=-0.183;QD=23.49;ReadPosRankSum=-0.475;SOR=0.462	GT:AD:DP:GQ:PL	1/1:4,67:71:99:1696,104,0
3L	649999	3L_649999_SNP	T	C	1691.77	.	AC=2;AF=1.00;AN=2;BaseQRankSum=0.852;ClippingRankSum=0.000;DB;DP=77;ExcessHet=3.0103;FS=9.596;MLEAC=2;MLEAF=1.00;MQ=43.96;MQRankSum=-0.271;QD=21.97;ReadPosRankSum=0.438;SOR=0.182	GT:AD:DP:GQ:PL	1/1:7,70:77:35:1720,35,0
3L	650131	3L_650131_SNP	T	C	2430.77	.	AC=1;AF=0.500;AN=2;BaseQRankSum=-1.513;ClippingRankSum=0.000;DB;DP=64;ExcessHet=3.0103;FS=0.000;MLEAC=1;MLEAF=0.500;MQ=43.97;MQRankSum=-0.300;QD=21.39;ReadPosRankSum=-0.272;SOR=0.668	GT:AD:DP:GQ:PL	0/1:7,57:64:99:2459,0,316
3L	650135	3L_650135_SNP	G	T	2430.77	.	AC=1;AF=0.500;AN=2;BaseQRankSum=0.508;ClippingRankSum=0.000;DB;DP=65;ExcessHet=3.0103;FS=0.000;MLEAC=1;MLEAF=0.500;MQ=43.97;MQRankSum=-0.298;QD=28.41;ReadPosRankSum=-0.387;SOR=0.557	GT:AD:DP:GQ:PL	0/1:7,58:65:99:2459,0,316
3L	650136	3L_650136_SNP	T	C	2430.77	.	AC=1;AF=0.500;AN=2;BaseQRankSum=-2.666;ClippingRankSum=0.000;DB;DP=63;ExcessHet=3.0103;FS=0.000;MLEAC=1;MLEAF=0.500;MQ=43.97;MQRankSum=-0.303;QD=30.07;ReadPosRankSum=-0.233;SOR=0.574	GT:AD:DP:GQ:PL	0/1:7,56:63:99:2459,0,316
3L	650142	3L_650142_SNP	A	G	2222.77	.	AC=1;AF=0.500;AN=2;BaseQRankSum=-1.029;ClippingRankSum=0.000;DB;DP=59;ExcessHet=3.0103;FS=0.000;MLEAC=1;MLEAF=0.500;MQ=43.97;MQRankSum=-0.347;QD=33.75;ReadPosRankSum=1.341;SOR=0.527	GT:AD:DP:GQ:PL	0/1:8,51:59:99:2251,0,358
3L	650155	3L_650155_SNP	T	C	1830.77	.	AC=1;AF=0.500;AN=2;BaseQRankSum=-1.933;ClippingRankSum=0.000;DB;DP=52;ExcessHet=3.0103;FS=0.000;MLEAC=1;MLEAF=0.500;MQ=43.96;MQRankSum=-0.301;QD=32.64;ReadPosRankSum=1.938;SOR=0.467	GT:AD:DP:GQ:PL	0/1:6,46:52:99:1859,0,164
3L	650162	3L_650162_SNP	T	C	1974.77	.	AC=1;AF=0.500;AN=2;BaseQRankSum=0.602;ClippingRankSum=0.000;DB;DP=56;ExcessHet=3.0103;FS=0.000;MLEAC=1;MLEAF=0.500;MQ=43.97;MQRankSum=-0.289;QD=25.92;ReadPosRankSum=1.774;SOR=0.579	GT:AD:DP:GQ:PL	0/1:6,50:56:99:2003,0,129
3L	650649	.	C	T	955.77	.	AC=1;AF=0.500;AN=2;BaseQRankSum=-1.522;ClippingRankSum=0.000;DP=47;ExcessHet=3.0103;FS=3.811;MLEAC=1;MLEAF=0.500;MQ=44.00;MQRankSum=0.000;QD=20.34;ReadPosRankSum=-0.404;SOR=0.520	GT:AD:DP:GQ:PL	0/1:6,41:47:31:984,0,31
3L	651334	3L_651334_SNP	C	T	1153.77	.	AC=2;AF=1.00;AN=2;BaseQRankSum=0.981;ClippingRankSum=0.000;DB;DP=50;ExcessHet=3.0103;FS=0.000;MLEAC=2;MLEAF=1.00;MQ=43.84;MQRankSum=-0.484;QD=23.55;ReadPosRankSum=-0.898;SOR=0.576	GT:AD:DP:GQ:PL	1/1:4,45:49:53:1182,53,0
3L	652196	3L_652196_SNP	G	A	987.28	.	AC=1;AF=0.500;AN=2;BaseQRankSum=-1.060;ClippingRankSum=0.000;DB;DP=47;ExcessHet=3.0103;FS=0.000;MLEAC=1;MLEAF=0.500;MQ=43.96;MQRankSum=-0.276;QD=21.01;ReadPosRankSum=-0.482;SOR=0.593	GT:AD:DP:GQ:PL	0/1:5,42:47:9:1015,0,9
3L	652368	3L_652368_SNP	C	G	1457.77	.	AC=2;AF=1.00;AN=2;BaseQRankSum=-1.806;ClippingRankSum=0.000;DB;DP=61;ExcessHet=3.0103;FS=0.000;MLEAC=2;MLEAF=1.00;MQ=44.51;MQRankSum=-2.060;QD=23.90;ReadPosRankSum=-0.737;SOR=0.565	GT:AD:DP:GQ:PL	1/1:3,58:61:98:1486,98,0
3L	652935	3L_652935_SNP	C	A	2085.77	.	AC=2;AF=1.00;AN=2;BaseQRankSum=-0.558;ClippingRankSum=0.000;DB;DP=51;ExcessHet=3.0103;FS=2.893;MLEAC=2;MLEAF=1.00;MQ=44.00;MQRankSum=0.000;QD=35.16;ReadPosRankSum=-0.665;SOR=0.204	GT:AD:DP:GQ:PL	1/1:2,49:51:64:2114,64,0
3L	652936	3L_652936_SNP	G	T	2085.77	.	AC=2;AF=1.00;AN=2;BaseQRankSum=-1.693;ClippingRankSum=0.000;DB;DP=51;ExcessHet=3.0103;FS=2.893;MLEAC=2;MLEAF=1.00;MQ=44.00;MQRankSum=0.000;QD=31.04;ReadPosRankSum=-0.665;SOR=0.204	GT:AD:DP:GQ:PL	1/1:2,49:51:64:2114,64,0
3L	652958	3L_652958_SNP	T	A	1978.77	.	AC=2;AF=1.00;AN=2;BaseQRankSum=-1.608;ClippingRankSum=0.000;DB;DP=50;ExcessHet=3.0103;FS=2.986;MLEAC=2;MLEAF=1.00;MQ=44.00;MQRankSum=0.000;QD=31.68;ReadPosRankSum=-1.063;SOR=0.165	GT:AD:DP:GQ:PL	1/1:2,48:50:63:2007,63,0
3L	653162	3L_653162_SNP	T	C	847.77	.	AC=2;AF=1.00;AN=2;BaseQRankSum=1.170;ClippingRankSum=0.000;DB;DP=34;ExcessHet=3.0103;FS=0.000;MLEAC=2;MLEAF=1.00;MQ=44.00;MQRankSum=0.000;QD=24.93;ReadPosRankSum=-0.570;SOR=0.368	GT:AD:DP:GQ:PL	1/1:1,33:34:75:876,75,0
3L	653585	3L_653585_SNP	G	T	897.77	.	AC=1;AF=0.500;AN=2;BaseQRankSum=0.637;ClippingRankSum=0.000;DB;DP=42;ExcessHet=3.0103;FS=0.000;MLEAC=1;MLEAF=0.500;MQ=43.91;MQRankSum=-0.406;QD=21.38;ReadPosRankSum=-0.022;SOR=0.859	GT:AD:DP:GQ:PL	0/1:4,38:42:38:926,0,38
3L	653731	.	T	TCTG	660.73	.	AC=1;AF=0.500;AN=2;BaseQRankSum=1.019;ClippingRankSum=0.000;DP=28;ExcessHet=3.0103;FS=1.828;MLEAC=1;MLEAF=0.500;MQ=43.21;MQRankSum=0.434;QD=26.43;ReadPosRankSum=1.363;SOR=1.061	GT:AD:DP:GQ:PL	0/1:7,18:25:99:698,0,232
3L	653967	3L_653967_SNP	C	A	840.77	.	AC=2;AF=1.00;AN=2;BaseQRankSum=-0.782;ClippingRankSum=0.000;DB;DP=36;ExcessHet=3.0103;FS=0.000;MLEAC=2;MLEAF=1.00;MQ=44.00;MQRankSum=0.000;QD=23.35;ReadPosRankSum=-1.064;SOR=1.085	GT:AD:DP:GQ:PL	1/1:2,34:36:52:869,52,0
3L	654173	3L_654173_SNP	C	T	1533.77	.	AC=1;AF=0.500;AN=2;BaseQRankSum=1.250;ClippingRankSum=0.000;DB;DP=44;ExcessHet=3.0103;FS=1.701;MLEAC=1;MLEAF=0.500;MQ=43.96;MQRankSum=-0.331;QD=34.86;ReadPosRankSum=1.287;SOR=1.179	GT:AD:DP:GQ:PL	0/1:6,38:44:99:1562,0,542
3L	654176	3L_654176_SNP	A	C	1549.77	.	AC=1;AF=0.500;AN=2;BaseQRankSum=1.213;ClippingRankSum=0.000;DB;DP=44;ExcessHet=3.0103;FS=1.792;MLEAC=1;MLEAF=0.500;MQ=43.96;MQRankSum=-0.331;QD=27.96;ReadPosRankSum=1.353;SOR=1.329	GT:AD:DP:GQ:PL	0/1:6,38:44:99:1578,0,542
3L	654180	.	ATAGATC	A	1540.73	.	AC=1;AF=0.500;AN=2;BaseQRankSum=0.597;ClippingRankSum=0.000;DP=44;ExcessHet=3.0103;FS=1.792;MLEAC=1;MLEAF=0.500;MQ=43.96;MQRankSum=-0.331;QD=23.33;ReadPosRankSum=1.574;SOR=1.329	GT:AD:DP:GQ:PL	0/1:6,38:44:99:1578,0,542
3L	654375	3L_654375_SNP	G	A	940.77	.	AC=2;AF=1.00;AN=2;BaseQRankSum=1.433;ClippingRankSum=0.000;DB;DP=38;ExcessHet=3.0103;FS=3.079;MLEAC=2;MLEAF=1.00;MQ=44.00;MQRankSum=0.000;QD=24.76;ReadPosRankSum=-0.802;SOR=0.129	GT:AD:DP:GQ:PL	1/1:2,36:38:76:969,76,0
3L	654393	3L_654393_SNP	T	C	1049.77	.	AC=2;AF=1.00;AN=2;BaseQRankSum=1.267;ClippingRankSum=0.000;DB;DP=44;ExcessHet=3.0103;FS=0.000;MLEAC=2;MLEAF=1.00;MQ=44.00;MQRankSum=0.000;QD=23.86;ReadPosRankSum=-0.087;SOR=0.536	GT:AD:DP:GQ:PL	1/1:3,41:44:67:1078,67,0
3L	654494	3L_654494_SNP	A	C	1228.77	.	AC=2;AF=1.00;AN=2;BaseQRankSum=-1.590;ClippingRankSum=0.000;DB;DP=50;ExcessHet=3.0103;FS=6.850;MLEAC=2;MLEAF=1.00;MQ=44.00;MQRankSum=0.000;QD=24.58;ReadPosRankSum=-0.927;SOR=0.549	GT:AD:DP:GQ:PL	1/1:2,48:50:94:1257,94,0
3L	654874	3L_654874_SNP	G	A	1892.77	.	AC=1;AF=0.500;AN=2;BaseQRankSum=1.449;ClippingRankSum=0.000;DB;DP=53;ExcessHet=3.0103;FS=0.000;MLEAC=1;MLEAF=0.500;MQ=43.64;MQRankSum=-0.552;QD=27.07;ReadPosRankSum=0.217;SOR=0.412	GT:AD:DP:GQ:PL	0/1:4,49:53:99:1921,0,158
3L	654891	3L_654891_SNP	T	G	1930.77	.	AC=1;AF=0.500;AN=2;BaseQRankSum=0.493;ClippingRankSum=0.000;DB;DP=51;ExcessHet=3.0103;FS=0.000;MLEAC=1;MLEAF=0.500;MQ=43.88;MQRankSum=-0.473;QD=30.25;ReadPosRankSum=-0.245;SOR=0.422	GT:AD:DP:GQ:PL	0/1:4,47:51:99:1959,0,163
3L	654911	3L_654911_SNP	A	G	1603.77	.	AC=1;AF=0.500;AN=2;BaseQRankSum=0.103;ClippingRankSum=0.000;DB;DP=45;ExcessHet=3.0103;FS=1.941;MLEAC=1;MLEAF=0.500;MQ=43.96;MQRankSum=-0.234;QD=33.52;ReadPosRankSum=0.695;SOR=0.394	GT:AD:DP:GQ:PL	0/1:4,41:45:99:1632,0,181
3L	655000	3L_655000_SNP	G	T	883.94	.	AC=2;AF=1.00;AN=2;BaseQRankSum=1.377;ClippingRankSum=0.000;DB;DP=40;ExcessHet=3.0103;FS=0.000;MLEAC=2;MLEAF=1.00;MQ=43.49;MQRankSum=4.122;QD=22.10;ReadPosRankSum=-0.501;SOR=0.804	GT:AD:DP:GQ:PL	1/1:4,36:40:14:912,14,0
3L	655048	3L_655048_SNP	C	T	889.79	.	AC=2;AF=1.00;AN=2;BaseQRankSum=0.513;ClippingRankSum=0.000;DB;DP=43;ExcessHet=3.0103;FS=0.000;MLEAC=2;MLEAF=1.00;MQ=43.91;MQRankSum=2.063;QD=20.69;ReadPosRankSum=-0.771;SOR=1.096	GT:AD:DP:GQ:PL	1/1:4,39:43:22:918,22,0
3L	655658	3L_655658_SNP	T	C	1030.77	.	AC=2;AF=1.00;AN=2;BaseQRankSum=0.326;ClippingRankSum=0.000;DB;DP=45;ExcessHet=3.0103;FS=6.154;MLEAC=2;MLEAF=1.00;MQ=43.96;MQRankSum=-0.178;QD=22.91;ReadPosRankSum=-1.023;SOR=0.072	GT:AD:DP:GQ:PL	1/1:3,42:45:54:1059,54,0
3L	655765	3L_655765_SNP	G	A	1044.41	.	AC=2;AF=1.00;AN=2;BaseQRankSum=1.471;ClippingRankSum=0.000;DB;DP=51;ExcessHet=3.0103;FS=0.000;MLEAC=2;MLEAF=1.00;MQ=44.00;MQRankSum=0.000;QD=20.48;ReadPosRankSum=0.112;SOR=0.737	GT:AD:DP:GQ:PL	1/1:6,45:51:8:1072,8,0
3L	655902	3L_655902_SNP	C	G	2003.77	.	AC=2;AF=1.00;AN=2;BaseQRankSum=1.549;ClippingRankSum=0.000;DB;DP=47;ExcessHet=3.0103;FS=3.297;MLEAC=2;MLEAF=1.00;MQ=43.24;MQRankSum=-0.174;QD=29.21;ReadPosRankSum=1.803;SOR=0.499	GT:AD:DP:GQ:PL	1/1:1,46:47:80:2032,80,0
3L	655908	3L_655908_SNP	A	T	2012.77	.	AC=2;AF=1.00;AN=2;BaseQRankSum=-0.549;ClippingRankSum=0.000;DB;DP=48;ExcessHet=3.0103;FS=3.195;MLEAC=2;MLEAF=1.00;MQ=43.25;MQRankSum=-0.172;QD=31.69;ReadPosRankSum=1.259;SOR=0.424	GT:AD:DP:GQ:PL	1/1:1,47:48:80:2041,80,0
3L	655912	3L_655912_SNP	C	T	1979.77	.	AC=2;AF=1.00;AN=2;BaseQRankSum=-0.519;ClippingRankSum=0.000;DB;DP=49;ExcessHet=3.0103;FS=6.295;MLEAC=2;MLEAF=1.00;MQ=43.27;MQRankSum=-0.304;QD=32.92;ReadPosRankSum=1.106;SOR=0.329	GT:AD:DP:GQ:PL	1/1:2,47:49:51:2008,51,0
3L	656011	3L_656011_SNP	C	A	1480.77	.	AC=2;AF=1.00;AN=2;BaseQRankSum=0.781;ClippingRankSum=0.000;DB;DP=62;ExcessHet=3.0103;FS=4.787;MLEAC=2;MLEAF=1.00;MQ=43.89;MQRankSum=2.527;QD=23.88;ReadPosRankSum=-0.067;SOR=0.556	GT:AD:DP:GQ:PL	1/1:4,58:62:66:1509,66,0
3L	656092	3L_656092_SNP	A	G	2028.41	.	AC=1;AF=0.500;AN=2;BaseQRankSum=2.958;ClippingRankSum=0.000;DB;DP=55;ExcessHet=3.0103;FS=2.325;MLEAC=1;MLEAF=0.500;MQ=43.96;MQRankSum=4.243;QD=27.92;ReadPosRankSum=0.000;SOR=0.697	GT:AD:DP:GQ:PL	0/1:3,52:55:8:2056,0,8
3L	656113	3L_656113_SNP	T	C	2196.89	.	AC=1;AF=0.500;AN=2;BaseQRankSum=0.848;ClippingRankSum=0.000;DB;DP=53;ExcessHet=3.0103;FS=2.554;MLEAC=1;MLEAF=0.500;MQ=43.96;MQRankSum=4.164;QD=31.23;ReadPosRankSum=-1.080;SOR=1.100	GT:AD:DP:GQ:PL	0/1:3,50:53:2:2223,0,2
3L	656128	3L_656128_SNP	T	C	2053.94	.	AC=1;AF=0.500;AN=2;BaseQRankSum=0.877;ClippingRankSum=0.000;DB;DP=53;ExcessHet=3.0103;FS=2.419;MLEAC=1;MLEAF=0.500;MQ=43.96;MQRankSum=4.164;QD=28.00;ReadPosRankSum=-1.366;SOR=0.835	GT:AD:DP:GQ:PL	0/1:3,50:53:14:2082,0,14
3L	656152	3L_656152_SNP	A	G	1854.84	.	AC=1;AF=0.500;AN=2;BaseQRankSum=1.151;ClippingRankSum=0.000;DB;DP=51;ExcessHet=3.0103;FS=2.347;MLEAC=1;MLEAF=0.500;MQ=43.96;MQRankSum=4.083;QD=29.32;ReadPosRankSum=0.000;SOR=0.725	GT:AD:DP:GQ:PL	0/1:3,48:51:18:1883,0,18
3L	656304	3L_656304_SNP	A	C	1341.77	.	AC=2;AF=1.00;AN=2;BaseQRankSum=0.500;ClippingRankSum=0.000;DB;DP=59;ExcessHet=3.0103;FS=0.000;MLEAC=2;MLEAF=1.00;MQ=43.97;MQRankSum=3.742;QD=23.13;ReadPosRankSum=0.285;SOR=0.846	GT:AD:DP:GQ:PL	1/1:4,54:58:64:1370,64,0
3L	656552	3L_656552_SNP	A	G	1081.77	.	AC=2;AF=1.00;AN=2;BaseQRankSum=-1.035;ClippingRankSum=0.000;DB;DP=49;ExcessHet=3.0103;FS=2.133;MLEAC=2;MLEAF=1.00;MQ=44.00;MQRankSum=0.000;QD=22.08;ReadPosRankSum=-1.260;SOR=0.241	GT:AD:DP:GQ:PL	1/1:4,45:49:37:1110,37,0
3L	656760	3L_656760_SNP	T	A	2557.77	.	AC=2;AF=1.00;AN=2;BaseQRankSum=0.711;ClippingRankSum=0.000;DB;DP=61;ExcessHet=3.0103;FS=2.440;MLEAC=2;MLEAF=1.00;MQ=44.51;MQRankSum=0.272;QD=26.68;ReadPosRankSum=-1.869;SOR=0.877	GT:AD:DP:GQ:PL	1/1:3,58:61:33:2586,33,0
3L	656763	3L_656763_INS	T	TGTACG	2728.73	.	AC=2;AF=1.00;AN=2;BaseQRankSum=1.358;ClippingRankSum=0.000;DB;DP=64;ExcessHet=3.0103;FS=2.453;MLEAC=2;MLEAF=1.00;MQ=44.44;MQRankSum=0.137;QD=25.46;ReadPosRankSum=-1.795;SOR=0.904	GT:AD:DP:GQ:PL	1/1:3,61:64:45:2766,45,0
3L	656766	3L_656766_DEL	ACGT	A	2520.37	.	AC=2;AF=1.00;AN=2;BaseQRankSum=0.650;ClippingRankSum=0.000;DB;DP=63;ExcessHet=3.0103;FS=2.488;MLEAC=2;MLEAF=1.00;MQ=44.48;MQRankSum=0.267;QD=27.27;ReadPosRankSum=-1.663;SOR=0.969	GT:AD:DP:GQ:PL	1/1:3,60:63:8:2557,8,0
3L	658690	.	GTGGGAAAACT	G	2447.94	.	AC=1;AF=0.500;AN=2;BaseQRankSum=-0.455;ClippingRankSum=0.000;DP=67;ExcessHet=3.0103;FS=4.185;MLEAC=1;MLEAF=0.500;MQ=43.97;MQRankSum=3.522;QD=32.33;ReadPosRankSum=-0.259;SOR=1.121	GT:AD:DP:GQ:PL	0/1:5,60:65:13:2485,0,13
3L	658844	3L_658844_SNP	A	G	2007.88	.	AC=1;AF=0.500;AN=2;BaseQRankSum=0.044;ClippingRankSum=0.000;DB;DP=57;ExcessHet=3.0103;FS=0.000;MLEAC=1;MLEAF=0.500;MQ=44.00;MQRankSum=0.000;QD=32.02;ReadPosRankSum=1.312;SOR=0.784	GT:AD:DP:GQ:PL	0/1:5,52:57:16:2036,0,16
3L	658867	3L_658867_SNP	T	C	1964.79	.	AC=1;AF=0.500;AN=2;BaseQRankSum=1.172;ClippingRankSum=0.000;DB;DP=55;ExcessHet=3.0103;FS=0.000;MLEAC=1;MLEAF=0.500;MQ=44.00;MQRankSum=0.000;QD=35.10;ReadPosRankSum=0.504;SOR=0.519	GT:AD:DP:GQ:PL	0/1:4,51:55:23:1993,0,23
3L	659647	3L_659647_SNP	T	C	1164.77	.	AC=2;AF=1.00;AN=2;BaseQRankSum=0.940;ClippingRankSum=0.000;DB;DP=53;ExcessHet=3.0103;FS=5.245;MLEAC=2;MLEAF=1.00;MQ=43.78;MQRankSum=-0.714;QD=22.40;ReadPosRankSum=0.000;SOR=0.916	GT:AD:DP:GQ:PL	1/1:4,48:52:48:1193,48,0
3L	659664	3L_659664_SNP	T	A	1088.77	.	AC=2;AF=1.00;AN=2;BaseQRankSum=-0.133;ClippingRankSum=0.000;DB;DP=49;ExcessHet=3.0103;FS=2.317;MLEAC=2;MLEAF=1.00;MQ=43.72;MQRankSum=-0.697;QD=22.68;ReadPosRankSum=0.846;SOR=0.682	GT:AD:DP:GQ:PL	1/1:3,45:48:62:1117,62,0
3L	659732	3L_659732_SNP	C	T	1869.77	.	AC=2;AF=1.00;AN=2;BaseQRankSum=-1.003;ClippingRankSum=0.000;DB;DP=45;ExcessHet=3.0103;FS=3.979;MLEAC=2;MLEAF=1.00;MQ=43.74;MQRankSum=-0.327;QD=27.02;ReadPosRankSum=-0.772;SOR=0.982	GT:AD:DP:GQ:PL	1/1:1,44:45:90:1898,90,0
3L	659733	3L_659733_SNP	C	T	1869.77	.	AC=2;AF=1.00;AN=2;BaseQRankSum=-1.196;ClippingRankSum=0.000;DB;DP=45;ExcessHet=3.0103;FS=3.979;MLEAC=2;MLEAF=1.00;MQ=43.74;MQRankSum=-0.327;QD=31.83;ReadPosRankSum=-0.565;SOR=0.982	GT:AD:DP:GQ:PL	1/1:1,44:45:90:1898,90,0
3L	659982	3L_659982_SNP	A	G	1334.77	.	AC=2;AF=1.00;AN=2;BaseQRankSum=1.055;ClippingRankSum=0.000;DB;DP=56;ExcessHet=3.0103;FS=0.000;MLEAC=2;MLEAF=1.00;MQ=44.00;MQRankSum=0.000;QD=23.84;ReadPosRankSum=-0.134;SOR=0.440	GT:AD:DP:GQ:PL	1/1:3,53:56:85:1363,85,0
3L	660317	3L_660317_SNP	G	C	993.77	.	AC=2;AF=1.00;AN=2;BaseQRankSum=-2.206;ClippingRankSum=0.000;DB;DP=48;ExcessHet=3.0103;FS=0.000;MLEAC=2;MLEAF=1.00;MQ=43.92;MQRankSum=-0.377;QD=20.70;ReadPosRankSum=1.157;SOR=0.883	GT:AD:DP:GQ:PL	1/1:4,44:48:29:1022,29,0
3L	660374	3L_660374_SNP	C	A	759.96	.	AC=1;AF=0.500;AN=2;BaseQRankSum=-0.725;ClippingRankSum=0.000;DB;DP=39;ExcessHet=3.0103;FS=0.000;MLEAC=1;MLEAF=0.500;MQ=43.95;MQRankSum=-0.307;QD=19.49;ReadPosRankSum=0.592;SOR=0.631	GT:AD:DP:GQ:PL	0/1:5,34:39:5:787,0,5
3L	660534	3L_660534_SNP	A	T	801.77	.	AC=2;AF=1.00;AN=2;BaseQRankSum=-0.766;ClippingRankSum=0.000;DB;DP=35;ExcessHet=3.0103;FS=0.000;MLEAC=2;MLEAF=1.00;MQ=43.51;MQRankSum=-0.123;QD=22.91;ReadPosRankSum=-0.180;SOR=1.179	GT:AD:DP:GQ:PL	1/1:2,33:35:48:830,48,0
3L	660652	.	G	GAAGGCA	1978.73	.	AC=2;AF=1.00;AN=2;BaseQRankSum=-1.739;ClippingRankSum=0.000;DP=48;ExcessHet=3.0103;FS=0.000;MLEAC=2;MLEAF=1.00;MQ=43.34;MQRankSum=-0.400;QD=31.47;ReadPosRankSum=1.733;SOR=0.324	GT:AD:DP:GQ:PL	1/1:1,45:46:99:2016,104,0
3L	660894	3L_660894_SNP	G	A	1657.77	.	AC=2;AF=1.00;AN=2;DB;DP=39;ExcessHet=3.0103;FS=0.000;MLEAC=2;MLEAF=1.00;MQ=43.22;QD=25.84;SOR=0.850	GT:AD:DP:GQ:PL	1/1:0,39:39:99:1686,117,0
3L	661661	3L_661661_SNP	C	G	1478.77	.	AC=1;AF=0.500;AN=2;BaseQRankSum=0.510;ClippingRankSum=0.000;DB;DP=42;ExcessHet=3.0103;FS=2.162;MLEAC=1;MLEAF=0.500;MQ=43.09;MQRankSum=-1.267;QD=32.00;ReadPosRankSum=1.158;SOR=0.223	GT:AD:DP:GQ:PL	0/1:4,38:42:54:1507,0,54
3L	661930	.	C	CA	1853.25	.	AC=2;AF=1.00;AN=2;BaseQRankSum=0.289;ClippingRankSum=0.000;DP=49;ExcessHet=3.0103;FS=0.000;MLEAC=2;MLEAF=1.00;MQ=41.32;MQRankSum=-2.818;QD=28.87;ReadPosRankSum=-2.181;SOR=0.676	GT:AD:DP:GQ:PL	1/1:3,45:48:9:1890,9,0
3L	661931	.	C	CCT	1853.25	.	AC=2;AF=1.00;AN=2;BaseQRankSum=-0.974;ClippingRankSum=0.000;DP=48;ExcessHet=3.0103;FS=0.000;MLEAC=2;MLEAF=1.00;MQ=41.61;MQRankSum=-2.818;QD=26.50;ReadPosRankSum=-2.262;SOR=0.676	GT:AD:DP:GQ:PL	1/1:3,45:48:9:1890,9,0
3L	661932	.	G	A	1881.03	.	AC=2;AF=1.00;AN=2;BaseQRankSum=-0.561;ClippingRankSum=0.000;DP=48;ExcessHet=3.0103;FS=0.000;MLEAC=2;MLEAF=1.00;MQ=41.61;MQRankSum=-2.818;QD=33.81;ReadPosRankSum=-2.262;SOR=0.676	GT:AD:DP:GQ:PL	1/1:3,45:48:12:1909,12,0
3L	661939	3L_661939_SNP	T	C	1791.74	.	AC=2;AF=1.00;AN=2;BaseQRankSum=0.023;ClippingRankSum=0.000;DB;DP=46;ExcessHet=3.0103;FS=0.000;MLEAC=2;MLEAF=1.00;MQ=41.94;MQRankSum=-2.699;QD=29.33;ReadPosRankSum=-2.274;SOR=0.900	GT:AD:DP:GQ:PL	1/1:3,43:46:6:1819,6,0
3L	661944	3L_661944_SNP	A	C	1785.74	.	AC=2;AF=1.00;AN=2;BaseQRankSum=1.299;ClippingRankSum=0.000;DB;DP=46;ExcessHet=3.0103;FS=0.000;MLEAC=2;MLEAF=1.00;MQ=42.01;MQRankSum=-2.625;QD=34.17;ReadPosRankSum=-2.231;SOR=0.791	GT:AD:DP:GQ:PL	1/1:3,43:46:6:1813,6,0
3L	661978	.	T	TA	1654.73	.	AC=1;AF=0.500;AN=2;BaseQRankSum=-0.253;ClippingRankSum=0.000;DP=45;ExcessHet=3.0103;FS=0.000;MLEAC=1;MLEAF=0.500;MQ=42.59;MQRankSum=-1.555;QD=28.39;ReadPosRankSum=-0.082;SOR=0.507	GT:AD:DP:GQ:PL	0/1:4,40:44:45:1692,0,45
3L	661993	3L_661993_SNP	G	T	1744.77	.	AC=1;AF=0.500;AN=2;BaseQRankSum=2.207;ClippingRankSum=0.000;DB;DP=50;ExcessHet=3.0103;FS=0.000;MLEAC=1;MLEAF=0.500;MQ=42.33;MQRankSum=-1.970;QD=34.90;ReadPosRankSum=0.825;SOR=0.798	GT:AD:DP:GQ:PL	0/1:5,45:50:55:1773,0,55
3L	663540	3L_663540_SNP	T	G	962.77	.	AC=2;AF=1.00;AN=2;BaseQRankSum=0.976;ClippingRankSum=0.000;DB;DP=46;ExcessHet=3.0103;FS=2.152;MLEAC=2;MLEAF=1.00;MQ=44.00;MQRankSum=0.000;QD=20.93;ReadPosRankSum=-0.182;SOR=0.223	GT:AD:DP:GQ:PL	1/1:4,42:46:33:991,33,0
3L	663690	.	A	T	1368.22	.	AC=1;AF=0.500;AN=2;BaseQRankSum=-1.991;ClippingRankSum=0.000;DP=36;ExcessHet=3.0103;FS=7.202;MLEAC=1;MLEAF=0.500;MQ=43.23;MQRankSum=-0.713;QD=29.55;ReadPosRankSum=-0.585;SOR=0.728	GT:AD:DP:GQ:PL	0/1:2,34:36:4:1395,0,4
3L	663691	3L_663691_SNP	G	C	1368.22	.	AC=1;AF=0.500;AN=2;BaseQRankSum=-2.061;ClippingRankSum=0.000;DB;DP=37;ExcessHet=3.0103;FS=7.443;MLEAC=1;MLEAF=0.500;MQ=43.19;MQRankSum=-0.760;QD=35.74;ReadPosRankSum=-0.639;SOR=0.816	GT:AD:DP:GQ:PL	0/1:2,35:37:4:1395,0,4
3L	664648	3L_664648_SNP	C	A	710.98	.	AC=2;AF=1.00;AN=2;BaseQRankSum=-1.466;ClippingRankSum=0.000;DB;DP=34;ExcessHet=3.0103;FS=0.000;MLEAC=2;MLEAF=1.00;MQ=43.94;MQRankSum=-0.211;QD=21.54;ReadPosRankSum=-0.689;SOR=0.368	GT:AD:DP:GQ:PL	1/1:3,30:33:13:739,13,0
3L	664689	3L_664689_SNP	C	A	922.77	.	AC=2;AF=1.00;AN=2;BaseQRankSum=-1.267;ClippingRankSum=0.000;DB;DP=44;ExcessHet=3.0103;FS=6.066;MLEAC=2;MLEAF=1.00;MQ=43.69;MQRankSum=-0.528;QD=21.97;ReadPosRankSum=2.451;SOR=0.080	GT:AD:DP:GQ:PL	1/1:3,39:42:40:951,40,0
3L	665123	3L_665123_SNP	T	C	1704.77	.	AC=2;AF=1.00;AN=2;BaseQRankSum=0.177;ClippingRankSum=0.000;DB;DP=41;ExcessHet=3.0103;FS=0.000;MLEAC=2;MLEAF=1.00;MQ=43.95;MQRankSum=0.000;QD=28.69;ReadPosRankSum=-1.057;SOR=0.223	GT:AD:DP:GQ:PL	1/1:1,40:41:78:1733,78,0
3L	665126	3L_665126_SNP	G	C	1709.77	.	AC=2;AF=1.00;AN=2;BaseQRankSum=-1.098;ClippingRankSum=0.000;DB;DP=41;ExcessHet=3.0103;FS=3.118;MLEAC=2;MLEAF=1.00;MQ=43.95;MQRankSum=0.000;QD=26.04;ReadPosRankSum=-1.310;SOR=0.378	GT:AD:DP:GQ:PL	1/1:1,40:41:78:1738,78,0
3L	665174	.	G	GGATC	1482.75	.	AC=2;AF=1.00;AN=2;BaseQRankSum=-0.785;ClippingRankSum=0.000;DP=39;ExcessHet=3.0103;FS=7.134;MLEAC=2;MLEAF=1.00;MQ=44.00;MQRankSum=0.000;QD=28.59;ReadPosRankSum=1.013;SOR=0.694	GT:AD:DP:GQ:PL	1/1:2,36:38:24:1520,24,0
3L	665253	3L_665253_SNP	T	C	929.77	.	AC=2;AF=1.00;AN=2;BaseQRankSum=1.573;ClippingRankSum=0.000;DB;DP=41;ExcessHet=3.0103;FS=2.519;MLEAC=2;MLEAF=1.00;MQ=44.00;MQRankSum=0.000;QD=22.68;ReadPosRankSum=-2.231;SOR=0.991	GT:AD:DP:GQ:PL	1/1:3,38:41:43:958,43,0
3L	665422	3L_665422_SNP	C	A	1029.77	.	AC=2;AF=1.00;AN=2;BaseQRankSum=1.572;ClippingRankSum=0.000;DB;DP=46;ExcessHet=3.0103;FS=2.065;MLEAC=2;MLEAF=1.00;MQ=44.00;MQRankSum=0.000;QD=22.39;ReadPosRankSum=-0.310;SOR=0.307	GT:AD:DP:GQ:PL	1/1:4,42:46:29:1058,29,0
3L	665503	3L_665503_SNP	G	C	1609.77	.	AC=1;AF=0.500;AN=2;BaseQRankSum=1.502;ClippingRankSum=0.000;DB;DP=45;ExcessHet=3.0103;FS=0.000;MLEAC=1;MLEAF=0.500;MQ=44.00;MQRankSum=0.000;QD=30.72;ReadPosRankSum=0.647;SOR=0.519	GT:AD:DP:GQ:PL	0/1:5,40:45:95:1638,0,95
3L	665512	3L_665512_SNP	T	C	1505.77	.	AC=1;AF=0.500;AN=2;BaseQRankSum=1.519;ClippingRankSum=0.000;DB;DP=43;ExcessHet=3.0103;FS=1.778;MLEAC=1;MLEAF=0.500;MQ=43.93;MQRankSum=-0.290;QD=31.03;ReadPosRankSum=0.888;SOR=0.579	GT:AD:DP:GQ:PL	0/1:5,38:43:99:1534,0,107
3L	665700	3L_665700_SNP	T	C	762.78	.	AC=1;AF=0.500;AN=2;BaseQRankSum=-0.578;ClippingRankSum=0.000;DB;DP=37;ExcessHet=3.0103;FS=0.000;MLEAC=1;MLEAF=0.500;MQ=43.80;MQRankSum=-0.261;QD=20.62;ReadPosRankSum=0.706;SOR=0.446	GT	./.
3L	666246	3L_666246_SNP	C	T	736.77	.	AC=1;AF=0.500;AN=2;BaseQRankSum=-1.430;ClippingRankSum=0.000;DB;DP=42;ExcessHet=3.0103;FS=22.263;MLEAC=1;MLEAF=0.500;MQ=44.00;MQRankSum=0.000;QD=17.54;ReadPosRankSum=-1.396;SOR=1.315	GT:AD:DP:GQ:PL	0/1:9,33:42:99:765,0,128
3L	666339	3L_666339_SNP	A	T	644.77	.	AC=1;AF=0.500;AN=2;BaseQRankSum=-0.794;ClippingRankSum=0.000;DB;DP=35;ExcessHet=3.0103;FS=1.725;MLEAC=1;MLEAF=0.500;MQ=44.00;MQRankSum=0.000;QD=18.42;ReadPosRankSum=0.336;SOR=0.283	GT:AD:DP:GQ:PL	0/1:7,28:35:91:673,0,91
3L	666368	3L_666368_SNP	A	G	632.77	.	AC=1;AF=0.500;AN=2;BaseQRankSum=-1.904;ClippingRankSum=0.000;DB;DP=36;ExcessHet=3.0103;FS=7.419;MLEAC=1;MLEAF=0.500;MQ=44.00;MQRankSum=0.000;QD=17.58;ReadPosRankSum=-0.216;SOR=1.387	GT:AD:DP:GQ:PL	0/1:6,30:36:70:661,0,70
3L	666422	3L_666422_SNP	A	G	847.77	.	AC=1;AF=0.500;AN=2;BaseQRankSum=0.315;ClippingRankSum=0.000;DB;DP=51;ExcessHet=3.0103;FS=14.319;MLEAC=1;MLEAF=0.500;MQ=43.92;MQRankSum=1.022;QD=16.62;ReadPosRankSum=-0.433;SOR=1.893	GT:AD:DP:GQ:PL	0/1:11,40:51:99:876,0,351
3L	667726	3L_667726_SNP	A	C	707.77	.	AC=1;AF=0.500;AN=2;BaseQRankSum=-1.411;ClippingRankSum=0.000;DB;DP=38;ExcessHet=3.0103;FS=0.000;MLEAC=1;MLEAF=0.500;MQ=42.64;MQRankSum=-0.658;QD=19.13;ReadPosRankSum=-0.443;SOR=0.538	GT:AD:DP:GQ:PL	0/1:5,32:37:32:736,0,32
3L	668955	3L_668955_SNP	C	T	986.96	.	AC=2;AF=1.00;AN=2;BaseQRankSum=0.583;ClippingRankSum=0.000;DB;DP=47;ExcessHet=3.0103;FS=1.911;MLEAC=2;MLEAF=1.00;MQ=44.00;MQRankSum=0.000;QD=21.00;ReadPosRankSum=0.490;SOR=0.830	GT:AD:DP:GQ:PL	1/1:5,42:47:5:1014,5,0
3L	669139	3L_669139_SNP	T	A	957.84	.	AC=2;AF=1.00;AN=2;BaseQRankSum=0.462;ClippingRankSum=0.000;DB;DP=43;ExcessHet=3.0103;FS=0.000;MLEAC=2;MLEAF=1.00;MQ=44.00;MQRankSum=0.000;QD=22.28;ReadPosRankSum=1.595;SOR=0.743	GT:AD:DP:GQ:PL	1/1:4,39:43:18:986,18,0
3L	669295	3L_669295_SNP	C	G	1530.03	.	AC=2;AF=1.00;AN=2;BaseQRankSum=1.054;ClippingRankSum=0.000;DB;DP=40;ExcessHet=3.0103;FS=0.000;MLEAC=2;MLEAF=1.00;MQ=43.82;MQRankSum=0.000;QD=28.88;ReadPosRankSum=0.678;SOR=0.859	GT:AD:DP:GQ:PL	1/1:2,37:39:12:1558,12,0
3L	669298	3L_669298_SNP	A	G	1499.28	.	AC=2;AF=1.00;AN=2;BaseQRankSum=1.130;ClippingRankSum=0.000;DB;DP=40;ExcessHet=3.0103;FS=0.000;MLEAC=2;MLEAF=1.00;MQ=43.82;MQRankSum=0.000;QD=30.30;ReadPosRankSum=0.500;SOR=0.746	GT:AD:DP:GQ:PL	1/1:2,37:39:9:1527,9,0
3L	669768	3L_669768_SNP	C	A	663.94	.	AC=1;AF=0.500;AN=2;BaseQRankSum=0.432;ClippingRankSum=0.000;DB;DP=36;ExcessHet=3.0103;FS=0.000;MLEAC=1;MLEAF=0.500;MQ=43.76;MQRankSum=-0.797;QD=18.44;ReadPosRankSum=1.200;SOR=1.002	GT:AD:DP:GQ:PL	0/1:5,31:36:14:692,0,14
3L	669862	.	CTGAAGCTGAGCT	C	1294.73	.	AC=1;AF=0.500;AN=2;BaseQRankSum=0.761;ClippingRankSum=0.000;DP=37;ExcessHet=3.0103;FS=0.000;MLEAC=1;MLEAF=0.500;MQ=43.76;MQRankSum=-0.578;QD=24.83;ReadPosRankSum=-1.310;SOR=0.818	GT:AD:DP:GQ:PL	0/1:4,32:36:71:1332,0,71
3L	669947	.	G	GT	397.75	.	AC=2;AF=1.00;AN=2;BaseQRankSum=0.109;ClippingRankSum=0.000;DP=36;ExcessHet=3.0103;FS=0.000;MLEAC=2;MLEAF=1.00;MQ=43.81;MQRankSum=-0.531;QD=12.83;ReadPosRankSum=0.362;SOR=0.465	GT:AD:DP:GQ:PL	1/1:4,27:31:23:435,23,0
3L	670438	3L_670438_SNP	T	C	1313.28	.	AC=1;AF=0.500;AN=2;BaseQRankSum=-2.997;ClippingRankSum=0.000;DB;DP=66;ExcessHet=3.0103;FS=14.111;MLEAC=1;MLEAF=0.500;MQ=43.96;MQRankSum=-0.295;QD=19.90;ReadPosRankSum=0.588;SOR=0.028	GT:AD:DP:GQ:PL	0/1:7,59:66:9:1341,0,9
3L	671416	3L_671416_SNP	C	A	1599.77	.	AC=1;AF=0.500;AN=2;BaseQRankSum=-0.932;ClippingRankSum=0.000;DB;DP=45;ExcessHet=3.0103;FS=4.872;MLEAC=1;MLEAF=0.500;MQ=44.00;MQRankSum=0.000;QD=36.37;ReadPosRankSum=1.717;SOR=0.613	GT:AD:DP:GQ:PL	0/1:4,41:45:29:1628,0,29
3L	671429	3L_671429_SNP	G	A	1536.77	.	AC=2;AF=1.00;AN=2;BaseQRankSum=-1.808;ClippingRankSum=0.000;DB;DP=39;ExcessHet=3.0103;FS=7.363;MLEAC=2;MLEAF=1.00;MQ=43.90;MQRankSum=-0.116;QD=29.49;ReadPosRankSum=1.203;SOR=0.778	GT:AD:DP:GQ:PL	1/1:2,37:39:30:1565,30,0
3L	671757	3L_671757_SNP	C	T	1380.77	.	AC=2;AF=1.00;AN=2;BaseQRankSum=1.995;ClippingRankSum=0.000;DB;DP=57;ExcessHet=3.0103;FS=2.576;MLEAC=2;MLEAF=1.00;MQ=43.53;MQRankSum=-0.835;QD=24.22;ReadPosRankSum=-0.824;SOR=1.170	GT:AD:DP:GQ:PL	1/1:3,54:57:90:1409,90,0
3L	671868	.	ATG	A	2322.73	.	AC=2;AF=1.00;AN=2;BaseQRankSum=-1.193;ClippingRankSum=0.000;DP=66;ExcessHet=3.0103;FS=3.222;MLEAC=2;MLEAF=1.00;MQ=44.48;MQRankSum=0.000;QD=26.79;ReadPosRankSum=-1.485;SOR=0.428	GT:AD:DP:GQ:PL	1/1:1,62:63:99:2360,149,0
3L	671938	3L_671938_SNP	G	A	1713.77	.	AC=2;AF=1.00;AN=2;BaseQRankSum=0.596;ClippingRankSum=0.000;DB;DP=73;ExcessHet=3.0103;FS=0.000;MLEAC=2;MLEAF=1.00;MQ=44.57;MQRankSum=0.106;QD=23.48;ReadPosRankSum=1.249;SOR=0.844	GT:AD:DP:GQ:PL	1/1:4,69:73:99:1742,118,0
3L	671971	3L_671971_SNP	C	T	1757.77	.	AC=2;AF=1.00;AN=2;BaseQRankSum=0.376;ClippingRankSum=0.000;DB;DP=73;ExcessHet=3.0103;FS=3.002;MLEAC=2;MLEAF=1.00;MQ=44.40;MQRankSum=-0.030;QD=24.76;ReadPosRankSum=-0.992;SOR=0.153	GT:AD:DP:GQ:PL	1/1:2,69:71:99:1786,159,0
3L	672595	3L_672595_SNP	T	C	2119.77	.	AC=1;AF=0.500;AN=2;BaseQRankSum=0.077;ClippingRankSum=0.000;DB;DP=57;ExcessHet=3.0103;FS=1.807;MLEAC=1;MLEAF=0.500;MQ=43.76;MQRankSum=-0.843;QD=31.00;ReadPosRankSum=-0.117;SOR=0.646	GT:AD:DP:GQ:PL	0/1:5,52:57:53:2148,0,53
3L	672619	3L_672619_SNP	T	C	2349.77	.	AC=1;AF=0.500;AN=2;BaseQRankSum=-1.116;ClippingRankSum=0.000;DB;DP=60;ExcessHet=3.0103;FS=1.875;MLEAC=1;MLEAF=0.500;MQ=43.67;MQRankSum=-1.015;QD=27.49;ReadPosRankSum=0.736;SOR=0.789	GT:AD:DP:GQ:PL	0/1:5,55:60:38:2378,0,38
3L	672640	3L_672640_SNP	T	C	2528.77	.	AC=2;AF=1.00;AN=2;BaseQRankSum=0.378;ClippingRankSum=0.000;DB;DP=61;ExcessHet=3.0103;FS=2.297;MLEAC=2;MLEAF=1.00;MQ=43.68;MQRankSum=-0.754;QD=34.01;ReadPosRankSum=0.083;SOR=0.662	GT:AD:DP:GQ:PL	1/1:3,58:61:55:2557,55,0
3L	672643	3L_672643_SNP	A	G	2438.77	.	AC=2;AF=1.00;AN=2;BaseQRankSum=-0.270;ClippingRankSum=0.000;DB;DP=60;ExcessHet=3.0103;FS=2.176;MLEAC=2;MLEAF=1.00;MQ=43.71;MQRankSum=-0.713;QD=33.65;ReadPosRankSum=0.204;SOR=0.513	GT:AD:DP:GQ:PL	1/1:3,57:60:49:2467,49,0
3L	672694	3L_672694_SNP	G	A	1236.78	.	AC=2;AF=1.00;AN=2;BaseQRankSum=1.792;ClippingRankSum=0.000;DB;DP=54;ExcessHet=3.0103;FS=0.000;MLEAC=2;MLEAF=1.00;MQ=43.78;MQRankSum=-0.590;QD=22.90;ReadPosRankSum=0.850;SOR=0.563	GT:AD:DP:GQ:PL	1/1:3,51:54:27:1265,27,0
3L	672764	3L_672764_SNP	C	T	1022.77	.	AC=2;AF=1.00;AN=2;BaseQRankSum=1.235;ClippingRankSum=0.000;DB;DP=45;ExcessHet=3.0103;FS=2.675;MLEAC=2;MLEAF=1.00;MQ=43.91;MQRankSum=-0.319;QD=22.73;ReadPosRankSum=-0.966;SOR=0.175	GT:AD:DP:GQ:PL	1/1:3,42:45:52:1051,52,0
3L	672852	.	G	T	996.77	.	AC=2;AF=1.00;AN=2;BaseQRankSum=1.056;ClippingRankSum=0.000;DP=39;ExcessHet=3.0103;FS=0.000;MLEAC=2;MLEAF=1.00;MQ=43.85;MQRankSum=-0.345;QD=25.56;ReadPosRankSum=-0.842;SOR=0.984	GT:AD:DP:GQ:PL	1/1:2,37:39:63:1025,63,0
3L	673196	3L_673196_SNP	G	A	2389.77	.	AC=1;AF=0.500;AN=2;BaseQRankSum=1.181;ClippingRankSum=0.000;DB;DP=68;ExcessHet=3.0103;FS=3.755;MLEAC=1;MLEAF=0.500;MQ=43.88;MQRankSum=-0.610;QD=29.96;ReadPosRankSum=-0.543;SOR=0.497	GT:AD:DP:GQ:PL	0/1:6,62:68:99:2418,0,277
3L	673215	3L_673215_SNP	C	A	2468.77	.	AC=1;AF=0.500;AN=2;BaseQRankSum=0.941;ClippingRankSum=0.000;DB;DP=64;ExcessHet=3.0103;FS=4.078;MLEAC=1;MLEAF=0.500;MQ=43.94;MQRankSum=-0.420;QD=31.85;ReadPosRankSum=-0.223;SOR=0.842	GT:AD:DP:GQ:PL	0/1:6,58:64:99:2497,0,310
3L	673218	3L_673218_SNP	A	C	2378.77	.	AC=1;AF=0.500;AN=2;BaseQRankSum=-0.245;ClippingRankSum=0.000;DB;DP=65;ExcessHet=3.0103;FS=3.443;MLEAC=1;MLEAF=0.500;MQ=43.94;MQRankSum=-0.460;QD=37.09;ReadPosRankSum=0.780;SOR=0.956	GT:AD:DP:GQ:PL	0/1:7,58:65:99:2407,0,322
3L	673293	3L_673293_SNP	G	T	2321.98	.	AC=2;AF=1.00;AN=2;BaseQRankSum=-1.834;ClippingRankSum=0.000;DB;DP=64;ExcessHet=3.0103;FS=0.000;MLEAC=2;MLEAF=1.00;MQ=43.93;MQRankSum=-0.194;QD=32.33;ReadPosRankSum=-0.222;SOR=1.160	GT:AD:DP:GQ:PL	1/1:4,60:64:13:2350,13,0
3L	673313	3L_673313_SNP	G	A	2353.77	.	AC=1;AF=0.500;AN=2;BaseQRankSum=-1.494;ClippingRankSum=0.000;DB;DP=60;ExcessHet=3.0103;FS=1.912;MLEAC=1;MLEAF=0.500;MQ=43.92;MQRankSum=-0.241;QD=28.07;ReadPosRankSum=2.034;SOR=0.897	GT:AD:DP:GQ:PL	0/1:5,55:60:52:2382,0,52
3L	673316	3L_673316_SNP	T	A	2330.98	.	AC=1;AF=0.500;AN=2;BaseQRankSum=-1.939;ClippingRankSum=0.000;DB;DP=58;ExcessHet=3.0103;FS=0.000;MLEAC=1;MLEAF=0.500;MQ=43.92;MQRankSum=-0.204;QD=30.11;ReadPosRankSum=1.643;SOR=1.022	GT:AD:DP:GQ:PL	0/1:4,54:58:13:2359,0,13
3L	673350	.	C	G	1021.77	.	AC=2;AF=1.00;AN=2;BaseQRankSum=-1.002;ClippingRankSum=0.000;DP=48;ExcessHet=3.0103;FS=0.000;MLEAC=2;MLEAF=1.00;MQ=43.76;MQRankSum=1.556;QD=21.29;ReadPosRankSum=1.942;SOR=0.784	GT:AD:DP:GQ:PL	1/1:4,44:48:34:1050,34,0
3L	673414	.	A	AG	924.73	.	AC=1;AF=0.500;AN=2;BaseQRankSum=-0.662;ClippingRankSum=0.000;DP=48;ExcessHet=3.0103;FS=3.873;MLEAC=1;MLEAF=0.500;MQ=43.68;MQRankSum=-0.909;QD=22.55;ReadPosRankSum=-0.954;SOR=0.405	GT:AD:DP:GQ:PL	0/1:7,34:41:99:962,0,151
3L	673415	.	A	AG	1568.73	.	AC=1;AF=0.500;AN=2;BaseQRankSum=0.536;ClippingRankSum=0.000;DP=48;ExcessHet=3.0103;FS=6.388;MLEAC=1;MLEAF=0.500;MQ=43.68;MQRankSum=-0.568;QD=33.38;ReadPosRankSum=-1.336;SOR=0.271	GT:AD:DP:GQ:PL	0/1:7,40:47:28:1564,0,28
3L	673594	3L_673594_SNP	G	A	2120.77	.	AC=2;AF=1.00;AN=2;BaseQRankSum=1.041;ClippingRankSum=0.000;DB;DP=50;ExcessHet=3.0103;FS=3.093;MLEAC=2;MLEAF=1.00;MQ=44.00;MQRankSum=0.000;QD=28.55;ReadPosRankSum=-0.718;SOR=0.105	GT:AD:DP:GQ:PL	1/1:2,48:50:69:2149,69,0
3L	673601	.	G	GT	2130.73	.	AC=2;AF=1.00;AN=2;BaseQRankSum=1.320;ClippingRankSum=0.000;DP=50;ExcessHet=3.0103;FS=6.472;MLEAC=2;MLEAF=1.00;MQ=44.00;MQRankSum=0.000;QD=29.05;ReadPosRankSum=-0.991;SOR=0.398	GT:AD:DP:GQ:PL	1/1:2,48:50:70:2168,70,0
3L	673605	3L_673605_SNP	T	A	2083.77	.	AC=2;AF=1.00;AN=2;BaseQRankSum=-0.659;ClippingRankSum=0.000;DB;DP=51;ExcessHet=3.0103;FS=6.284;MLEAC=2;MLEAF=1.00;MQ=44.00;MQRankSum=0.000;QD=31.08;ReadPosRankSum=-1.020;SOR=0.320	GT:AD:DP:GQ:PL	1/1:2,49:51:64:2112,64,0
3L	674721	.	G	A	988.78	.	AC=2;AF=1.00;AN=2;BaseQRankSum=0.609;ClippingRankSum=0.000;DP=46;ExcessHet=3.0103;FS=4.976;MLEAC=2;MLEAF=1.00;MQ=44.00;MQRankSum=0.000;QD=21.50;ReadPosRankSum=-1.121;SOR=0.684	GT:AD:DP:GQ:PL	1/1:4,42:46:27:1017,27,0
3L	675065	.	AT	A	898.73	.	AC=2;AF=1.00;AN=2;BaseQRankSum=0.716;ClippingRankSum=0.000;DP=52;ExcessHet=3.0103;FS=2.152;MLEAC=2;MLEAF=1.00;MQ=43.92;MQRankSum=-0.369;QD=17.97;ReadPosRankSum=1.056;SOR=0.359	GT:AD:DP:GQ:PL	1/1:4,46:50:52:936,52,0
3L	675213	3L_675213_SNP	A	T	2185.77	.	AC=2;AF=1.00;AN=2;BaseQRankSum=-1.574;ClippingRankSum=0.000;DB;DP=57;ExcessHet=3.0103;FS=0.000;MLEAC=2;MLEAF=1.00;MQ=43.47;MQRankSum=-0.343;QD=27.17;ReadPosRankSum=1.801;SOR=0.804	GT:AD:DP:GQ:PL	1/1:2,55:57:51:2214,51,0
3L	675226	.	A	AAT	2097.73	.	AC=2;AF=1.00;AN=2;BaseQRankSum=-0.310;ClippingRankSum=0.000;DP=55;ExcessHet=3.0103;FS=0.000;MLEAC=2;MLEAF=1.00;MQ=43.37;MQRankSum=-0.395;QD=26.91;ReadPosRankSum=1.804;SOR=0.892	GT:AD:DP:GQ:PL	1/1:2,53:55:39:2135,39,0
3L	675238	3L_675238_SNP	C	T	2046.77	.	AC=2;AF=1.00;AN=2;BaseQRankSum=-1.783;ClippingRankSum=0.000;DB;DP=51;ExcessHet=3.0103;FS=6.284;MLEAC=2;MLEAF=1.00;MQ=43.32;MQRankSum=-0.423;QD=27.99;ReadPosRankSum=0.828;SOR=0.320	GT:AD:DP:GQ:PL	1/1:2,49:51:38:2075,38,0
3L	675657	3L_675657_SNP	C	T	1428.77	.	AC=2;AF=1.00;AN=2;BaseQRankSum=3.124;ClippingRankSum=0.000;DB;DP=61;ExcessHet=3.0103;FS=4.305;MLEAC=2;MLEAF=1.00;MQ=44.00;MQRankSum=0.000;QD=23.42;ReadPosRankSum=0.341;SOR=0.191	GT:AD:DP:GQ:PL	1/1:5,56:61:52:1457,52,0
3L	675752	3L_675752_SNP	A	G	1221.77	.	AC=1;AF=0.500;AN=2;BaseQRankSum=-2.499;ClippingRankSum=0.000;DB;DP=60;ExcessHet=3.0103;FS=0.000;MLEAC=1;MLEAF=0.500;MQ=43.97;MQRankSum=0.000;QD=20.71;ReadPosRankSum=-0.477;SOR=0.981	GT:AD:DP:GQ:PL	0/1:6,53:59:84:1250,0,84
3L	676474	.	C	CAACAAACA	1890.73	.	AC=1;AF=0.500;AN=2;BaseQRankSum=-2.416;ClippingRankSum=0.000;DP=58;ExcessHet=3.0103;FS=2.008;MLEAC=1;MLEAF=0.500;MQ=43.46;MQRankSum=-1.063;QD=31.95;ReadPosRankSum=-0.483;SOR=0.346	GT:AD:DP:GQ:PL	0/1:4,46:50:99:1928,0,160
3L	676510	.	AAAGCAGAG	A	2196.73	.	AC=1;AF=0.500;AN=2;BaseQRankSum=-0.259;ClippingRankSum=0.000;DP=64;ExcessHet=3.0103;FS=0.000;MLEAC=1;MLEAF=0.500;MQ=43.37;MQRankSum=-1.072;QD=26.22;ReadPosRankSum=1.392;SOR=0.653	GT:AD:DP:GQ:PL	0/1:5,55:60:99:2234,0,136
3L	677025	3L_677025_SNP	C	T	1079.77	.	AC=1;AF=0.500;AN=2;BaseQRankSum=1.305;ClippingRankSum=0.000;DB;DP=56;ExcessHet=3.0103;FS=0.000;MLEAC=1;MLEAF=0.500;MQ=42.13;MQRankSum=0.203;QD=19.28;ReadPosRankSum=-0.290;SOR=0.523	GT:AD:DP:GQ:PL	0/1:9,47:56:64:1108,0,64
3L	677274	3L_677274_SNP	G	A	1295.79	.	AC=1;AF=0.500;AN=2;BaseQRankSum=2.485;ClippingRankSum=0.000;DB;DP=63;ExcessHet=3.0103;FS=3.482;MLEAC=1;MLEAF=0.500;MQ=43.45;MQRankSum=0.422;QD=20.57;ReadPosRankSum=-0.613;SOR=0.848	GT:AD:DP:GQ:PL	0/1:8,55:63:23:1324,0,23
3L	677648	3L_677648_SNP	C	A	1322.77	.	AC=2;AF=1.00;AN=2;BaseQRankSum=1.314;ClippingRankSum=0.000;DB;DP=60;ExcessHet=3.0103;FS=1.704;MLEAC=2;MLEAF=1.00;MQ=43.36;MQRankSum=-0.823;QD=22.05;ReadPosRankSum=0.671;SOR=0.347	GT:AD:DP:GQ:PL	1/1:6,54:60:31:1351,31,0
3L	678720	3L_678720_SNP	T	C	992.77	.	AC=1;AF=0.500;AN=2;BaseQRankSum=-1.174;ClippingRankSum=0.000;DB;DP=51;ExcessHet=3.0103;FS=1.632;MLEAC=1;MLEAF=0.500;MQ=44.00;MQRankSum=0.000;QD=19.47;ReadPosRankSum=1.793;SOR=0.846	GT:AD:DP:GQ:PL	0/1:7,44:51:99:1021,0,130
3L	679922	3L_679922_SNP	A	G	2485.77	.	AC=1;AF=0.500;AN=2;BaseQRankSum=1.665;ClippingRankSum=0.000;DB;DP=69;ExcessHet=3.0103;FS=0.000;MLEAC=1;MLEAF=0.500;MQ=44.00;MQRankSum=0.000;QD=27.84;ReadPosRankSum=-1.082;SOR=0.527	GT:AD:DP:GQ:PL	0/1:8,61:69:99:2514,0,144
3L	679925	3L_679925_SNP	C	T	2510.77	.	AC=1;AF=0.500;AN=2;BaseQRankSum=1.521;ClippingRankSum=0.000;DB;DP=69;ExcessHet=3.0103;FS=0.000;MLEAC=1;MLEAF=0.500;MQ=44.00;MQRankSum=0.000;QD=33.25;ReadPosRankSum=-1.201;SOR=0.527	GT:AD:DP:GQ:PL	0/1:8,61:69:99:2539,0,141
3L	679957	3L_679957_SNP	G	A	1349.77	.	AC=1;AF=0.500;AN=2;BaseQRankSum=2.915;ClippingRankSum=0.000;DB;DP=67;ExcessHet=3.0103;FS=3.011;MLEAC=1;MLEAF=0.500;MQ=44.00;MQRankSum=0.000;QD=20.15;ReadPosRankSum=0.566;SOR=0.877	GT:AD:DP:GQ:PL	0/1:9,58:67:37:1378,0,37
3L	680037	3L_680037_SNP	A	T	2203.77	.	AC=1;AF=0.500;AN=2;BaseQRankSum=2.238;ClippingRankSum=0.000;DB;DP=66;ExcessHet=3.0103;FS=1.465;MLEAC=1;MLEAF=0.500;MQ=43.94;MQRankSum=-0.496;QD=33.39;ReadPosRankSum=-0.316;SOR=1.085	GT:AD:DP:GQ:PL	0/1:8,58:66:99:2232,0,135
3L	680062	3L_680062_SNP	C	A	2091.77	.	AC=1;AF=0.500;AN=2;BaseQRankSum=0.585;ClippingRankSum=0.000;DB;DP=63;ExcessHet=3.0103;FS=0.000;MLEAC=1;MLEAF=0.500;MQ=43.91;MQRankSum=-0.692;QD=33.20;ReadPosRankSum=0.455;SOR=0.527	GT:AD:DP:GQ:PL	0/1:9,54:63:99:2120,0,209
3L	680335	3L_680335_SNP	G	A	1767.77	.	AC=2;AF=1.00;AN=2;BaseQRankSum=0.202;ClippingRankSum=0.000;DB;DP=71;ExcessHet=3.0103;FS=0.000;MLEAC=2;MLEAF=1.00;MQ=43.74;MQRankSum=-0.479;QD=25.25;ReadPosRankSum=0.122;SOR=0.752	GT:AD:DP:GQ:PL	1/1:2,68:70:99:1796,155,0
3L	680768	.	G	GT	958.73	.	AC=2;AF=1.00;AN=2;BaseQRankSum=-2.475;ClippingRankSum=0.000;DP=60;ExcessHet=3.0103;FS=1.840;MLEAC=2;MLEAF=1.00;MQ=43.56;MQRankSum=0.043;QD=17.12;ReadPosRankSum=0.964;SOR=0.704	GT:AD:DP:GQ:PL	1/1:5,51:56:51:996,51,0
3L	682625	.	AAAG	A	1719.73	.	AC=2;AF=1.00;AN=2;BaseQRankSum=-0.929;ClippingRankSum=0.000;DP=46;ExcessHet=3.0103;FS=3.108;MLEAC=2;MLEAF=1.00;MQ=44.44;MQRankSum=4.007;QD=28.91;ReadPosRankSum=1.194;SOR=0.365	GT:AD:DP:GQ:PL	1/1:1,44:45:84:1757,84,0
3L	682958	.	G	C	1202.77	.	AC=1;AF=0.500;AN=2;BaseQRankSum=0.553;ClippingRankSum=0.000;DP=61;ExcessHet=3.0103;FS=0.000;MLEAC=1;MLEAF=0.500;MQ=43.90;MQRankSum=4.262;QD=19.72;ReadPosRankSum=-1.568;SOR=0.591	GT:AD:DP:GQ:PL	0/1:9,52:61:59:1231,0,59
3L	684685	.	C	T	950.77	.	AC=2;AF=1.00;AN=2;BaseQRankSum=0.740;ClippingRankSum=0.000;DP=39;ExcessHet=3.0103;FS=0.000;MLEAC=2;MLEAF=1.00;MQ=44.00;MQRankSum=0.000;QD=24.38;ReadPosRankSum=-0.441;SOR=0.223	GT:AD:DP:GQ:PL	1/1:1,38:39:89:979,89,0
3L	684711	3L_684711_SNP	A	G	999.77	.	AC=2;AF=1.00;AN=2;BaseQRankSum=-0.514;ClippingRankSum=0.000;DB;DP=40;ExcessHet=3.0103;FS=3.233;MLEAC=2;MLEAF=1.00;MQ=44.00;MQRankSum=0.000;QD=24.99;ReadPosRankSum=-0.625;SOR=0.464	GT:AD:DP:GQ:PL	1/1:1,39:40:92:1028,92,0
3L	685008	3L_685008_SNP	G	T	1369.77	.	AC=2;AF=1.00;AN=2;BaseQRankSum=0.409;ClippingRankSum=0.000;DB;DP=53;ExcessHet=3.0103;FS=0.000;MLEAC=2;MLEAF=1.00;MQ=43.91;MQRankSum=-0.099;QD=25.84;ReadPosRankSum=-0.604;SOR=0.290	GT:AD:DP:GQ:PL	1/1:1,52:53:99:1398,130,0
3L	685207	.	T	TTTG	1184.73	.	AC=1;AF=0.500;AN=2;BaseQRankSum=-1.507;ClippingRankSum=0.000;DP=41;ExcessHet=3.0103;FS=2.160;MLEAC=1;MLEAF=0.500;MQ=45.60;MQRankSum=0.992;QD=33.85;ReadPosRankSum=0.156;SOR=0.249	GT:AD:DP:GQ:PL	0/1:4,31:35:55:1222,0,55
3L	685269	3L_685269_SNP	C	T	854.77	.	AC=2;AF=1.00;AN=2;BaseQRankSum=1.022;ClippingRankSum=0.000;DB;DP=36;ExcessHet=3.0103;FS=0.000;MLEAC=2;MLEAF=1.00;MQ=44.00;MQRankSum=0.000;QD=24.42;ReadPosRankSum=-0.819;SOR=0.656	GT:AD:DP:GQ:PL	1/1:2,33:35:51:883,51,0
3L	685458	3L_685458_SNP	T	G	1151.77	.	AC=2;AF=1.00;AN=2;BaseQRankSum=-0.138;ClippingRankSum=0.000;DB;DP=48;ExcessHet=3.0103;FS=2.496;MLEAC=2;MLEAF=1.00;MQ=43.96;MQRankSum=-0.172;QD=24.00;ReadPosRankSum=1.063;SOR=0.962	GT:AD:DP:GQ:PL	1/1:3,45:48:58:1180,58,0
3L	686192	3L_686192_SNP	G	A	1122.77	.	AC=2;AF=1.00;AN=2;DB;DP=42;ExcessHet=3.0103;FS=0.000;MLEAC=2;MLEAF=1.00;MQ=43.91;QD=26.73;SOR=1.127	GT:AD:DP:GQ:PL	1/1:0,42:42:99:1151,125,0
3L	686233	3L_686233_SNP	G	A	867.77	.	AC=2;AF=1.00;AN=2;DB;DP=33;ExcessHet=3.0103;FS=0.000;MLEAC=2;MLEAF=1.00;MQ=43.72;QD=26.30;SOR=1.352	GT:AD:DP:GQ:PL	1/1:0,33:33:99:896,99,0
3L	686273	3L_686273_SNP	C	T	900.77	.	AC=2;AF=1.00;AN=2;DB;DP=34;ExcessHet=3.0103;FS=0.000;MLEAC=2;MLEAF=1.00;MQ=43.73;QD=26.49;SOR=0.811	GT:AD:DP:GQ:PL	1/1:0,34:34:99:929,102,0
3L	686327	3L_686327_SNP	A	T	1433.77	.	AC=2;AF=1.00;AN=2;DB;DP=33;ExcessHet=3.0103;FS=0.000;MLEAC=2;MLEAF=1.00;MQ=43.78;QD=32.21;SOR=1.022	GT:AD:DP:GQ:PL	1/1:0,33:33:99:1462,99,0
3L	686329	3L_686329_SNP	G	C	1433.77	.	AC=2;AF=1.00;AN=2;DB;DP=31;ExcessHet=3.0103;FS=0.000;MLEAC=2;MLEAF=1.00;MQ=44.00;QD=25.75;SOR=1.044	GT:AD:DP:GQ:PL	1/1:0,31:31:99:1462,99,0
3L	686412	3L_686412_SNP	T	C	909.77	.	AC=2;AF=1.00;AN=2;DB;DP=36;ExcessHet=3.0103;FS=0.000;MLEAC=2;MLEAF=1.00;MQ=44.00;QD=25.99;SOR=1.308	GT:AD:DP:GQ:PL	1/1:0,35:35:99:938,105,0
3L	686454	3L_686454_SNP	A	G	1128.77	.	AC=2;AF=1.00;AN=2;BaseQRankSum=-1.701;ClippingRankSum=0.000;DB;DP=45;ExcessHet=3.0103;FS=0.000;MLEAC=2;MLEAF=1.00;MQ=43.87;MQRankSum=-0.109;QD=25.65;ReadPosRankSum=1.616;SOR=0.600	GT:AD:DP:GQ:PL	1/1:1,43:44:92:1157,92,0
3L	686531	3L_686531_SNP	G	A	1163.77	.	AC=2;AF=1.00;AN=2;BaseQRankSum=2.158;ClippingRankSum=0.000;DB;DP=47;ExcessHet=3.0103;FS=3.006;MLEAC=2;MLEAF=1.00;MQ=43.88;MQRankSum=-0.226;QD=24.76;ReadPosRankSum=1.172;SOR=0.157	GT:AD:DP:GQ:PL	1/1:2,45:47:91:1192,91,0
3L	686629	3L_686629_SNP	A	G	1787.77	.	AC=2;AF=1.00;AN=2;BaseQRankSum=2.041;ClippingRankSum=0.000;DB;DP=46;ExcessHet=3.0103;FS=0.000;MLEAC=2;MLEAF=1.00;MQ=43.91;MQRankSum=-0.229;QD=37.00;ReadPosRankSum=-0.709;SOR=0.693	GT:AD:DP:GQ:PL	1/1:2,44:46:59:1816,59,0
3L	686630	3L_686630_SNP	T	G	1787.77	.	AC=2;AF=1.00;AN=2;BaseQRankSum=2.270;ClippingRankSum=0.000;DB;DP=45;ExcessHet=3.0103;FS=0.000;MLEAC=2;MLEAF=1.00;MQ=43.91;MQRankSum=-0.231;QD=27.08;ReadPosRankSum=-0.670;SOR=0.739	GT:AD:DP:GQ:PL	1/1:2,43:45:59:1816,59,0
3L	686645	3L_686645_SNP	G	A	1144.77	.	AC=2;AF=1.00;AN=2;BaseQRankSum=2.487;ClippingRankSum=0.000;DB;DP=46;ExcessHet=3.0103;FS=0.000;MLEAC=2;MLEAF=1.00;MQ=43.91;MQRankSum=-0.229;QD=24.89;ReadPosRankSum=-0.147;SOR=0.784	GT:AD:DP:GQ:PL	1/1:2,44:46:88:1173,88,0
3L	686705	3L_686705_SNP	C	T	1229.77	.	AC=2;AF=1.00;AN=2;BaseQRankSum=1.533;ClippingRankSum=0.000;DB;DP=49;ExcessHet=3.0103;FS=0.000;MLEAC=2;MLEAF=1.00;MQ=43.92;MQRankSum=-0.103;QD=25.10;ReadPosRankSum=-0.601;SOR=0.510	GT:AD:DP:GQ:PL	1/1:1,48:49:99:1258,122,0
3L	686735	3L_686735_SNP	A	C	1120.77	.	AC=2;AF=1.00;AN=2;BaseQRankSum=1.055;ClippingRankSum=0.000;DB;DP=44;ExcessHet=3.0103;FS=0.000;MLEAC=2;MLEAF=1.00;MQ=43.96;MQRankSum=0.000;QD=25.47;ReadPosRankSum=1.103;SOR=0.518	GT:AD:DP:GQ:PL	1/1:1,43:44:99:1149,105,0
3L	686759	3L_686759_SNP	C	T	1298.77	.	AC=2;AF=1.00;AN=2;BaseQRankSum=1.858;ClippingRankSum=0.000;DB;DP=48;ExcessHet=3.0103;FS=0.000;MLEAC=2;MLEAF=1.00;MQ=44.00;MQRankSum=0.000;QD=27.06;ReadPosRankSum=0.037;SOR=0.422	GT:AD:DP:GQ:PL	1/1:1,47:48:99:1327,134,0
3L	686792	3L_686792_SNP	C	A	1264.77	.	AC=2;AF=1.00;AN=2;DB;DP=48;ExcessHet=3.0103;FS=0.000;MLEAC=2;MLEAF=1.00;MQ=44.00;QD=26.91;SOR=1.022	GT:AD:DP:GQ:PL	1/1:0,47:47:99:1293,141,0
3L	687606	3L_687606_SNP	G	A	1590.77	.	AC=2;AF=1.00;AN=2;BaseQRankSum=-0.257;ClippingRankSum=0.000;DB;DP=69;ExcessHet=3.0103;FS=5.329;MLEAC=2;MLEAF=1.00;MQ=43.43;MQRankSum=5.214;QD=23.39;ReadPosRankSum=-0.419;SOR=1.078	GT:AD:DP:GQ:PL	1/1:4,64:68:93:1619,93,0
3L	687688	3L_687688_SNP	G	C	1079.79	.	AC=2;AF=1.00;AN=2;BaseQRankSum=2.640;ClippingRankSum=0.000;DB;DP=50;ExcessHet=3.0103;FS=1.926;MLEAC=2;MLEAF=1.00;MQ=43.96;MQRankSum=3.067;QD=21.60;ReadPosRankSum=-0.065;SOR=0.347	GT:AD:DP:GQ:PL	1/1:5,45:50:22:1108,22,0
3L	687702	3L_687702_SNP	A	G	1051.77	.	AC=2;AF=1.00;AN=2;BaseQRankSum=-0.861;ClippingRankSum=0.000;DB;DP=50;ExcessHet=3.0103;FS=5.468;MLEAC=2;MLEAF=1.00;MQ=43.96;MQRankSum=3.465;QD=21.04;ReadPosRankSum=-1.508;SOR=0.075	GT:AD:DP:GQ:PL	1/1:4,46:50:54:1080,54,0
3L	688300	3L_688300_SNP	T	G	1584.77	.	AC=2;AF=1.00;AN=2;BaseQRankSum=-1.850;ClippingRankSum=0.000;DB;DP=66;ExcessHet=3.0103;FS=0.000;MLEAC=2;MLEAF=1.00;MQ=44.00;MQRankSum=0.000;QD=24.01;ReadPosRankSum=-0.883;SOR=0.428	GT:AD:DP:GQ:PL	1/1:3,63:66:99:1613,112,0
3L	690147	3L_690147_SNP	T	A	2424.77	.	AC=1;AF=0.500;AN=2;BaseQRankSum=0.981;ClippingRankSum=0.000;DB;DP=65;ExcessHet=3.0103;FS=9.074;MLEAC=1;MLEAF=0.500;MQ=41.73;MQRankSum=-2.474;QD=35.11;ReadPosRankSum=0.514;SOR=0.074	GT:AD:DP:GQ:PL	0/1:8,57:65:99:2453,0,152
3L	690149	3L_690149_SNP	G	A	2424.77	.	AC=1;AF=0.500;AN=2;BaseQRankSum=-1.758;ClippingRankSum=0.000;DB;DP=69;ExcessHet=3.0103;FS=11.835;MLEAC=1;MLEAF=0.500;MQ=41.66;MQRankSum=-2.611;QD=30.82;ReadPosRankSum=-0.077;SOR=0.064	GT:AD:DP:GQ:PL	0/1:8,61:69:99:2453,0,152
3L	690239	3L_690239_SNP	T	A	2317.77	.	AC=1;AF=0.500;AN=2;BaseQRankSum=-0.228;ClippingRankSum=0.000;DB;DP=69;ExcessHet=3.0103;FS=6.833;MLEAC=1;MLEAF=0.500;MQ=40.42;MQRankSum=-4.319;QD=33.59;ReadPosRankSum=0.689;SOR=0.179	GT:AD:DP:GQ:PL	0/1:12,57:69:99:2346,0,915
3L	690249	3L_690249_SNP	C	A	2650.77	.	AC=1;AF=0.500;AN=2;BaseQRankSum=2.801;ClippingRankSum=0.000;DB;DP=75;ExcessHet=3.0103;FS=6.531;MLEAC=1;MLEAF=0.500;MQ=39.91;MQRankSum=-4.856;QD=32.97;ReadPosRankSum=0.168;SOR=0.428	GT:AD:DP:GQ:PL	0/1:13,62:75:99:2679,0,1082
3L	690250	3L_690250_SNP	C	G	2624.77	.	AC=1;AF=0.500;AN=2;BaseQRankSum=0.297;ClippingRankSum=0.000;DB;DP=75;ExcessHet=3.0103;FS=6.531;MLEAC=1;MLEAF=0.500;MQ=39.91;MQRankSum=-4.856;QD=35.00;ReadPosRankSum=0.147;SOR=0.428	GT:AD:DP:GQ:PL	0/1:13,62:75:99:2653,0,1085
3L	690257	.	A	AAG	1240.73	.	AC=1;AF=0.500;AN=2;BaseQRankSum=2.654;ClippingRankSum=0.000;DP=76;ExcessHet=3.0103;FS=4.310;MLEAC=1;MLEAF=0.500;MQ=39.67;MQRankSum=-4.332;QD=17.72;ReadPosRankSum=-0.604;SOR=0.518	GT:AD:DP:GQ:PL	0/1:14,56:70:99:1278,0,1122
3L	690262	.	A	ATATCT	1242.73	.	AC=1;AF=0.500;AN=2;BaseQRankSum=1.481;ClippingRankSum=0.000;DP=75;ExcessHet=3.0103;FS=4.310;MLEAC=1;MLEAF=0.500;MQ=39.66;MQRankSum=-4.332;QD=17.75;ReadPosRankSum=-1.280;SOR=0.518	GT:AD:DP:GQ:PL	0/1:14,56:70:99:1280,0,1120
3L	690267	3L_690267_SNP	A	T	2347.77	.	AC=1;AF=0.500;AN=2;BaseQRankSum=0.942;ClippingRankSum=0.000;DB;DP=73;ExcessHet=3.0103;FS=2.909;MLEAC=1;MLEAF=0.500;MQ=39.54;MQRankSum=-4.877;QD=34.53;ReadPosRankSum=-2.026;SOR=0.480	GT:AD:DP:GQ:PL	0/1:11,57:68:99:2376,0,1023
3L	690274	.	G	GC	2235.73	.	AC=1;AF=0.500;AN=2;BaseQRankSum=3.832;ClippingRankSum=0.000;DP=69;ExcessHet=3.0103;FS=4.615;MLEAC=1;MLEAF=0.500;MQ=39.57;MQRankSum=-5.299;QD=34.40;ReadPosRankSum=-1.016;SOR=0.325	GT:AD:DP:GQ:PL	0/1:12,53:65:99:2273,0,1153
3L	690276	.	T	G	2445.73	.	AC=1;AF=0.500;AN=2;BaseQRankSum=0.321;ClippingRankSum=0.000;DP=67;ExcessHet=3.0103;FS=4.697;MLEAC=1;MLEAF=0.500;MQ=39.53;MQRankSum=-5.362;QD=31.34;ReadPosRankSum=-0.829;SOR=0.389	GT:AD:DP:GQ:PL	0/1:12,55:67:99:2483,0,1139
3L	690280	.	G	GTATGTT	1984.73	.	AC=1;AF=0.500;AN=2;BaseQRankSum=-0.622;ClippingRankSum=0.000;DP=67;ExcessHet=3.0103;FS=2.957;MLEAC=1;MLEAF=0.500;MQ=39.41;MQRankSum=-5.164;QD=33.08;ReadPosRankSum=-1.540;SOR=0.505	GT:AD:DP:GQ:PL	0/1:11,49:60:99:2022,0,1216
3L	690283	.	C	G	2286.77	.	AC=1;AF=0.500;AN=2;BaseQRankSum=2.705;ClippingRankSum=0.000;DP=65;ExcessHet=3.0103;FS=1.314;MLEAC=1;MLEAF=0.500;MQ=39.31;MQRankSum=-5.220;QD=30.66;ReadPosRankSum=-1.307;SOR=0.766	GT:AD:DP:GQ:PL	0/1:11,54:65:99:2315,0,1195
3L	690287	.	T	TGAAATTCCCCGCTAAAC	2238.73	.	AC=1;AF=0.500;AN=2;BaseQRankSum=3.791;ClippingRankSum=0.000;DP=59;ExcessHet=3.0103;FS=1.330;MLEAC=1;MLEAF=0.500;MQ=39.15;MQRankSum=-5.138;QD=25.00;ReadPosRankSum=-0.946;SOR=0.740	GT:AD:DP:GQ:PL	0/1:11,48:59:99:2276,0,1156
3L	690307	3L_690307_SNP	T	A	2034.77	.	AC=1;AF=0.500;AN=2;BaseQRankSum=0.473;ClippingRankSum=0.000;DB;DP=59;ExcessHet=3.0103;FS=0.000;MLEAC=1;MLEAF=0.500;MQ=39.10;MQRankSum=-4.379;QD=34.49;ReadPosRankSum=-2.480;SOR=0.744	GT:AD:DP:GQ:PL	0/1:9,50:59:99:2063,0,1093
3L	690311	3L_690311_SNP	A	G	2076.77	.	AC=1;AF=0.500;AN=2;BaseQRankSum=1.130;ClippingRankSum=0.000;DB;DP=60;ExcessHet=3.0103;FS=0.000;MLEAC=1;MLEAF=0.500;MQ=39.19;MQRankSum=-4.300;QD=34.61;ReadPosRankSum=-2.528;SOR=0.700	GT:AD:DP:GQ:PL	0/1:9,51:60:99:2105,0,1090
3L	690321	3L_690321_SNP	C	T	2217.77	.	AC=1;AF=0.500;AN=2;BaseQRankSum=2.309;ClippingRankSum=0.000;DB;DP=65;ExcessHet=3.0103;FS=0.000;MLEAC=1;MLEAF=0.500;MQ=39.02;MQRankSum=-2.615;QD=34.12;ReadPosRankSum=-2.311;SOR=0.749	GT:AD:DP:GQ:PL	0/1:10,55:65:99:2246,0,1133
3L	690328	3L_690328_SNP	A	T	2147.77	.	AC=1;AF=0.500;AN=2;BaseQRankSum=0.571;ClippingRankSum=0.000;DB;DP=66;ExcessHet=3.0103;FS=1.244;MLEAC=1;MLEAF=0.500;MQ=39.30;MQRankSum=-3.126;QD=32.54;ReadPosRankSum=-1.057;SOR=0.492	GT:AD:DP:GQ:PL	0/1:12,54:66:99:2176,0,1168
3L	690345	.	TA	T	2214.73	.	AC=1;AF=0.500;AN=2;BaseQRankSum=1.201;ClippingRankSum=0.000;DP=69;ExcessHet=3.0103;FS=1.255;MLEAC=1;MLEAF=0.500;MQ=39.58;MQRankSum=-2.962;QD=33.06;ReadPosRankSum=-0.565;SOR=0.460	GT:AD:DP:GQ:PL	0/1:12,55:67:99:2252,0,912
3L	690352	3L_690352_SNP	T	A	2256.77	.	AC=1;AF=0.500;AN=2;BaseQRankSum=1.173;ClippingRankSum=0.000;DB;DP=69;ExcessHet=3.0103;FS=1.256;MLEAC=1;MLEAF=0.500;MQ=40.02;MQRankSum=-2.749;QD=32.71;ReadPosRankSum=-0.594;SOR=0.404	GT:AD:DP:GQ:PL	0/1:12,57:69:99:2285,0,906
3L	690364	3L_690364_SNP	G	A	1199.77	.	AC=1;AF=0.500;AN=2;BaseQRankSum=2.176;ClippingRankSum=0.000;DB;DP=64;ExcessHet=3.0103;FS=4.967;MLEAC=1;MLEAF=0.500;MQ=40.91;MQRankSum=-2.074;QD=18.75;ReadPosRankSum=0.436;SOR=0.193	GT:AD:DP:GQ:PL	0/1:11,53:64:99:1228,0,750
3L	690372	.	TTATTA	T	1956.73	.	AC=1;AF=0.500;AN=2;BaseQRankSum=0.860;ClippingRankSum=0.000;DP=62;ExcessHet=3.0103;FS=13.418;MLEAC=1;MLEAF=0.500;MQ=41.20;MQRankSum=-1.910;QD=32.08;ReadPosRankSum=1.483;SOR=0.372	GT:AD:DP:GQ:PL	0/1:11,50:61:99:1994,0,906
3L	690509	3L_690509_SNP	C	T	1318.74	.	AC=1;AF=0.500;AN=2;BaseQRankSum=0.835;ClippingRankSum=0.000;DB;DP=62;ExcessHet=3.0103;FS=1.605;MLEAC=1;MLEAF=0.500;MQ=42.92;MQRankSum=-1.542;QD=21.27;ReadPosRankSum=0.000;SOR=0.823	GT:AD:DP:GQ:PL	0/1:7,55:62:6:1346,0,6
3L	690580	3L_690580_SNP	T	A	1331.77	.	AC=1;AF=0.500;AN=2;BaseQRankSum=0.938;ClippingRankSum=0.000;DB;DP=60;ExcessHet=3.0103;FS=0.000;MLEAC=1;MLEAF=0.500;MQ=42.85;MQRankSum=-1.439;QD=22.20;ReadPosRankSum=-0.357;SOR=0.653	GT:AD:DP:GQ:PL	0/1:7,53:60:77:1360,0,77
3L	690634	3L_690634_SNP	C	T	1125.77	.	AC=1;AF=0.500;AN=2;BaseQRankSum=-0.688;ClippingRankSum=0.000;DB;DP=54;ExcessHet=3.0103;FS=0.000;MLEAC=1;MLEAF=0.500;MQ=43.32;MQRankSum=-1.059;QD=20.85;ReadPosRankSum=0.013;SOR=0.545	GT:AD:DP:GQ:PL	0/1:7,47:54:99:1154,0,111
3L	690646	3L_690646_SNP	A	G	1111.77	.	AC=1;AF=0.500;AN=2;BaseQRankSum=-2.095;ClippingRankSum=0.000;DB;DP=55;ExcessHet=3.0103;FS=0.000;MLEAC=1;MLEAF=0.500;MQ=43.33;MQRankSum=-1.047;QD=20.21;ReadPosRankSum=0.164;SOR=0.495	GT:AD:DP:GQ:PL	0/1:7,48:55:99:1140,0,108
3L	690664	3L_690664_SNP	C	A	1228.77	.	AC=1;AF=0.500;AN=2;BaseQRankSum=1.332;ClippingRankSum=0.000;DB;DP=60;ExcessHet=3.0103;FS=1.500;MLEAC=1;MLEAF=0.500;MQ=43.44;MQRankSum=-0.982;QD=20.48;ReadPosRankSum=0.511;SOR=0.368	GT:AD:DP:GQ:PL	0/1:8,52:60:99:1257,0,113
3L	690719	3L_690719_SNP	A	G	1319.77	.	AC=2;AF=1.00;AN=2;BaseQRankSum=-0.167;ClippingRankSum=0.000;DB;DP=59;ExcessHet=3.0103;FS=4.481;MLEAC=2;MLEAF=1.00;MQ=43.78;MQRankSum=-0.243;QD=22.37;ReadPosRankSum=-1.259;SOR=0.148	GT:AD:DP:GQ:PL	1/1:5,54:59:40:1348,40,0
3L	690793	3L_690793_SNP	G	A	1328.77	.	AC=2;AF=1.00;AN=2;BaseQRankSum=1.466;ClippingRankSum=0.000;DB;DP=55;ExcessHet=3.0103;FS=0.000;MLEAC=2;MLEAF=1.00;MQ=43.96;MQRankSum=-0.160;QD=24.16;ReadPosRankSum=0.317;SOR=0.416	GT:AD:DP:GQ:PL	1/1:3,52:55:84:1357,84,0
3L	690816	3L_690816_SNP	C	T	2122.79	.	AC=1;AF=0.500;AN=2;BaseQRankSum=-0.105;ClippingRankSum=0.000;DB;DP=55;ExcessHet=3.0103;FS=0.000;MLEAC=1;MLEAF=0.500;MQ=43.96;MQRankSum=-0.160;QD=27.04;ReadPosRankSum=0.810;SOR=0.416	GT:AD:DP:GQ:PL	0/1:3,52:55:23:2151,0,23
3L	690820	3L_690820_SNP	A	T	2172.81	.	AC=1;AF=0.500;AN=2;BaseQRankSum=-0.174;ClippingRankSum=0.000;DB;DP=54;ExcessHet=3.0103;FS=0.000;MLEAC=1;MLEAF=0.500;MQ=43.96;MQRankSum=-0.162;QD=29.97;ReadPosRankSum=0.755;SOR=0.500	GT:AD:DP:GQ:PL	0/1:3,51:54:20:2201,0,20
3L	690823	3L_690823_SNP	G	A	2145.79	.	AC=1;AF=0.500;AN=2;BaseQRankSum=1.410;ClippingRankSum=0.000;DB;DP=55;ExcessHet=3.0103;FS=0.000;MLEAC=1;MLEAF=0.500;MQ=43.96;MQRankSum=-0.160;QD=29.11;ReadPosRankSum=0.777;SOR=0.527	GT:AD:DP:GQ:PL	0/1:3,52:55:23:2174,0,23
3L	690824	3L_690824_SNP	G	C	2145.79	.	AC=1;AF=0.500;AN=2;BaseQRankSum=1.689;ClippingRankSum=0.000;DB;DP=54;ExcessHet=3.0103;FS=0.000;MLEAC=1;MLEAF=0.500;MQ=43.96;MQRankSum=-0.162;QD=31.90;ReadPosRankSum=0.870;SOR=0.500	GT:AD:DP:GQ:PL	0/1:3,51:54:23:2174,0,23
3L	692879	3L_692879_SNP	T	A	1200.77	.	AC=2;AF=1.00;AN=2;BaseQRankSum=1.663;ClippingRankSum=0.000;DB;DP=48;ExcessHet=3.0103;FS=2.829;MLEAC=2;MLEAF=1.00;MQ=43.92;MQRankSum=-0.224;QD=25.02;ReadPosRankSum=-0.233;SOR=0.230	GT:AD:DP:GQ:PL	1/1:2,46:48:91:1229,91,0
3L	692905	.	AACAGTAAT	A	1774.52	.	AC=2;AF=1.00;AN=2;BaseQRankSum=1.354;ClippingRankSum=0.000;DP=49;ExcessHet=3.0103;FS=6.154;MLEAC=2;MLEAF=1.00;MQ=43.88;MQRankSum=-0.421;QD=30.70;ReadPosRankSum=-1.001;SOR=0.072	GT:AD:DP:GQ:PL	1/1:3,42:45:7:1811,7,0
3L	692935	3L_692935_SNP	T	A	1915.78	.	AC=2;AF=1.00;AN=2;BaseQRankSum=-0.941;ClippingRankSum=0.000;DB;DP=52;ExcessHet=3.0103;FS=6.263;MLEAC=2;MLEAF=1.00;MQ=43.89;MQRankSum=-0.389;QD=29.19;ReadPosRankSum=-1.630;SOR=0.135	GT:AD:DP:GQ:PL	1/1:3,49:52:24:1944,24,0
3L	692981	3L_692981_SNP	T	C	2270.10	.	AC=1;AF=0.500;AN=2;BaseQRankSum=-0.539;ClippingRankSum=0.000;DB;DP=62;ExcessHet=3.0103;FS=12.594;MLEAC=1;MLEAF=0.500;MQ=43.87;MQRankSum=-0.577;QD=27.44;ReadPosRankSum=1.629;SOR=0.093	GT:AD:DP:GQ:PL	0/1:5,57:62:11:2298,0,11
3L	693028	.	C	T	1605.77	.	AC=2;AF=1.00;AN=2;BaseQRankSum=-1.274;ClippingRankSum=0.000;DP=71;ExcessHet=3.0103;FS=2.108;MLEAC=2;MLEAF=1.00;MQ=43.92;MQRankSum=-0.394;QD=22.62;ReadPosRankSum=0.511;SOR=0.235	GT:AD:DP:GQ:PL	1/1:4,67:71:33:1634,33,0
3L	693062	.	TAA	T	2645.74	.	AC=2;AF=1.00;AN=2;BaseQRankSum=-0.288;ClippingRankSum=0.000;DP=69;ExcessHet=3.0103;FS=2.092;MLEAC=2;MLEAF=1.00;MQ=43.94;MQRankSum=-0.314;QD=33.87;ReadPosRankSum=-0.715;SOR=0.263	GT:AD:DP:GQ:PL	1/1:4,63:67:25:2683,25,0
3L	693069	3L_693069_SNP	C	T	2682.10	.	AC=1;AF=0.500;AN=2;BaseQRankSum=-1.277;ClippingRankSum=0.000;DB;DP=71;ExcessHet=3.0103;FS=4.323;MLEAC=1;MLEAF=0.500;MQ=43.94;MQRankSum=-0.353;QD=33.84;ReadPosRankSum=-0.080;SOR=0.184	GT:AD:DP:GQ:PL	0/1:5,66:71:11:2710,0,11
3L	693246	3L_693246_SNP	A	G	1209.77	.	AC=2;AF=1.00;AN=2;BaseQRankSum=-2.170;ClippingRankSum=0.000;DB;DP=58;ExcessHet=3.0103;FS=5.121;MLEAC=2;MLEAF=1.00;MQ=44.00;MQRankSum=0.000;QD=21.22;ReadPosRankSum=-0.832;SOR=0.124	GT:AD:DP:GQ:PL	1/1:5,52:57:29:1238,29,0
3L	693444	3L_693444_SNP	A	C	934.77	.	AC=2;AF=1.00;AN=2;BaseQRankSum=-0.978;ClippingRankSum=0.000;DB;DP=42;ExcessHet=3.0103;FS=10.736;MLEAC=2;MLEAF=1.00;MQ=44.00;MQRankSum=0.000;QD=22.26;ReadPosRankSum=0.641;SOR=0.721	GT:AD:DP:GQ:PL	1/1:3,39:42:40:963,40,0
3L	693802	3L_693802_SNP	A	G	895.77	.	AC=1;AF=0.500;AN=2;BaseQRankSum=-1.035;ClippingRankSum=0.000;DB;DP=46;ExcessHet=3.0103;FS=4.150;MLEAC=1;MLEAF=0.500;MQ=43.49;MQRankSum=-1.361;QD=19.91;ReadPosRankSum=-0.382;SOR=0.200	GT:AD:DP:GQ:PL	0/1:6,39:45:30:924,0,30
3L	693871	3L_693871_SNP	T	A	1230.77	.	AC=2;AF=1.00;AN=2;BaseQRankSum=-0.997;ClippingRankSum=0.000;DB;DP=50;ExcessHet=3.0103;FS=3.372;MLEAC=2;MLEAF=1.00;MQ=43.16;MQRankSum=-0.540;QD=24.62;ReadPosRankSum=1.113;SOR=0.549	GT:AD:DP:GQ:PL	1/1:1,49:50:99:1259,119,0
3L	693923	3L_693923_SNP	G	T	1851.78	.	AC=1;AF=0.500;AN=2;BaseQRankSum=-0.907;ClippingRankSum=0.000;DB;DP=51;ExcessHet=3.0103;FS=2.270;MLEAC=1;MLEAF=0.500;MQ=42.96;MQRankSum=-1.409;QD=31.73;ReadPosRankSum=0.526;SOR=1.659	GT:AD:DP:GQ:PL	0/1:4,47:51:27:1880,0,27
3L	693925	3L_693925_SNP	G	T	1851.78	.	AC=1;AF=0.500;AN=2;BaseQRankSum=0.719;ClippingRankSum=0.000;DB;DP=49;ExcessHet=3.0103;FS=2.393;MLEAC=1;MLEAF=0.500;MQ=42.96;MQRankSum=-1.389;QD=27.46;ReadPosRankSum=0.402;SOR=1.880	GT:AD:DP:GQ:PL	0/1:4,45:49:27:1880,0,27
3L	693953	.	TGCTG	T	1798.73	.	AC=1;AF=0.500;AN=2;BaseQRankSum=1.698;ClippingRankSum=0.000;DP=46;ExcessHet=3.0103;FS=2.081;MLEAC=1;MLEAF=0.500;MQ=42.79;MQRankSum=-1.387;QD=29.06;ReadPosRankSum=-1.287;SOR=1.402	GT:AD:DP:GQ:PL	0/1:4,42:46:36:1836,0,36
3L	693959	.	AGTTGCTGT	A	1823.73	.	AC=1;AF=0.500;AN=2;BaseQRankSum=0.613;ClippingRankSum=0.000;DP=48;ExcessHet=3.0103;FS=1.917;MLEAC=1;MLEAF=0.500;MQ=42.84;MQRankSum=-1.345;QD=31.61;ReadPosRankSum=-2.189;SOR=1.230	GT:AD:DP:GQ:PL	0/1:4,44:48:33:1861,0,33
3L	693979	3L_693979_SNP	T	C	1791.77	.	AC=1;AF=0.500;AN=2;BaseQRankSum=0.556;ClippingRankSum=0.000;DB;DP=49;ExcessHet=3.0103;FS=0.000;MLEAC=1;MLEAF=0.500;MQ=42.87;MQRankSum=-1.325;QD=31.40;ReadPosRankSum=-1.465;SOR=1.154	GT:AD:DP:GQ:PL	0/1:4,45:49:33:1820,0,33
3L	694027	3L_694027_SNP	T	C	1882.77	.	AC=1;AF=0.500;AN=2;BaseQRankSum=2.458;ClippingRankSum=0.000;DB;DP=53;ExcessHet=3.0103;FS=0.000;MLEAC=1;MLEAF=0.500;MQ=43.37;MQRankSum=-1.215;QD=32.34;ReadPosRankSum=1.067;SOR=0.823	GT:AD:DP:GQ:PL	0/1:6,47:53:90:1911,0,90
3L	694040	3L_694040_SNP	C	A	1930.77	.	AC=1;AF=0.500;AN=2;BaseQRankSum=-0.126;ClippingRankSum=0.000;DB;DP=53;ExcessHet=3.0103;FS=1.924;MLEAC=1;MLEAF=0.500;MQ=43.40;MQRankSum=-1.094;QD=28.95;ReadPosRankSum=-0.305;SOR=0.904	GT:AD:DP:GQ:PL	0/1:5,48:53:62:1959,0,62
3L	694159	3L_694159_SNP	C	T	1143.77	.	AC=1;AF=0.500;AN=2;BaseQRankSum=0.233;ClippingRankSum=0.000;DB;DP=32;ExcessHet=3.0103;FS=0.000;MLEAC=1;MLEAF=0.500;MQ=43.46;MQRankSum=-0.808;QD=32.15;ReadPosRankSum=-0.526;SOR=0.409	GT:AD:DP:GQ:PL	0/1:3,29:32:71:1172,0,71
3L	694165	3L_694165_SNP	T	C	1152.77	.	AC=1;AF=0.500;AN=2;BaseQRankSum=-1.782;ClippingRankSum=0.000;DB;DP=32;ExcessHet=3.0103;FS=0.000;MLEAC=1;MLEAF=0.500;MQ=43.46;MQRankSum=-0.808;QD=35.56;ReadPosRankSum=-0.173;SOR=0.409	GT:AD:DP:GQ:PL	0/1:3,29:32:71:1181,0,71
3L	694363	3L_694363_SNP	A	G	1060.77	.	AC=2;AF=1.00;AN=2;BaseQRankSum=-1.892;ClippingRankSum=0.000;DB;DP=44;ExcessHet=3.0103;FS=0.000;MLEAC=2;MLEAF=1.00;MQ=43.93;MQRankSum=4.692;QD=24.11;ReadPosRankSum=-0.065;SOR=0.693	GT:AD:DP:GQ:PL	1/1:2,42:44:75:1089,75,0
3L	694443	3L_694443_SNP	T	G	875.77	.	AC=2;AF=1.00;AN=2;BaseQRankSum=-0.618;ClippingRankSum=0.000;DB;DP=40;ExcessHet=3.0103;FS=0.000;MLEAC=2;MLEAF=1.00;MQ=43.88;MQRankSum=3.121;QD=21.89;ReadPosRankSum=-0.828;SOR=1.040	GT:AD:DP:GQ:PL	1/1:2,38:40:61:904,61,0
3L	695273	3L_695273_SNP	C	T	1393.77	.	AC=2;AF=1.00;AN=2;DB;DP=52;ExcessHet=3.0103;FS=0.000;MLEAC=2;MLEAF=1.00;MQ=43.96;QD=26.80;SOR=0.693	GT:AD:DP:GQ:PL	1/1:0,52:52:99:1422,156,0
3L	695343	3L_695343_SNP	A	C	1690.77	.	AC=2;AF=1.00;AN=2;DB;DP=66;ExcessHet=3.0103;FS=0.000;MLEAC=2;MLEAF=1.00;MQ=43.85;QD=25.62;SOR=0.818	GT:AD:DP:GQ:PL	1/1:0,66:66:99:1719,197,0
3L	695373	.	CAG	C	2647.73	.	AC=2;AF=1.00;AN=2;DP=62;ExcessHet=3.0103;FS=0.000;MLEAC=2;MLEAF=1.00;MQ=43.78;QD=29.57;SOR=0.726	GT:AD:DP:GQ:PL	1/1:0,59:59:99:2685,181,0
3L	695379	3L_695379_SNP	T	C	2701.77	.	AC=2;AF=1.00;AN=2;DB;DP=61;ExcessHet=3.0103;FS=0.000;MLEAC=2;MLEAF=1.00;MQ=43.78;QD=33.25;SOR=0.760	GT:AD:DP:GQ:PL	1/1:0,60:60:99:2730,184,0
3L	695389	3L_695389_SNP	A	T	2671.77	.	AC=2;AF=1.00;AN=2;DB;DP=61;ExcessHet=3.0103;FS=0.000;MLEAC=2;MLEAF=1.00;MQ=43.78;QD=28.18;SOR=0.693	GT:AD:DP:GQ:PL	1/1:0,60:60:99:2700,181,0
3L	695427	3L_695427_SNP	A	C	2736.77	.	AC=2;AF=1.00;AN=2;DB;DP=65;ExcessHet=3.0103;FS=0.000;MLEAC=2;MLEAF=1.00;MQ=43.82;QD=27.03;SOR=0.933	GT:AD:DP:GQ:PL	1/1:0,63:63:99:2765,193,0
3L	695510	3L_695510_SNP	G	C	1144.90	.	AC=2;AF=1.00;AN=2;BaseQRankSum=-0.109;ClippingRankSum=0.000;DB;DP=51;ExcessHet=3.0103;FS=2.204;MLEAC=2;MLEAF=1.00;MQ=43.90;MQRankSum=2.767;QD=22.90;ReadPosRankSum=-0.430;SOR=0.544	GT:AD:DP:GQ:PL	1/1:3,47:50:15:1173,15,0
3L	695619	.	A	G	1441.77	.	AC=2;AF=1.00;AN=2;BaseQRankSum=-1.829;ClippingRankSum=0.000;DP=63;ExcessHet=3.0103;FS=0.000;MLEAC=2;MLEAF=1.00;MQ=43.86;MQRankSum=2.100;QD=22.89;ReadPosRankSum=1.679;SOR=0.616	GT:AD:DP:GQ:PL	1/1:3,60:63:53:1470,53,0
3L	695631	3L_695631_SNP	A	G	1535.77	.	AC=2;AF=1.00;AN=2;BaseQRankSum=-1.339;ClippingRankSum=0.000;DB;DP=65;ExcessHet=3.0103;FS=0.000;MLEAC=2;MLEAF=1.00;MQ=43.87;MQRankSum=2.140;QD=23.63;ReadPosRankSum=1.236;SOR=0.499	GT:AD:DP:GQ:PL	1/1:3,62:65:60:1564,60,0
3L	696232	.	G	GGGTGGACTCGAGACTCT	1586.73	.	AC=1;AF=0.500;AN=2;BaseQRankSum=1.694;ClippingRankSum=0.000;DP=46;ExcessHet=3.0103;FS=0.000;MLEAC=1;MLEAF=0.500;MQ=42.94;MQRankSum=-0.634;QD=23.30;ReadPosRankSum=0.093;SOR=0.749	GT:AD:DP:GQ:PL	0/1:4,35:39:42:1624,0,42
3L	696932	.	T	A	942.77	.	AC=1;AF=0.500;AN=2;BaseQRankSum=-1.220;ClippingRankSum=0.000;DP=44;ExcessHet=3.0103;FS=9.696;MLEAC=1;MLEAF=0.500;MQ=43.91;MQRankSum=-0.396;QD=21.43;ReadPosRankSum=0.557;SOR=1.654	GT:AD:DP:GQ:PL	0/1:4,40:44:48:971,0,48
3L	697248	.	C	T	751.77	.	AC=2;AF=1.00;AN=2;BaseQRankSum=-0.800;ClippingRankSum=0.000;DP=31;ExcessHet=3.0103;FS=4.500;MLEAC=2;MLEAF=1.00;MQ=44.00;MQRankSum=0.000;QD=24.25;ReadPosRankSum=1.111;SOR=1.360	GT:AD:DP:GQ:PL	1/1:1,30:31:64:780,64,0
3L	697338	3L_697338_SNP	C	T	1686.78	.	AC=1;AF=0.500;AN=2;BaseQRankSum=-0.643;ClippingRankSum=0.000;DB;DP=45;ExcessHet=3.0103;FS=0.000;MLEAC=1;MLEAF=0.500;MQ=43.96;MQRankSum=-0.178;QD=28.90;ReadPosRankSum=0.853;SOR=0.427	GT:AD:DP:GQ:PL	0/1:3,42:45:27:1715,0,27
3L	697359	3L_697359_SNP	A	T	1708.78	.	AC=1;AF=0.500;AN=2;BaseQRankSum=-0.368;ClippingRankSum=0.000;DB;DP=48;ExcessHet=3.0103;FS=0.000;MLEAC=1;MLEAF=0.500;MQ=43.96;MQRankSum=-0.172;QD=29.94;ReadPosRankSum=-0.813;SOR=0.454	GT:AD:DP:GQ:PL	0/1:3,45:48:24:1737,0,24
3L	698694	3L_698694_SNP	G	T	1024.77	.	AC=2;AF=1.00;AN=2;BaseQRankSum=0.866;ClippingRankSum=0.000;DB;DP=46;ExcessHet=3.0103;FS=6.084;MLEAC=2;MLEAF=1.00;MQ=44.00;MQRankSum=0.000;QD=22.28;ReadPosRankSum=1.232;SOR=0.078	GT:AD:DP:GQ:PL	1/1:3,43:46:39:1053,39,0
3L	699401	3L_699401_SNP	G	C	1003.77	.	AC=1;AF=0.500;AN=2;BaseQRankSum=-0.211;ClippingRankSum=0.000;DB;DP=53;ExcessHet=3.0103;FS=1.455;MLEAC=1;MLEAF=0.500;MQ=42.66;MQRankSum=-1.419;QD=18.94;ReadPosRankSum=-0.460;SOR=0.454	GT:AD:DP:GQ:PL	0/1:8,45:53:55:1032,0,55
3L	699422	.	T	TTGTCCGCGGCTATGCG	1856.73	.	AC=1;AF=0.500;AN=2;BaseQRankSum=0.021;ClippingRankSum=0.000;DP=56;ExcessHet=3.0103;FS=1.297;MLEAC=1;MLEAF=0.500;MQ=42.62;MQRankSum=-2.982;QD=33.76;ReadPosRankSum=0.408;SOR=0.394	GT:AD:DP:GQ:PL	0/1:12,43:55:99:1894,0,538
3L	699443	3L_699443_SNP	C	A	1270.77	.	AC=1;AF=0.500;AN=2;BaseQRankSum=0.075;ClippingRankSum=0.000;DB;DP=68;ExcessHet=3.0103;FS=1.213;MLEAC=1;MLEAF=0.500;MQ=42.91;MQRankSum=-2.185;QD=18.69;ReadPosRankSum=-1.489;SOR=0.539	GT:AD:DP:GQ:PL	0/1:12,56:68:99:1299,0,119
3L	699461	3L_699461_SNP	T	C	2486.77	.	AC=1;AF=0.500;AN=2;BaseQRankSum=-0.503;ClippingRankSum=0.000;DB;DP=74;ExcessHet=3.0103;FS=0.000;MLEAC=1;MLEAF=0.500;MQ=42.89;MQRankSum=-2.329;QD=33.60;ReadPosRankSum=-0.967;SOR=0.582	GT:AD:DP:GQ:PL	0/1:13,61:74:99:2515,0,546
3L	699462	3L_699462_SNP	T	A	2486.77	.	AC=1;AF=0.500;AN=2;BaseQRankSum=1.120;ClippingRankSum=0.000;DB;DP=74;ExcessHet=3.0103;FS=0.000;MLEAC=1;MLEAF=0.500;MQ=42.89;MQRankSum=-2.329;QD=33.60;ReadPosRankSum=-1.002;SOR=0.582	GT:AD:DP:GQ:PL	0/1:13,61:74:99:2515,0,546
3L	699468	3L_699468_SNP	A	C	2406.77	.	AC=1;AF=0.500;AN=2;BaseQRankSum=0.039;ClippingRankSum=0.000;DB;DP=71;ExcessHet=3.0103;FS=1.170;MLEAC=1;MLEAF=0.500;MQ=42.96;MQRankSum=-2.203;QD=33.90;ReadPosRankSum=-0.491;SOR=0.509	GT:AD:DP:GQ:PL	0/1:13,58:71:99:2435,0,552
3L	699568	.	CA	C	2876.73	.	AC=1;AF=0.500;AN=2;BaseQRankSum=-1.601;ClippingRankSum=0.000;DP=74;ExcessHet=3.0103;FS=6.914;MLEAC=1;MLEAF=0.500;MQ=43.02;MQRankSum=-1.513;QD=28.88;ReadPosRankSum=0.139;SOR=0.105	GT:AD:DP:GQ:PL	0/1:6,68:74:99:2914,0,115
3L	699572	.	G	C	2912.77	.	AC=1;AF=0.500;AN=2;BaseQRankSum=-1.348;ClippingRankSum=0.000;DP=75;ExcessHet=3.0103;FS=12.446;MLEAC=1;MLEAF=0.500;MQ=43.01;MQRankSum=-1.401;QD=26.30;ReadPosRankSum=-0.924;SOR=0.027	GT:AD:DP:GQ:PL	0/1:5,70:75:99:2941,0,112
3L	699573	.	A	AG	2906.73	.	AC=1;AF=0.500;AN=2;BaseQRankSum=-0.307;ClippingRankSum=0.000;DP=75;ExcessHet=3.0103;FS=12.446;MLEAC=1;MLEAF=0.500;MQ=43.01;MQRankSum=-1.401;QD=24.01;ReadPosRankSum=-0.978;SOR=0.027	GT:AD:DP:GQ:PL	0/1:5,70:75:80:2944,0,80
3L	700141	.	T	C	1285.77	.	AC=2;AF=1.00;AN=2;BaseQRankSum=-0.598;ClippingRankSum=0.000;DP=52;ExcessHet=3.0103;FS=0.000;MLEAC=2;MLEAF=1.00;MQ=44.00;MQRankSum=0.000;QD=24.73;ReadPosRankSum=-0.942;SOR=0.952	GT:AD:DP:GQ:PL	1/1:2,50:52:99:1314,100,0
3L	700309	.	TTTCGTAAAAA	T	1891.73	.	AC=1;AF=0.500;AN=2;BaseQRankSum=-0.994;ClippingRankSum=0.000;DP=54;ExcessHet=3.0103;FS=0.000;MLEAC=1;MLEAF=0.500;MQ=44.00;MQRankSum=0.000;QD=30.80;ReadPosRankSum=0.070;SOR=0.675	GT:AD:DP:GQ:PL	0/1:7,47:54:99:1929,0,269
3L	700396	3L_700396_SNP	A	G	2601.77	.	AC=1;AF=0.500;AN=2;BaseQRankSum=-3.120;ClippingRankSum=0.000;DB;DP=73;ExcessHet=3.0103;FS=1.713;MLEAC=1;MLEAF=0.500;MQ=44.00;MQRankSum=0.000;QD=26.99;ReadPosRankSum=-0.784;SOR=0.350	GT:AD:DP:GQ:PL	0/1:6,67:73:65:2630,0,65
3L	700415	3L_700415_SNP	T	A	2549.77	.	AC=1;AF=0.500;AN=2;BaseQRankSum=-2.729;ClippingRankSum=0.000;DB;DP=70;ExcessHet=3.0103;FS=0.000;MLEAC=1;MLEAF=0.500;MQ=44.00;MQRankSum=0.000;QD=33.67;ReadPosRankSum=-0.577;SOR=0.892	GT:AD:DP:GQ:PL	0/1:6,64:70:62:2578,0,62
3L	700533	3L_700533_SNP	C	G	1333.77	.	AC=2;AF=1.00;AN=2;BaseQRankSum=0.476;ClippingRankSum=0.000;DB;DP=56;ExcessHet=3.0103;FS=0.000;MLEAC=2;MLEAF=1.00;MQ=44.00;MQRankSum=0.000;QD=23.82;ReadPosRankSum=-1.253;SOR=0.621	GT:AD:DP:GQ:PL	1/1:3,53:56:86:1362,86,0
3L	700603	3L_700603_SNP	A	G	1201.77	.	AC=2;AF=1.00;AN=2;BaseQRankSum=-0.480;ClippingRankSum=0.000;DB;DP=50;ExcessHet=3.0103;FS=2.986;MLEAC=2;MLEAF=1.00;MQ=44.00;MQRankSum=0.000;QD=24.04;ReadPosRankSum=0.653;SOR=0.165	GT:AD:DP:GQ:PL	1/1:2,48:50:60:1230,60,0
3L	701436	3L_701436_SNP	T	A	1350.77	.	AC=2;AF=1.00;AN=2;BaseQRankSum=0.534;ClippingRankSum=0.000;DB;DP=57;ExcessHet=3.0103;FS=0.000;MLEAC=2;MLEAF=1.00;MQ=43.72;MQRankSum=-0.159;QD=24.12;ReadPosRankSum=0.350;SOR=1.057	GT:AD:DP:GQ:PL	1/1:3,53:56:84:1379,84,0
3L	701814	3L_701814_SNP	A	T	1079.41	.	AC=2;AF=1.00;AN=2;BaseQRankSum=1.387;ClippingRankSum=0.000;DB;DP=50;ExcessHet=3.0103;FS=1.953;MLEAC=2;MLEAF=1.00;MQ=44.00;MQRankSum=0.000;QD=21.59;ReadPosRankSum=-0.511;SOR=1.006	GT:AD:DP:GQ:PL	1/1:5,45:50:8:1107,8,0
3L	701849	3L_701849_SNP	C	T	988.53	.	AC=1;AF=0.500;AN=2;BaseQRankSum=-2.331;ClippingRankSum=0.000;DB;DP=47;ExcessHet=3.0103;FS=0.000;MLEAC=1;MLEAF=0.500;MQ=44.00;MQRankSum=0.000;QD=21.03;ReadPosRankSum=0.837;SOR=0.516	GT:AD:DP:GQ:PL	0/1:5,42:47:3:1015,0,3
3L	702053	3L_702053_SNP	C	T	855.18	.	AC=2;AF=1.00;AN=2;BaseQRankSum=0.801;ClippingRankSum=0.000;DB;DP=41;ExcessHet=3.0103;FS=4.807;MLEAC=2;MLEAF=1.00;MQ=44.00;MQRankSum=0.000;QD=21.38;ReadPosRankSum=-0.089;SOR=0.574	GT:AD:DP:GQ:PL	1/1:4,36:40:10:883,10,0
3L	702279	3L_702279_SNP	T	C	963.89	.	AC=1;AF=0.500;AN=2;BaseQRankSum=-1.025;ClippingRankSum=0.000;DB;DP=47;ExcessHet=3.0103;FS=4.574;MLEAC=1;MLEAF=0.500;MQ=44.00;MQRankSum=0.000;QD=20.95;ReadPosRankSum=-1.930;SOR=0.229	GT:AD:DP:GQ:PL	0/1:5,41:46:2:990,0,2
3L	702556	3L_702556_SNP	T	A	1416.78	.	AC=2;AF=1.00;AN=2;BaseQRankSum=-0.936;ClippingRankSum=0.000;DB;DP=67;ExcessHet=3.0103;FS=0.000;MLEAC=2;MLEAF=1.00;MQ=44.00;MQRankSum=0.000;QD=22.14;ReadPosRankSum=-1.782;SOR=0.807	GT:AD:DP:GQ:PL	1/1:6,58:64:26:1445,26,0
3L	702615	3L_702615_SNP	T	A	996.89	.	AC=2;AF=1.00;AN=2;BaseQRankSum=0.727;ClippingRankSum=0.000;DB;DP=49;ExcessHet=3.0103;FS=4.238;MLEAC=2;MLEAF=1.00;MQ=43.96;MQRankSum=-0.276;QD=21.21;ReadPosRankSum=-0.035;SOR=0.207	GT:AD:DP:GQ:PL	1/1:5,42:47:2:1023,2,0
3L	702681	3L_702681_SNP	C	T	1332.90	.	AC=2;AF=1.00;AN=2;BaseQRankSum=-3.875;ClippingRankSum=0.000;DB;DP=64;ExcessHet=3.0103;FS=4.108;MLEAC=2;MLEAF=1.00;MQ=43.94;MQRankSum=-0.424;QD=21.16;ReadPosRankSum=1.954;SOR=0.911	GT:AD:DP:GQ:PL	1/1:6,57:63:15:1361,15,0
3L	702751	3L_702751_SNP	T	C	2392.77	.	AC=1;AF=0.500;AN=2;BaseQRankSum=-0.075;ClippingRankSum=0.000;DB;DP=68;ExcessHet=3.0103;FS=0.000;MLEAC=1;MLEAF=0.500;MQ=43.97;MQRankSum=-0.347;QD=25.04;ReadPosRankSum=0.511;SOR=0.574	GT:AD:DP:GQ:PL	0/1:9,59:68:99:2421,0,280
3L	702755	3L_702755_SNP	A	G	2331.77	.	AC=1;AF=0.500;AN=2;BaseQRankSum=-0.715;ClippingRankSum=0.000;DB;DP=66;ExcessHet=3.0103;FS=0.000;MLEAC=1;MLEAF=0.500;MQ=43.97;MQRankSum=-0.353;QD=33.22;ReadPosRankSum=-0.046;SOR=0.654	GT:AD:DP:GQ:PL	0/1:9,57:66:99:2360,0,286
3L	702809	3L_702809_SNP	A	T	1201.77	.	AC=1;AF=0.500;AN=2;BaseQRankSum=1.486;ClippingRankSum=0.000;DB;DP=64;ExcessHet=3.0103;FS=5.025;MLEAC=1;MLEAF=0.500;MQ=44.00;MQRankSum=0.000;QD=18.78;ReadPosRankSum=0.767;SOR=0.243	GT:AD:DP:GQ:PL	0/1:11,53:64:99:1230,0,102
3L	702927	.	AT	A	906.73	.	AC=1;AF=0.500;AN=2;BaseQRankSum=-1.397;ClippingRankSum=0.000;DP=59;ExcessHet=3.0103;FS=0.000;MLEAC=1;MLEAF=0.500;MQ=43.97;MQRankSum=-0.286;QD=15.91;ReadPosRankSum=1.574;SOR=0.478	GT:AD:DP:GQ:PL	0/1:6,51:57:99:944,0,170
3L	702932	.	A	AT	2366.73	.	AC=1;AF=0.500;AN=2;BaseQRankSum=0.280;ClippingRankSum=0.000;DP=60;ExcessHet=3.0103;FS=0.000;MLEAC=1;MLEAF=0.500;MQ=43.93;MQRankSum=-0.273;QD=32.76;ReadPosRankSum=0.305;SOR=0.540	GT:AD:DP:GQ:PL	0/1:3,57:60:83:2404,0,83
3L	702933	.	A	G	2375.77	.	AC=1;AF=0.500;AN=2;BaseQRankSum=-1.331;ClippingRankSum=0.000;DP=56;ExcessHet=3.0103;FS=0.000;MLEAC=1;MLEAF=0.500;MQ=43.93;MQRankSum=-0.283;QD=33.58;ReadPosRankSum=0.510;SOR=0.495	GT:AD:DP:GQ:PL	0/1:3,53:56:83:2404,0,83
3L	703105	3L_703105_SNP	G	T	2652.77	.	AC=2;AF=1.00;AN=2;BaseQRankSum=-0.098;ClippingRankSum=0.000;DB;DP=68;ExcessHet=3.0103;FS=8.169;MLEAC=2;MLEAF=1.00;MQ=43.86;MQRankSum=-0.479;QD=29.64;ReadPosRankSum=-0.613;SOR=1.198	GT:AD:DP:GQ:PL	1/1:4,64:68:28:2681,28,0
3L	703115	3L_703115_SNP	G	A	2718.77	.	AC=2;AF=1.00;AN=2;BaseQRankSum=-0.191;ClippingRankSum=0.000;DB;DP=70;ExcessHet=3.0103;FS=5.362;MLEAC=2;MLEAF=1.00;MQ=43.86;MQRankSum=-0.472;QD=34.49;ReadPosRankSum=-0.557;SOR=1.166	GT:AD:DP:GQ:PL	1/1:4,66:70:34:2747,34,0
3L	703152	3L_703152_SNP	G	A	1496.77	.	AC=2;AF=1.00;AN=2;BaseQRankSum=0.582;ClippingRankSum=0.000;DB;DP=64;ExcessHet=3.0103;FS=2.117;MLEAC=2;MLEAF=1.00;MQ=43.82;MQRankSum=-0.566;QD=23.39;ReadPosRankSum=-0.167;SOR=1.460	GT:AD:DP:GQ:PL	1/1:4,60:64:97:1525,97,0
3L	703200	3L_703200_SNP	A	G	1138.77	.	AC=2;AF=1.00;AN=2;BaseQRankSum=-0.130;ClippingRankSum=0.000;DB;DP=52;ExcessHet=3.0103;FS=0.000;MLEAC=2;MLEAF=1.00;MQ=44.45;MQRankSum=-0.087;QD=21.90;ReadPosRankSum=-0.137;SOR=0.582	GT:AD:DP:GQ:PL	1/1:4,48:52:41:1167,41,0
3L	703242	3L_703242_SNP	A	G	912.77	.	AC=2;AF=1.00;AN=2;BaseQRankSum=0.100;ClippingRankSum=0.000;DB;DP=39;ExcessHet=3.0103;FS=0.000;MLEAC=2;MLEAF=1.00;MQ=44.71;MQRankSum=0.302;QD=23.40;ReadPosRankSum=-1.179;SOR=0.446	GT:AD:DP:GQ:PL	1/1:2,37:39:62:941,62,0
3L	703288	.	C	CAT	1556.73	.	AC=2;AF=1.00;AN=2;BaseQRankSum=0.890;ClippingRankSum=0.000;DP=39;ExcessHet=3.0103;FS=2.645;MLEAC=2;MLEAF=1.00;MQ=44.71;MQRankSum=0.302;QD=26.99;ReadPosRankSum=0.510;SOR=0.303	GT:AD:DP:GQ:PL	1/1:2,37:39:33:1594,33,0
3L	703289	.	C	CATCA	1556.73	.	AC=2;AF=1.00;AN=2;BaseQRankSum=0.257;ClippingRankSum=0.000;DP=41;ExcessHet=3.0103;FS=0.000;MLEAC=2;MLEAF=1.00;MQ=44.67;MQRankSum=0.294;QD=29.21;ReadPosRankSum=0.363;SOR=0.346	GT:AD:DP:GQ:PL	1/1:2,39:41:33:1594,33,0
3L	703472	3L_703472_SNP	T	A	946.77	.	AC=2;AF=1.00;AN=2;BaseQRankSum=-0.221;ClippingRankSum=0.000;DB;DP=41;ExcessHet=3.0103;FS=0.000;MLEAC=2;MLEAF=1.00;MQ=43.05;MQRankSum=1.045;QD=23.09;ReadPosRankSum=0.578;SOR=1.387	GT:AD:DP:GQ:PL	1/1:2,39:41:65:975,65,0
3L	703911	.	A	T	2260.77	.	AC=1;AF=0.500;AN=2;BaseQRankSum=-0.329;ClippingRankSum=0.000;DP=61;ExcessHet=3.0103;FS=3.718;MLEAC=1;MLEAF=0.500;MQ=43.89;MQRankSum=-0.549;QD=26.71;ReadPosRankSum=-0.886;SOR=0.467	GT:AD:DP:GQ:PL	0/1:6,55:61:99:2289,0,136
3L	703912	.	C	A	2260.77	.	AC=1;AF=0.500;AN=2;BaseQRankSum=1.981;ClippingRankSum=0.000;DP=61;ExcessHet=3.0103;FS=3.718;MLEAC=1;MLEAF=0.500;MQ=43.89;MQRankSum=-0.549;QD=31.47;ReadPosRankSum=-0.989;SOR=0.467	GT:AD:DP:GQ:PL	0/1:6,55:61:99:2289,0,136
3L	704007	3L_704007_SNP	C	A	1454.77	.	AC=2;AF=1.00;AN=2;BaseQRankSum=1.523;ClippingRankSum=0.000;DB;DP=64;ExcessHet=3.0103;FS=2.167;MLEAC=2;MLEAF=1.00;MQ=43.91;MQRankSum=-0.347;QD=22.73;ReadPosRankSum=-0.859;SOR=0.503	GT:AD:DP:GQ:PL	1/1:3,61:64:99:1483,127,0
3L	704281	.	GATTTTCTTATAAAGACGAAGGA	G	946.73	.	AC=1;AF=0.500;AN=2;BaseQRankSum=-1.570;ClippingRankSum=0.000;DP=40;ExcessHet=3.0103;FS=1.987;MLEAC=1;MLEAF=0.500;MQ=43.80;MQRankSum=-0.918;QD=32.65;ReadPosRankSum=2.794;SOR=1.347	GT:AD:DP:GQ:PL	0/1:5,24:29:99:984,0,765
3L	704392	3L_704392_SNP	C	T	1344.77	.	AC=1;AF=0.500;AN=2;BaseQRankSum=0.660;ClippingRankSum=0.000;DB;DP=44;ExcessHet=3.0103;FS=1.450;MLEAC=1;MLEAF=0.500;MQ=43.82;MQRankSum=-1.096;QD=30.56;ReadPosRankSum=-0.211;SOR=1.244	GT:AD:DP:GQ:PL	0/1:10,34:44:99:1373,0,367
3L	704397	.	G	GT	1419.73	.	AC=1;AF=0.500;AN=2;BaseQRankSum=2.214;ClippingRankSum=0.000;DP=45;ExcessHet=3.0103;FS=5.172;MLEAC=1;MLEAF=0.500;MQ=43.87;MQRankSum=-0.978;QD=31.55;ReadPosRankSum=0.119;SOR=1.352	GT:AD:DP:GQ:PL	0/1:11,34:45:99:1457,0,403
3L	704409	3L_704409_SNP	A	G	1453.77	.	AC=1;AF=0.500;AN=2;BaseQRankSum=0.346;ClippingRankSum=0.000;DB;DP=46;ExcessHet=3.0103;FS=5.573;MLEAC=1;MLEAF=0.500;MQ=43.87;MQRankSum=-0.903;QD=31.60;ReadPosRankSum=-0.373;SOR=1.238	GT:AD:DP:GQ:PL	0/1:10,36:46:99:1482,0,364
3L	704412	3L_704412_SNP	T	A	1453.77	.	AC=1;AF=0.500;AN=2;BaseQRankSum=2.355;ClippingRankSum=0.000;DB;DP=43;ExcessHet=3.0103;FS=8.019;MLEAC=1;MLEAF=0.500;MQ=43.95;MQRankSum=-0.495;QD=33.81;ReadPosRankSum=0.230;SOR=1.431	GT:AD:DP:GQ:PL	0/1:10,33:43:99:1482,0,364
3L	704427	.	A	AAT	1428.73	.	AC=1;AF=0.500;AN=2;BaseQRankSum=1.508;ClippingRankSum=0.000;DP=44;ExcessHet=3.0103;FS=5.612;MLEAC=1;MLEAF=0.500;MQ=43.91;MQRankSum=-0.685;QD=32.47;ReadPosRankSum=0.845;SOR=1.412	GT:AD:DP:GQ:PL	0/1:9,35:44:99:1466,0,319
3L	704484	3L_704484_SNP	A	G	959.77	.	AC=2;AF=1.00;AN=2;BaseQRankSum=-2.104;ClippingRankSum=0.000;DB;DP=44;ExcessHet=3.0103;FS=0.000;MLEAC=2;MLEAF=1.00;MQ=43.87;MQRankSum=-0.427;QD=21.81;ReadPosRankSum=-0.629;SOR=0.433	GT:AD:DP:GQ:PL	1/1:3,41:44:45:988,45,0
3L	704511	3L_704511_SNP	C	T	929.78	.	AC=2;AF=1.00;AN=2;BaseQRankSum=1.334;ClippingRankSum=0.000;DB;DP=43;ExcessHet=3.0103;FS=0.000;MLEAC=2;MLEAF=1.00;MQ=43.91;MQRankSum=-0.401;QD=21.62;ReadPosRankSum=0.989;SOR=0.404	GT:AD:DP:GQ:PL	1/1:4,39:43:24:958,24,0
3L	704715	.	G	GGACGAC	1655.73	.	AC=1;AF=0.500;AN=2;BaseQRankSum=-1.684;ClippingRankSum=0.000;DP=46;ExcessHet=3.0103;FS=2.236;MLEAC=1;MLEAF=0.500;MQ=42.82;MQRankSum=-0.682;QD=31.02;ReadPosRankSum=0.928;SOR=0.580	GT:AD:DP:GQ:PL	0/1:3,39:42:46:1693,0,46
3L	704721	.	T	C	1687.77	.	AC=1;AF=0.500;AN=2;BaseQRankSum=-2.340;ClippingRankSum=0.000;DP=46;ExcessHet=3.0103;FS=2.218;MLEAC=1;MLEAF=0.500;MQ=42.71;MQRankSum=-0.712;QD=30.13;ReadPosRankSum=0.423;SOR=0.560	GT:AD:DP:GQ:PL	0/1:3,43:46:43:1716,0,43
3L	706720	.	G	A	1402.77	.	AC=2;AF=1.00;AN=2;BaseQRankSum=-0.024;ClippingRankSum=0.000;DP=56;ExcessHet=3.0103;FS=3.039;MLEAC=2;MLEAF=1.00;MQ=43.93;MQRankSum=-0.206;QD=25.05;ReadPosRankSum=2.409;SOR=0.138	GT:AD:DP:GQ:PL	1/1:2,54:56:99:1431,106,0
3L	707954	3L_707954_SNP	G	T	1136.77	.	AC=2;AF=1.00;AN=2;BaseQRankSum=0.038;ClippingRankSum=0.000;DB;DP=50;ExcessHet=3.0103;FS=8.890;MLEAC=2;MLEAF=1.00;MQ=43.78;MQRankSum=-0.478;QD=22.74;ReadPosRankSum=-0.537;SOR=0.054	GT:AD:DP:GQ:PL	1/1:4,46:50:42:1165,42,0
3L	707969	3L_707969_SNP	C	T	2112.10	.	AC=1;AF=0.500;AN=2;BaseQRankSum=3.278;ClippingRankSum=0.000;DB;DP=56;ExcessHet=3.0103;FS=9.490;MLEAC=1;MLEAF=0.500;MQ=43.80;MQRankSum=-0.448;QD=31.15;ReadPosRankSum=-0.748;SOR=0.182	GT:AD:DP:GQ:PL	0/1:4,52:56:11:2140,0,11
3L	707971	3L_707971_SNP	C	T	2112.10	.	AC=1;AF=0.500;AN=2;BaseQRankSum=1.666;ClippingRankSum=0.000;DB;DP=56;ExcessHet=3.0103;FS=12.634;MLEAC=1;MLEAF=0.500;MQ=43.80;MQRankSum=-0.515;QD=35.53;ReadPosRankSum=0.086;SOR=0.101	GT:AD:DP:GQ:PL	0/1:5,51:56:11:2140,0,11
3L	708044	3L_708044_SNP	G	A	2703.77	.	AC=1;AF=0.500;AN=2;BaseQRankSum=2.573;ClippingRankSum=0.000;DB;DP=75;ExcessHet=3.0103;FS=0.000;MLEAC=1;MLEAF=0.500;MQ=43.90;MQRankSum=-0.246;QD=31.30;ReadPosRankSum=-1.807;SOR=0.781	GT:AD:DP:GQ:PL	0/1:6,69:75:44:2732,0,44
3L	708052	3L_708052_SNP	A	G	2572.77	.	AC=1;AF=0.500;AN=2;BaseQRankSum=1.805;ClippingRankSum=0.000;DB;DP=69;ExcessHet=3.0103;FS=0.000;MLEAC=1;MLEAF=0.500;MQ=43.89;MQRankSum=-0.257;QD=31.00;ReadPosRankSum=-1.534;SOR=0.724	GT:AD:DP:GQ:PL	0/1:6,63:69:59:2601,0,59
3L	708073	3L_708073_SNP	C	T	2510.77	.	AC=1;AF=0.500;AN=2;BaseQRankSum=0.186;ClippingRankSum=0.000;DB;DP=70;ExcessHet=3.0103;FS=0.000;MLEAC=1;MLEAF=0.500;MQ=44.00;MQRankSum=0.000;QD=29.24;ReadPosRankSum=0.136;SOR=0.756	GT:AD:DP:GQ:PL	0/1:6,64:70:42:2539,0,42
3L	708079	3L_708079_SNP	G	C	2397.78	.	AC=1;AF=0.500;AN=2;BaseQRankSum=-0.075;ClippingRankSum=0.000;DB;DP=66;ExcessHet=3.0103;FS=0.000;MLEAC=1;MLEAF=0.500;MQ=44.00;MQRankSum=0.000;QD=31.21;ReadPosRankSum=0.182;SOR=0.631	GT:AD:DP:GQ:PL	0/1:5,61:66:26:2426,0,26
3L	708143	3L_708143_DEL	AG	A	1496.73	.	AC=2;AF=1.00;AN=2;BaseQRankSum=0.714;ClippingRankSum=0.000;DB;DP=52;ExcessHet=3.0103;FS=4.288;MLEAC=2;MLEAF=1.00;MQ=44.00;MQRankSum=0.000;QD=29.35;ReadPosRankSum=0.918;SOR=1.184	GT:AD:DP:GQ:PL	1/1:1,50:51:99:1534,118,0
3L	708584	3L_708584_SNP	A	C	1296.79	.	AC=2;AF=1.00;AN=2;BaseQRankSum=-2.499;ClippingRankSum=0.000;DB;DP=64;ExcessHet=3.0103;FS=1.624;MLEAC=2;MLEAF=1.00;MQ=44.00;MQRankSum=0.000;QD=20.26;ReadPosRankSum=1.017;SOR=0.430	GT:AD:DP:GQ:PL	1/1:6,58:64:23:1325,23,0
3L	708602	3L_708602_SNP	C	A	1496.03	.	AC=2;AF=1.00;AN=2;BaseQRankSum=0.532;ClippingRankSum=0.000;DB;DP=69;ExcessHet=3.0103;FS=0.000;MLEAC=2;MLEAF=1.00;MQ=44.00;MQRankSum=0.000;QD=21.68;ReadPosRankSum=0.376;SOR=0.722	GT:AD:DP:GQ:PL	1/1:7,62:69:12:1524,12,0
3L	710266	3L_710266_SNP	A	G	1183.77	.	AC=2;AF=1.00;AN=2;BaseQRankSum=-0.861;ClippingRankSum=0.000;DB;DP=49;ExcessHet=3.0103;FS=0.000;MLEAC=2;MLEAF=1.00;MQ=43.88;MQRankSum=-0.170;QD=24.16;ReadPosRankSum=-1.450;SOR=0.446	GT:AD:DP:GQ:PL	1/1:1,48:49:99:1212,118,0
3L	710286	3L_710286_SNP	A	C	1299.77	.	AC=2;AF=1.00;AN=2;BaseQRankSum=-0.858;ClippingRankSum=0.000;DB;DP=53;ExcessHet=3.0103;FS=0.000;MLEAC=2;MLEAF=1.00;MQ=43.85;MQRankSum=-0.214;QD=24.52;ReadPosRankSum=-0.425;SOR=0.330	GT:AD:DP:GQ:PL	1/1:1,52:53:99:1328,130,0
3L	710295	.	AACTTAGACTTCC	A	2183.73	.	AC=2;AF=1.00;AN=2;BaseQRankSum=0.148;ClippingRankSum=0.000;DP=52;ExcessHet=3.0103;FS=0.000;MLEAC=2;MLEAF=1.00;MQ=43.85;MQRankSum=-0.217;QD=34.79;ReadPosRankSum=0.233;SOR=0.273	GT:AD:DP:GQ:PL	1/1:1,51:52:84:2221,84,0
3L	710429	3L_710429_SNP	T	G	1501.77	.	AC=2;AF=1.00;AN=2;BaseQRankSum=0.368;ClippingRankSum=0.000;DB;DP=69;ExcessHet=3.0103;FS=4.008;MLEAC=2;MLEAF=1.00;MQ=43.89;MQRankSum=-0.605;QD=21.76;ReadPosRankSum=-0.425;SOR=0.745	GT:AD:DP:GQ:PL	1/1:6,63:69:46:1530,46,0
3L	713048	3L_713048_SNP	G	C	1243.96	.	AC=2;AF=1.00;AN=2;BaseQRankSum=-1.246;ClippingRankSum=0.000;DB;DP=60;ExcessHet=3.0103;FS=0.000;MLEAC=2;MLEAF=1.00;MQ=43.54;MQRankSum=-1.324;QD=20.73;ReadPosRankSum=0.471;SOR=0.620	GT:AD:DP:GQ:PL	1/1:6,54:60:5:1271,5,0
3L	713135	.	G	GCGCCGTTAGTTA	2184.73	.	AC=1;AF=0.500;AN=2;BaseQRankSum=-0.511;ClippingRankSum=0.000;DP=57;ExcessHet=3.0103;FS=1.569;MLEAC=1;MLEAF=0.500;MQ=43.28;MQRankSum=-2.027;QD=34.56;ReadPosRankSum=-0.925;SOR=0.694	GT:AD:DP:GQ:PL	0/1:7,50:57:99:2222,0,687
3L	713224	3L_713224_SNP	T	G	1099.53	.	AC=2;AF=1.00;AN=2;BaseQRankSum=0.888;ClippingRankSum=0.000;DB;DP=54;ExcessHet=3.0103;FS=7.128;MLEAC=2;MLEAF=1.00;MQ=43.64;MQRankSum=-1.207;QD=20.36;ReadPosRankSum=0.496;SOR=0.251	GT:AD:DP:GQ:PL	1/1:6,48:54:3:1126,3,0
3L	713243	3L_713243_SNP	T	A	1269.77	.	AC=2;AF=1.00;AN=2;BaseQRankSum=0.841;ClippingRankSum=0.000;DB;DP=56;ExcessHet=3.0103;FS=2.140;MLEAC=2;MLEAF=1.00;MQ=43.61;MQRankSum=-0.994;QD=22.67;ReadPosRankSum=0.182;SOR=0.343	GT:AD:DP:GQ:PL	1/1:4,52:56:59:1298,59,0
3L	713275	3L_713275_SNP	C	T	1303.77	.	AC=2;AF=1.00;AN=2;BaseQRankSum=-1.332;ClippingRankSum=0.000;DB;DP=55;ExcessHet=3.0103;FS=2.236;MLEAC=2;MLEAF=1.00;MQ=43.64;MQRankSum=-0.804;QD=23.70;ReadPosRankSum=0.142;SOR=0.582	GT:AD:DP:GQ:PL	1/1:3,52:55:81:1332,81,0
3L	713331	3L_713331_SNP	C	T	2047.77	.	AC=1;AF=0.500;AN=2;BaseQRankSum=-0.048;ClippingRankSum=0.000;DB;DP=58;ExcessHet=3.0103;FS=2.129;MLEAC=1;MLEAF=0.500;MQ=43.36;MQRankSum=-1.026;QD=28.26;ReadPosRankSum=0.875;SOR=0.223	GT:AD:DP:GQ:PL	0/1:4,54:58:48:2076,0,48
3L	713342	3L_713342_SNP	C	T	2012.77	.	AC=1;AF=0.500;AN=2;BaseQRankSum=-1.992;ClippingRankSum=0.000;DB;DP=57;ExcessHet=3.0103;FS=0.000;MLEAC=1;MLEAF=0.500;MQ=43.31;MQRankSum=-1.239;QD=27.01;ReadPosRankSum=1.060;SOR=0.631	GT:AD:DP:GQ:PL	0/1:5,52:57:53:2041,0,53
3L	713369	.	TCG	T	1597.74	.	AC=1;AF=0.500;AN=2;BaseQRankSum=0.833;ClippingRankSum=0.000;DP=52;ExcessHet=3.0103;FS=0.000;MLEAC=1;MLEAF=0.500;MQ=43.28;MQRankSum=-1.133;QD=31.95;ReadPosRankSum=-0.680;SOR=0.874	GT:AD:DP:GQ:PL	0/1:4,46:50:29:1635,0,29
3L	713424	3L_713424_SNP	A	C	1020.78	.	AC=2;AF=1.00;AN=2;BaseQRankSum=-1.074;ClippingRankSum=0.000;DB;DP=48;ExcessHet=3.0103;FS=2.068;MLEAC=2;MLEAF=1.00;MQ=43.75;MQRankSum=-0.749;QD=21.27;ReadPosRankSum=-0.131;SOR=0.303	GT:AD:DP:GQ:PL	1/1:4,44:48:26:1049,26,0
3L	713460	3L_713460_SNP	C	T	1051.77	.	AC=1;AF=0.500;AN=2;BaseQRankSum=2.688;ClippingRankSum=0.000;DB;DP=51;ExcessHet=3.0103;FS=0.000;MLEAC=1;MLEAF=0.500;MQ=43.85;MQRankSum=2.479;QD=20.62;ReadPosRankSum=1.448;SOR=0.737	GT:AD:DP:GQ:PL	0/1:6,45:51:99:1080,0,100
3L	713992	3L_713992_SNP	T	C	1945.77	.	AC=1;AF=0.500;AN=2;BaseQRankSum=2.564;ClippingRankSum=0.000;DB;DP=55;ExcessHet=3.0103;FS=1.615;MLEAC=1;MLEAF=0.500;MQ=43.86;MQRankSum=2.330;QD=31.14;ReadPosRankSum=-0.897;SOR=0.815	GT:AD:DP:GQ:PL	0/1:7,48:55:99:1974,0,149
3L	713995	3L_713995_SNP	A	T	1987.77	.	AC=1;AF=0.500;AN=2;BaseQRankSum=0.395;ClippingRankSum=0.000;DB;DP=54;ExcessHet=3.0103;FS=1.632;MLEAC=1;MLEAF=0.500;MQ=43.85;MQRankSum=2.299;QD=32.59;ReadPosRankSum=-0.734;SOR=0.883	GT:AD:DP:GQ:PL	0/1:7,47:54:99:2016,0,146
3L	714019	3L_714019_SNP	C	T	1839.77	.	AC=1;AF=0.500;AN=2;BaseQRankSum=-1.125;ClippingRankSum=0.000;DB;DP=51;ExcessHet=3.0103;FS=4.087;MLEAC=1;MLEAF=0.500;MQ=43.92;MQRankSum=1.739;QD=27.20;ReadPosRankSum=0.863;SOR=0.780	GT:AD:DP:GQ:PL	0/1:6,45:51:99:1868,0,158
3L	714028	3L_714028_SNP	G	A	1759.77	.	AC=1;AF=0.500;AN=2;BaseQRankSum=1.163;ClippingRankSum=0.000;DB;DP=48;ExcessHet=3.0103;FS=4.172;MLEAC=1;MLEAF=0.500;MQ=43.96;MQRankSum=2.709;QD=33.64;ReadPosRankSum=1.513;SOR=0.895	GT:AD:DP:GQ:PL	0/1:6,42:48:99:1788,0,123
3L	714218	3L_714218_SNP	G	A	711.77	.	AC=2;AF=1.00;AN=2;BaseQRankSum=1.125;ClippingRankSum=0.000;DB;DP=29;ExcessHet=3.0103;FS=3.485;MLEAC=2;MLEAF=1.00;MQ=44.00;MQRankSum=0.000;QD=24.54;ReadPosRankSum=1.371;SOR=0.673	GT:AD:DP:GQ:PL	1/1:1,28:29:60:740,60,0
3L	714326	3L_714326_SNP	G	A	1496.77	.	AC=2;AF=1.00;AN=2;DB;DP=35;ExcessHet=3.0103;FS=0.000;MLEAC=2;MLEAF=1.00;MQ=44.00;QD=33.96;SOR=1.002	GT:AD:DP:GQ:PL	1/1:0,35:35:99:1525,105,0
3L	714361	.	TG	T	832.73	.	AC=2;AF=1.00;AN=2;BaseQRankSum=-0.723;ClippingRankSum=0.000;DP=40;ExcessHet=3.0103;FS=3.016;MLEAC=2;MLEAF=1.00;MQ=44.00;MQRankSum=0.000;QD=21.91;ReadPosRankSum=0.523;SOR=0.157	GT:AD:DP:GQ:PL	1/1:2,36:38:62:870,62,0
3L	714739	3L_714739_SNP	C	T	2458.77	.	AC=2;AF=1.00;AN=2;BaseQRankSum=-0.520;ClippingRankSum=0.000;DB;DP=61;ExcessHet=3.0103;FS=0.000;MLEAC=2;MLEAF=1.00;MQ=43.94;MQRankSum=-0.197;QD=35.35;ReadPosRankSum=-0.973;SOR=1.123	GT:AD:DP:GQ:PL	1/1:2,59:61:94:2487,94,0
3L	714785	3L_714785_SNP	G	T	2665.77	.	AC=2;AF=1.00;AN=2;BaseQRankSum=-1.370;ClippingRankSum=0.000;DB;DP=64;ExcessHet=3.0103;FS=0.000;MLEAC=2;MLEAF=1.00;MQ=43.94;MQRankSum=-0.192;QD=29.76;ReadPosRankSum=1.699;SOR=1.234	GT:AD:DP:GQ:PL	1/1:2,62:64:99:2694,115,0
3L	714799	3L_714799_SNP	T	C	2806.77	.	AC=2;AF=1.00;AN=2;BaseQRankSum=0.400;ClippingRankSum=0.000;DB;DP=68;ExcessHet=3.0103;FS=0.000;MLEAC=2;MLEAF=1.00;MQ=43.94;MQRankSum=-0.087;QD=27.13;ReadPosRankSum=1.198;SOR=0.573	GT:AD:DP:GQ:PL	1/1:1,67:68:99:2835,160,0
3L	715018	3L_715018_SNP	G	A	1490.77	.	AC=1;AF=0.500;AN=2;BaseQRankSum=2.199;ClippingRankSum=0.000;DB;DP=69;ExcessHet=3.0103;FS=0.000;MLEAC=1;MLEAF=0.500;MQ=44.00;MQRankSum=0.000;QD=21.61;ReadPosRankSum=-0.272;SOR=0.725	GT:AD:DP:GQ:PL	0/1:8,61:69:99:1519,0,153
3L	715045	.	A	ATGCTCCG	2467.73	.	AC=1;AF=0.500;AN=2;BaseQRankSum=0.157;ClippingRankSum=0.000;DP=70;ExcessHet=3.0103;FS=0.000;MLEAC=1;MLEAF=0.500;MQ=44.00;MQRankSum=0.000;QD=31.69;ReadPosRankSum=-1.175;SOR=0.836	GT:AD:DP:GQ:PL	0/1:6,58:64:99:2505,0,111
3L	715512	3L_715512_SNP	A	G	1211.98	.	AC=2;AF=1.00;AN=2;BaseQRankSum=-0.149;ClippingRankSum=0.000;DB;DP=58;ExcessHet=3.0103;FS=0.000;MLEAC=2;MLEAF=1.00;MQ=43.70;MQRankSum=-1.002;QD=20.90;ReadPosRankSum=0.567;SOR=0.853	GT:AD:DP:GQ:PL	1/1:6,52:58:13:1240,13,0
3L	715697	3L_715697_SNP	C	A	949.81	.	AC=1;AF=0.500;AN=2;BaseQRankSum=-0.648;ClippingRankSum=0.000;DB;DP=50;ExcessHet=3.0103;FS=0.000;MLEAC=1;MLEAF=0.500;MQ=43.80;MQRankSum=-0.833;QD=19.00;ReadPosRankSum=1.334;SOR=0.883	GT:AD:DP:GQ:PL	0/1:6,44:50:20:978,0,20
3L	715755	.	A	G	1307.77	.	AC=2;AF=1.00;AN=2;BaseQRankSum=-2.739;ClippingRankSum=0.000;DP=58;ExcessHet=3.0103;FS=0.000;MLEAC=2;MLEAF=1.00;MQ=43.59;MQRankSum=-0.854;QD=22.55;ReadPosRankSum=-0.785;SOR=0.667	GT:AD:DP:GQ:PL	1/1:4,54:58:69:1336,69,0
3L	715788	3L_715788_SNP	A	T	1358.77	.	AC=2;AF=1.00;AN=2;BaseQRankSum=0.096;ClippingRankSum=0.000;DB;DP=61;ExcessHet=3.0103;FS=1.939;MLEAC=2;MLEAF=1.00;MQ=43.72;MQRankSum=-0.738;QD=22.27;ReadPosRankSum=-0.076;SOR=0.246	GT:AD:DP:GQ:PL	1/1:5,56:61:55:1387,55,0
3L	716027	3L_716027_SNP	A	G	948.77	.	AC=1;AF=0.500;AN=2;BaseQRankSum=0.700;ClippingRankSum=0.000;DB;DP=46;ExcessHet=3.0103;FS=0.000;MLEAC=1;MLEAF=0.500;MQ=41.85;MQRankSum=-0.370;QD=21.08;ReadPosRankSum=-0.580;SOR=0.741	GT:AD:DP:GQ:PL	0/1:4,41:45:46:977,0,46
3L	716055	3L_716055_SNP	C	T	1061.77	.	AC=2;AF=1.00;AN=2;BaseQRankSum=-0.172;ClippingRankSum=0.000;DB;DP=46;ExcessHet=3.0103;FS=2.280;MLEAC=2;MLEAF=1.00;MQ=41.41;MQRankSum=-0.178;QD=23.59;ReadPosRankSum=-0.068;SOR=0.634	GT:AD:DP:GQ:PL	1/1:3,42:45:50:1090,50,0
3L	716093	3L_716093_SNP	C	G	1080.98	.	AC=2;AF=1.00;AN=2;BaseQRankSum=0.551;ClippingRankSum=0.000;DB;DP=51;ExcessHet=3.0103;FS=1.796;MLEAC=2;MLEAF=1.00;MQ=41.29;MQRankSum=-0.087;QD=21.62;ReadPosRankSum=1.603;SOR=0.617	GT:AD:DP:GQ:PL	1/1:5,45:50:13:1109,13,0
3L	716155	.	G	GA	863.73	.	AC=2;AF=1.00;AN=2;BaseQRankSum=0.450;ClippingRankSum=0.000;DP=54;ExcessHet=3.0103;FS=0.000;MLEAC=2;MLEAF=1.00;MQ=39.68;MQRankSum=1.927;QD=16.30;ReadPosRankSum=-0.823;SOR=0.641	GT:AD:DP:GQ:PL	1/1:6,47:53:32:901,32,0
3L	716660	3L_716660_SNP	A	G	1906.82	.	AC=2;AF=1.00;AN=2;BaseQRankSum=-2.099;ClippingRankSum=0.000;DB;DP=48;ExcessHet=3.0103;FS=7.301;MLEAC=2;MLEAF=1.00;MQ=43.59;MQRankSum=-0.646;QD=30.88;ReadPosRankSum=2.667;SOR=0.728	GT:AD:DP:GQ:PL	1/1:2,46:48:19:1935,19,0
3L	716664	3L_716664_SNP	T	G	1945.79	.	AC=2;AF=1.00;AN=2;BaseQRankSum=-2.217;ClippingRankSum=0.000;DB;DP=49;ExcessHet=3.0103;FS=7.068;MLEAC=2;MLEAF=1.00;MQ=43.54;MQRankSum=-0.684;QD=27.05;ReadPosRankSum=2.631;SOR=0.636	GT:AD:DP:GQ:PL	1/1:2,47:49:22:1974,22,0
3L	717057	3L_717057_SNP	C	T	1509.77	.	AC=2;AF=1.00;AN=2;BaseQRankSum=-0.439;ClippingRankSum=0.000;DB;DP=62;ExcessHet=3.0103;FS=0.000;MLEAC=2;MLEAF=1.00;MQ=43.88;MQRankSum=4.510;QD=24.35;ReadPosRankSum=-1.264;SOR=0.433	GT:AD:DP:GQ:PL	1/1:3,59:62:99:1538,101,0
3L	717209	3L_717209_SNP	A	C	1926.77	.	AC=1;AF=0.500;AN=2;BaseQRankSum=-1.285;ClippingRankSum=0.000;DB;DP=51;ExcessHet=3.0103;FS=0.000;MLEAC=1;MLEAF=0.500;MQ=43.24;MQRankSum=5.612;QD=27.51;SOR=0.823	GT:AD:DP:GQ:PL	0/1:4,47:51:92:1955,0,92
3L	718192	.	C	CTGCG	1495.87	.	AC=1;AF=0.500;AN=2;BaseQRankSum=-1.373;ClippingRankSum=0.000;DP=34;ExcessHet=3.0103;FS=2.431;MLEAC=1;MLEAF=0.500;MQ=42.07;MQRankSum=-0.557;QD=35.01;ReadPosRankSum=1.707;SOR=0.827	GT:AD:DP:GQ:PL	0/1:3,31:34:15:1533,0,15
3L	718193	.	A	AATTTTCGTCCG	1495.87	.	AC=1;AF=0.500;AN=2;BaseQRankSum=-1.257;ClippingRankSum=0.000;DP=39;ExcessHet=3.0103;FS=2.439;MLEAC=1;MLEAF=0.500;MQ=42.27;MQRankSum=-0.401;QD=29.10;ReadPosRankSum=0.980;SOR=0.848	GT:AD:DP:GQ:PL	0/1:3,36:39:15:1533,0,15
3L	718514	3L_718514_SNP	A	G	1493.77	.	AC=1;AF=0.500;AN=2;BaseQRankSum=-1.278;ClippingRankSum=0.000;DB;DP=45;ExcessHet=3.0103;FS=2.356;MLEAC=1;MLEAF=0.500;MQ=43.41;MQRankSum=-0.682;QD=32.60;ReadPosRankSum=0.327;SOR=0.731	GT:AD:DP:GQ:PL	0/1:3,39:42:34:1522,0,34
3L	718515	3L_718515_SNP	A	C	1493.77	.	AC=1;AF=0.500;AN=2;BaseQRankSum=0.375;ClippingRankSum=0.000;DB;DP=45;ExcessHet=3.0103;FS=2.356;MLEAC=1;MLEAF=0.500;MQ=43.41;MQRankSum=-0.682;QD=28.45;ReadPosRankSum=0.131;SOR=0.731	GT:AD:DP:GQ:PL	0/1:3,39:42:34:1522,0,34
3L	718856	3L_718856_SNP	T	C	959.77	.	AC=1;AF=0.500;AN=2;BaseQRankSum=0.151;ClippingRankSum=0.000;DB;DP=52;ExcessHet=3.0103;FS=1.450;MLEAC=1;MLEAF=0.500;MQ=43.92;MQRankSum=3.158;QD=18.46;ReadPosRankSum=0.639;SOR=0.814	GT:AD:DP:GQ:PL	0/1:9,43:52:88:988,0,88
3L	719026	3L_719026_SNP	C	A	882.18	.	AC=2;AF=1.00;AN=2;BaseQRankSum=-0.046;ClippingRankSum=0.000;DB;DP=42;ExcessHet=3.0103;FS=0.000;MLEAC=2;MLEAF=1.00;MQ=43.95;MQRankSum=-0.247;QD=21.52;ReadPosRankSum=1.437;SOR=0.693	GT:AD:DP:GQ:PL	1/1:4,37:41:10:910,10,0
3L	719132	.	GTTTT	G	1109.73	.	AC=1;AF=0.500;AN=2;BaseQRankSum=1.797;ClippingRankSum=0.000;DP=39;ExcessHet=3.0103;FS=4.400;MLEAC=1;MLEAF=0.500;MQ=42.56;MQRankSum=2.465;QD=31.71;ReadPosRankSum=0.257;SOR=1.111	GT:AD:DP:GQ:PL	0/1:6,29:35:99:1147,0,164
3L	719168	3L_719168_SNP	G	A	713.77	.	AC=1;AF=0.500;AN=2;BaseQRankSum=-0.373;ClippingRankSum=0.000;DB;DP=33;ExcessHet=3.0103;FS=2.618;MLEAC=1;MLEAF=0.500;MQ=43.15;MQRankSum=-0.792;QD=21.63;ReadPosRankSum=-0.722;SOR=1.170	GT:AD:DP:GQ:PL	0/1:3,30:33:36:742,0,36
3L	719318	3L_719318_SNP	C	T	295.88	.	AC=1;AF=0.500;AN=2;BaseQRankSum=0.840;ClippingRankSum=0.000;DB;DP=17;ExcessHet=3.0103;FS=0.000;MLEAC=1;MLEAF=0.500;MQ=42.83;MQRankSum=0.078;QD=17.40;ReadPosRankSum=-1.468;SOR=0.804	GT:AD:DP:GQ:PL	0/1:3,14:17:16:324,0,16
3L	719339	.	C	CGCAGCAGCAGCAGCAACAGCAGCAGCAGCAGCAACA	791.84	.	AC=2;AF=1.00;AN=2;BaseQRankSum=0.140;ClippingRankSum=0.000;DP=14;ExcessHet=3.0103;FS=0.000;MLEAC=2;MLEAF=1.00;MQ=42.36;MQRankSum=-0.765;QD=28.70;ReadPosRankSum=-1.593;SOR=0.446	GT:AD:DP:GQ:PL	1/1:1,8:9:16:829,16,0
3L	719364	3L_719364_SNP	C	A	599.78	.	AC=1;AF=0.500;AN=2;BaseQRankSum=1.189;ClippingRankSum=0.000;DB;DP=19;ExcessHet=3.0103;FS=12.381;MLEAC=1;MLEAF=0.500;MQ=43.04;MQRankSum=-1.159;QD=31.57;ReadPosRankSum=0.710;SOR=1.402	GT:AD:DP:GQ:PL	0/1:3,16:19:24:628,0,24
3L	719700	3L_719700_SNP	C	T	1580.77	.	AC=2;AF=1.00;AN=2;BaseQRankSum=-1.458;ClippingRankSum=0.000;DB;DP=63;ExcessHet=3.0103;FS=3.071;MLEAC=2;MLEAF=1.00;MQ=43.97;MQRankSum=-0.091;QD=25.09;ReadPosRankSum=1.068;SOR=0.112	GT:AD:DP:GQ:PL	1/1:2,61:63:99:1609,131,0
3L	719844	3L_719844_SNP	C	T	1923.77	.	AC=1;AF=0.500;AN=2;BaseQRankSum=1.453;ClippingRankSum=0.000;DB;DP=54;ExcessHet=3.0103;FS=0.000;MLEAC=1;MLEAF=0.500;MQ=44.00;MQRankSum=0.000;QD=28.05;ReadPosRankSum=0.658;SOR=0.780	GT:AD:DP:GQ:PL	0/1:8,46:54:99:1952,0,191
3L	719854	3L_719854_SNP	C	T	2033.77	.	AC=1;AF=0.500;AN=2;BaseQRankSum=0.582;ClippingRankSum=0.000;DB;DP=57;ExcessHet=3.0103;FS=0.000;MLEAC=1;MLEAF=0.500;MQ=43.97;MQRankSum=-0.385;QD=32.76;ReadPosRankSum=1.117;SOR=0.671	GT:AD:DP:GQ:PL	0/1:9,48:57:99:2062,0,224
3L	719864	3L_719864_SNP	T	G	1910.77	.	AC=1;AF=0.500;AN=2;BaseQRankSum=-1.169;ClippingRankSum=0.000;DB;DP=56;ExcessHet=3.0103;FS=0.000;MLEAC=1;MLEAF=0.500;MQ=43.97;MQRankSum=-0.357;QD=34.12;ReadPosRankSum=0.023;SOR=0.866	GT:AD:DP:GQ:PL	0/1:8,48:56:99:1939,0,191
3L	719918	3L_719918_SNP	T	C	1018.77	.	AC=1;AF=0.500;AN=2;BaseQRankSum=2.223;ClippingRankSum=0.000;DB;DP=50;ExcessHet=3.0103;FS=0.000;MLEAC=1;MLEAF=0.500;MQ=43.96;MQRankSum=-0.346;QD=20.38;ReadPosRankSum=-1.294;SOR=0.608	GT:AD:DP:GQ:PL	0/1:7,43:50:42:1047,0,42
3L	720216	3L_720216_SNP	G	A	745.81	.	AC=1;AF=0.500;AN=2;BaseQRankSum=2.402;ClippingRankSum=0.000;DB;DP=37;ExcessHet=3.0103;FS=7.454;MLEAC=1;MLEAF=0.500;MQ=44.00;MQRankSum=0.000;QD=20.16;ReadPosRankSum=-1.298;SOR=0.568	GT:AD:DP:GQ:PL	0/1:5,32:37:20:774,0,20
3L	720264	3L_720264_SNP	G	T	2018.77	.	AC=1;AF=0.500;AN=2;BaseQRankSum=1.940;ClippingRankSum=0.000;DB;DP=55;ExcessHet=3.0103;FS=6.582;MLEAC=1;MLEAF=0.500;MQ=43.52;MQRankSum=3.777;QD=26.31;ReadPosRankSum=-0.212;SOR=0.916	GT:AD:DP:GQ:PL	0/1:7,48:55:99:2047,0,172
3L	720266	3L_720266_SNP	A	G	2018.77	.	AC=1;AF=0.500;AN=2;BaseQRankSum=1.498;ClippingRankSum=0.000;DB;DP=57;ExcessHet=3.0103;FS=6.549;MLEAC=1;MLEAF=0.500;MQ=43.54;MQRankSum=3.852;QD=30.51;ReadPosRankSum=-0.074;SOR=0.888	GT:AD:DP:GQ:PL	0/1:7,50:57:99:2047,0,172
3L	720369	3L_720369_SNP	G	A	1309.77	.	AC=2;AF=1.00;AN=2;BaseQRankSum=0.633;ClippingRankSum=0.000;DB;DP=56;ExcessHet=3.0103;FS=6.246;MLEAC=2;MLEAF=1.00;MQ=43.97;MQRankSum=-0.159;QD=23.39;ReadPosRankSum=-0.105;SOR=0.129	GT:AD:DP:GQ:PL	1/1:3,53:56:86:1338,86,0
3L	720515	3L_720515_SNP	T	C	1612.88	.	AC=1;AF=0.500;AN=2;BaseQRankSum=-0.905;ClippingRankSum=0.000;DB;DP=42;ExcessHet=3.0103;FS=3.118;MLEAC=1;MLEAF=0.500;MQ=43.95;MQRankSum=-0.113;QD=27.40;ReadPosRankSum=0.603;SOR=0.194	GT:AD:DP:GQ:PL	0/1:2,39:41:16:1641,0,16
3L	720529	3L_720529_SNP	C	T	1841.78	.	AC=1;AF=0.500;AN=2;BaseQRankSum=-0.782;ClippingRankSum=0.000;DB;DP=48;ExcessHet=3.0103;FS=6.307;MLEAC=1;MLEAF=0.500;MQ=43.96;MQRankSum=-0.105;QD=32.33;ReadPosRankSum=-0.617;SOR=0.338	GT:AD:DP:GQ:PL	0/1:2,45:47:25:1870,0,25
3L	720544	3L_720544_SNP	T	C	1642.77	.	AC=1;AF=0.500;AN=2;BaseQRankSum=0.074;ClippingRankSum=0.000;DB;DP=46;ExcessHet=3.0103;FS=9.645;MLEAC=1;MLEAF=0.500;MQ=43.96;MQRankSum=-0.178;QD=30.87;ReadPosRankSum=-0.277;SOR=0.407	GT:AD:DP:GQ:PL	0/1:3,42:45:34:1671,0,34
3L	720599	3L_720599_SNP	A	T	930.79	.	AC=2;AF=1.00;AN=2;BaseQRankSum=0.562;ClippingRankSum=0.000;DB;DP=44;ExcessHet=3.0103;FS=5.472;MLEAC=2;MLEAF=1.00;MQ=43.96;MQRankSum=0.000;QD=21.65;ReadPosRankSum=1.500;SOR=1.180	GT:AD:DP:GQ:PL	1/1:4,39:43:23:959,23,0
3L	722065	.	AGTGTGTG	A	1462.73	.	AC=1;AF=0.500;AN=2;BaseQRankSum=1.591;ClippingRankSum=0.000;DP=40;ExcessHet=3.0103;FS=0.000;MLEAC=1;MLEAF=0.500;MQ=42.12;MQRankSum=0.620;QD=33.55;ReadPosRankSum=-0.587;SOR=0.804	GT:AD:DP:GQ:PL	0/1:4,36:40:59:1500,0,59
3L	722091	3L_722091_SNP	T	A	1435.77	.	AC=1;AF=0.500;AN=2;BaseQRankSum=0.490;ClippingRankSum=0.000;DB;DP=38;ExcessHet=3.0103;FS=0.000;MLEAC=1;MLEAF=0.500;MQ=42.09;MQRankSum=0.589;QD=28.23;ReadPosRankSum=-0.214;SOR=0.941	GT:AD:DP:GQ:PL	0/1:4,34:38:60:1464,0,60
3L	722097	.	TG	T	1468.73	.	AC=1;AF=0.500;AN=2;BaseQRankSum=1.185;ClippingRankSum=0.000;DP=39;ExcessHet=3.0103;FS=0.000;MLEAC=1;MLEAF=0.500;MQ=41.97;MQRankSum=0.471;QD=26.47;ReadPosRankSum=-0.417;SOR=0.869	GT:AD:DP:GQ:PL	0/1:4,35:39:57:1506,0,57
3L	722100	.	TTG	T	1462.73	.	AC=1;AF=0.500;AN=2;BaseQRankSum=1.700;ClippingRankSum=0.000;DP=39;ExcessHet=3.0103;FS=0.000;MLEAC=1;MLEAF=0.500;MQ=41.97;MQRankSum=0.471;QD=26.53;ReadPosRankSum=0.200;SOR=0.869	GT:AD:DP:GQ:PL	0/1:4,35:39:60:1500,0,60
3L	722110	3L_722110_SNP	T	C	1387.77	.	AC=1;AF=0.500;AN=2;BaseQRankSum=1.797;ClippingRankSum=0.000;DB;DP=38;ExcessHet=3.0103;FS=1.937;MLEAC=1;MLEAF=0.500;MQ=41.78;MQRankSum=0.325;QD=31.37;ReadPosRankSum=-1.030;SOR=1.244	GT:AD:DP:GQ:PL	0/1:4,34:38:66:1416,0,66
3L	723326	3L_723326_SNP	G	C	1544.77	.	AC=2;AF=1.00;AN=2;BaseQRankSum=0.885;ClippingRankSum=0.000;DB;DP=66;ExcessHet=3.0103;FS=2.124;MLEAC=2;MLEAF=1.00;MQ=43.74;MQRankSum=1.651;QD=23.77;ReadPosRankSum=1.549;SOR=0.456	GT:AD:DP:GQ:PL	1/1:3,62:65:80:1573,80,0
3L	723391	3L_723391_SNP	G	A	2888.03	.	AC=2;AF=1.00;AN=2;BaseQRankSum=1.810;ClippingRankSum=0.000;DB;DP=75;ExcessHet=3.0103;FS=0.000;MLEAC=2;MLEAF=1.00;MQ=43.65;MQRankSum=0.833;QD=31.28;ReadPosRankSum=-1.551;SOR=0.532	GT:AD:DP:GQ:PL	1/1:5,70:75:12:2916,12,0
3L	723421	.	AAG	A	3257.73	.	AC=1;AF=0.500;AN=2;BaseQRankSum=-0.595;ClippingRankSum=0.000;DP=88;ExcessHet=3.0103;FS=0.000;MLEAC=1;MLEAF=0.500;MQ=43.68;MQRankSum=0.332;QD=29.61;ReadPosRankSum=-0.051;SOR=0.589	GT:AD:DP:GQ:PL	0/1:8,80:88:95:3295,0,95
3L	723424	.	T	TC	3257.73	.	AC=1;AF=0.500;AN=2;BaseQRankSum=0.336;ClippingRankSum=0.000;DP=88;ExcessHet=3.0103;FS=0.000;MLEAC=1;MLEAF=0.500;MQ=43.68;MQRankSum=0.332;QD=32.66;ReadPosRankSum=-0.015;SOR=0.589	GT:AD:DP:GQ:PL	0/1:8,80:88:95:3295,0,95
3L	723946	3L_723946_SNP	A	C	1018.90	.	AC=1;AF=0.500;AN=2;BaseQRankSum=0.816;ClippingRankSum=0.000;DB;DP=53;ExcessHet=3.0103;FS=0.000;MLEAC=1;MLEAF=0.500;MQ=43.96;MQRankSum=2.592;QD=19.59;ReadPosRankSum=1.483;SOR=0.547	GT:AD:DP:GQ:PL	0/1:7,45:52:15:1047,0,15
3L	724730	3L_724730_SNP	G	T	2478.77	.	AC=2;AF=1.00;AN=2;BaseQRankSum=-0.619;ClippingRankSum=0.000;DB;DP=59;ExcessHet=3.0103;FS=3.085;MLEAC=2;MLEAF=1.00;MQ=43.97;MQRankSum=0.000;QD=25.71;ReadPosRankSum=1.733;SOR=0.331	GT:AD:DP:GQ:PL	1/1:1,58:59:99:2507,133,0
3L	724776	.	G	GT	1127.73	.	AC=2;AF=1.00;AN=2;DP=55;ExcessHet=3.0103;FS=0.000;MLEAC=2;MLEAF=1.00;MQ=44.00;QD=21.69;SOR=1.244	GT:AD:DP:GQ:PL	1/1:0,52:52:99:1165,155,0
3L	724801	.	C	T	1416.77	.	AC=2;AF=1.00;AN=2;DP=52;ExcessHet=3.0103;FS=0.000;MLEAC=2;MLEAF=1.00;MQ=44.00;QD=27.25;SOR=0.770	GT:AD:DP:GQ:PL	1/1:0,52:52:99:1445,155,0
3L	724845	3L_724845_SNP	T	C	1076.81	.	AC=2;AF=1.00;AN=2;BaseQRankSum=0.718;ClippingRankSum=0.000;DB;DP=51;ExcessHet=3.0103;FS=1.829;MLEAC=2;MLEAF=1.00;MQ=43.94;MQRankSum=-0.264;QD=21.11;ReadPosRankSum=1.589;SOR=0.673	GT:AD:DP:GQ:PL	1/1:5,46:51:20:1105,20,0
3L	724951	.	A	G	702.77	.	AC=1;AF=0.500;AN=2;BaseQRankSum=0.270;ClippingRankSum=0.000;DP=41;ExcessHet=3.0103;FS=6.175;MLEAC=1;MLEAF=0.500;MQ=43.93;MQRankSum=-0.431;QD=17.14;ReadPosRankSum=-1.142;SOR=1.196	GT:AD:DP:GQ:PL	0/1:8,33:41:91:731,0,91
3L	725260	.	G	C	1200.31	.	AC=2;AF=1.00;AN=2;BaseQRankSum=-0.592;ClippingRankSum=0.000;DP=55;ExcessHet=3.0103;FS=1.992;MLEAC=2;MLEAF=1.00;MQ=43.74;MQRankSum=-0.453;QD=21.82;ReadPosRankSum=0.778;SOR=0.354	GT:AD:DP:GQ:PL	1/1:4,51:55:1:1226,1,0
3L	725317	.	G	GAACCAA	2161.73	.	AC=2;AF=1.00;AN=2;DP=54;ExcessHet=3.0103;FS=0.000;MLEAC=2;MLEAF=1.00;MQ=42.83;QD=31.55;SOR=0.859	GT:AD:DP:GQ:PL	1/1:0,50:50:99:2199,156,0
3L	725542	3L_725542_SNP	T	C	816.56	.	AC=2;AF=1.00;AN=2;BaseQRankSum=-0.329;ClippingRankSum=0.000;DB;DP=40;ExcessHet=3.0103;FS=5.087;MLEAC=2;MLEAF=1.00;MQ=43.50;MQRankSum=-0.418;QD=20.41;ReadPosRankSum=1.168;SOR=0.761	GT:AD:DP:GQ:PL	1/1:4,36:40:7:844,7,0
3L	725595	3L_725595_SNP	C	A	888.77	.	AC=2;AF=1.00;AN=2;BaseQRankSum=0.931;ClippingRankSum=0.000;DB;DP=43;ExcessHet=3.0103;FS=13.143;MLEAC=2;MLEAF=1.00;MQ=43.44;MQRankSum=-0.622;QD=20.67;ReadPosRankSum=0.650;SOR=0.514	GT:AD:DP:GQ:PL	1/1:4,39:43:37:917,37,0
3L	725641	3L_725641_SNP	T	C	957.77	.	AC=2;AF=1.00;AN=2;BaseQRankSum=-0.541;ClippingRankSum=0.000;DB;DP=43;ExcessHet=3.0103;FS=5.755;MLEAC=2;MLEAF=1.00;MQ=43.84;MQRankSum=-0.432;QD=22.27;ReadPosRankSum=0.344;SOR=0.105	GT:AD:DP:GQ:PL	1/1:3,40:43:34:986,34,0
3L	725895	.	TGTGATGC	T	1281.73	.	AC=1;AF=0.500;AN=2;BaseQRankSum=-0.194;ClippingRankSum=0.000;DP=40;ExcessHet=3.0103;FS=3.819;MLEAC=1;MLEAF=0.500;MQ=42.89;MQRankSum=-2.321;QD=32.86;ReadPosRankSum=0.476;SOR=1.178	GT:AD:DP:GQ:PL	0/1:7,32:39:99:1319,0,187
3L	725964	3L_725964_SNP	G	A	963.77	.	AC=1;AF=0.500;AN=2;BaseQRankSum=-0.580;ClippingRankSum=0.000;DB;DP=49;ExcessHet=3.0103;FS=1.715;MLEAC=1;MLEAF=0.500;MQ=42.06;MQRankSum=-3.004;QD=20.08;ReadPosRankSum=0.031;SOR=0.359	GT:AD:DP:GQ:PL	0/1:6,42:48:30:992,0,30
3L	726019	.	ACTTCT	A	1701.73	.	AC=1;AF=0.500;AN=2;BaseQRankSum=-0.453;ClippingRankSum=0.000;DP=50;ExcessHet=3.0103;FS=5.575;MLEAC=1;MLEAF=0.500;MQ=42.30;MQRankSum=-4.202;QD=34.03;ReadPosRankSum=0.831;SOR=0.929	GT:AD:DP:GQ:PL	0/1:8,42:50:99:1739,0,235
3L	726025	.	GAA	G	1745.73	.	AC=1;AF=0.500;AN=2;BaseQRankSum=-1.339;ClippingRankSum=0.000;DP=50;ExcessHet=3.0103;FS=5.575;MLEAC=1;MLEAF=0.500;MQ=42.30;MQRankSum=-4.202;QD=34.91;ReadPosRankSum=1.166;SOR=0.929	GT:AD:DP:GQ:PL	0/1:8,42:50:99:1783,0,229
3L	726034	3L_726034_SNP	A	G	1782.77	.	AC=1;AF=0.500;AN=2;BaseQRankSum=-1.751;ClippingRankSum=0.000;DB;DP=51;ExcessHet=3.0103;FS=6.258;MLEAC=1;MLEAF=0.500;MQ=42.26;MQRankSum=-4.398;QD=34.96;ReadPosRankSum=-1.834;SOR=1.316	GT:AD:DP:GQ:PL	0/1:8,43:51:99:1811,0,226
3L	726057	3L_726057_SNP	A	T	1824.77	.	AC=1;AF=0.500;AN=2;BaseQRankSum=0.086;ClippingRankSum=0.000;DB;DP=50;ExcessHet=3.0103;FS=4.234;MLEAC=1;MLEAF=0.500;MQ=42.36;MQRankSum=-3.120;QD=33.02;ReadPosRankSum=-1.116;SOR=1.150	GT:AD:DP:GQ:PL	0/1:5,45:50:55:1853,0,55
3L	726063	3L_726063_SNP	G	T	1845.77	.	AC=1;AF=0.500;AN=2;BaseQRankSum=-1.837;ClippingRankSum=0.000;DB;DP=49;ExcessHet=3.0103;FS=1.966;MLEAC=1;MLEAF=0.500;MQ=42.37;MQRankSum=-2.723;QD=30.43;ReadPosRankSum=-2.192;SOR=1.280	GT:AD:DP:GQ:PL	0/1:4,45:49:74:1874,0,74
3L	726065	3L_726065_SNP	C	T	1887.77	.	AC=1;AF=0.500;AN=2;BaseQRankSum=-1.749;ClippingRankSum=0.000;DB;DP=50;ExcessHet=3.0103;FS=4.234;MLEAC=1;MLEAF=0.500;MQ=42.40;MQRankSum=-3.010;QD=24.64;ReadPosRankSum=-1.424;SOR=1.150	GT:AD:DP:GQ:PL	0/1:5,45:50:71:1916,0,71
3L	726068	3L_726068_SNP	C	T	1971.77	.	AC=1;AF=0.500;AN=2;BaseQRankSum=0.863;ClippingRankSum=0.000;DB;DP=51;ExcessHet=3.0103;FS=1.958;MLEAC=1;MLEAF=0.500;MQ=42.40;MQRankSum=-3.046;QD=32.79;ReadPosRankSum=-1.489;SOR=1.062	GT:AD:DP:GQ:PL	0/1:5,46:51:65:2000,0,65
3L	726069	3L_726069_SNP	C	T	1971.77	.	AC=1;AF=0.500;AN=2;BaseQRankSum=-0.491;ClippingRankSum=0.000;DB;DP=51;ExcessHet=3.0103;FS=1.958;MLEAC=1;MLEAF=0.500;MQ=42.44;MQRankSum=-2.941;QD=28.58;ReadPosRankSum=-1.505;SOR=1.062	GT:AD:DP:GQ:PL	0/1:5,46:51:65:2000,0,65
3L	726072	3L_726072_SNP	A	G	1887.77	.	AC=1;AF=0.500;AN=2;BaseQRankSum=-2.133;ClippingRankSum=0.000;DB;DP=50;ExcessHet=3.0103;FS=1.953;MLEAC=1;MLEAF=0.500;MQ=42.40;MQRankSum=-3.010;QD=28.89;ReadPosRankSum=-1.618;SOR=1.006	GT:AD:DP:GQ:PL	0/1:5,45:50:71:1916,0,71
3L	726076	3L_726076_SNP	C	A	1874.77	.	AC=1;AF=0.500;AN=2;BaseQRankSum=-1.442;ClippingRankSum=0.000;DB;DP=50;ExcessHet=3.0103;FS=1.919;MLEAC=1;MLEAF=0.500;MQ=42.44;MQRankSum=-2.905;QD=31.67;ReadPosRankSum=-1.845;SOR=0.869	GT:AD:DP:GQ:PL	0/1:5,45:50:93:1903,0,93
3L	726079	3L_726079_SNP	G	A	1874.77	.	AC=1;AF=0.500;AN=2;BaseQRankSum=1.587;ClippingRankSum=0.000;DB;DP=51;ExcessHet=3.0103;FS=0.000;MLEAC=1;MLEAF=0.500;MQ=42.51;MQRankSum=-3.043;QD=27.43;ReadPosRankSum=-1.215;SOR=1.038	GT:AD:DP:GQ:PL	0/1:6,45:51:93:1903,0,93
3L	726209	3L_726209_SNP	A	T	920.77	.	AC=1;AF=0.500;AN=2;BaseQRankSum=0.000;ClippingRankSum=0.000;DB;DP=45;ExcessHet=3.0103;FS=7.459;MLEAC=1;MLEAF=0.500;MQ=43.78;MQRankSum=-0.889;QD=20.46;ReadPosRankSum=0.358;SOR=1.406	GT:AD:DP:GQ:PL	0/1:6,39:45:31:949,0,31
3L	726430	.	G	GGTCTGCCCAC	2644.73	.	AC=1;AF=0.500;AN=2;BaseQRankSum=0.359;ClippingRankSum=0.000;DP=63;ExcessHet=3.0103;FS=2.254;MLEAC=1;MLEAF=0.500;MQ=43.63;MQRankSum=-0.649;QD=26.09;ReadPosRankSum=-0.197;SOR=0.606	GT:AD:DP:GQ:PL	0/1:3,59:62:99:2682,0,243
3L	726445	3L_726445_SNP	G	C	2538.77	.	AC=1;AF=0.500;AN=2;BaseQRankSum=0.990;ClippingRankSum=0.000;DB;DP=66;ExcessHet=3.0103;FS=2.314;MLEAC=1;MLEAF=0.500;MQ=43.57;MQRankSum=-0.672;QD=30.05;ReadPosRankSum=-0.756;SOR=0.686	GT:AD:DP:GQ:PL	0/1:3,63:66:99:2567,0,249
3L	728326	3L_728326_SNP	T	C	832.96	.	AC=2;AF=1.00;AN=2;BaseQRankSum=0.025;ClippingRankSum=0.000;DB;DP=40;ExcessHet=3.0103;FS=5.551;MLEAC=2;MLEAF=1.00;MQ=43.34;MQRankSum=-0.424;QD=21.36;ReadPosRankSum=-1.701;SOR=1.297	GT:AD:DP:GQ:PL	1/1:4,35:39:5:860,5,0
3L	728365	3L_728365_SNP	G	A	787.77	.	AC=1;AF=0.500;AN=2;BaseQRankSum=-1.112;ClippingRankSum=0.000;DB;DP=41;ExcessHet=3.0103;FS=7.284;MLEAC=1;MLEAF=0.500;MQ=43.58;MQRankSum=-0.694;QD=19.21;ReadPosRankSum=-0.482;SOR=1.327	GT:AD:DP:GQ:PL	0/1:6,35:41:45:816,0,45
3L	728883	3L_728883_SNP	T	G	2247.78	.	AC=1;AF=0.500;AN=2;BaseQRankSum=-1.558;ClippingRankSum=0.000;DB;DP=60;ExcessHet=3.0103;FS=0.000;MLEAC=1;MLEAF=0.500;MQ=43.76;MQRankSum=-0.337;QD=30.83;ReadPosRankSum=-1.163;SOR=0.729	GT:AD:DP:GQ:PL	0/1:4,55:59:26:2276,0,26
3L	728885	3L_728885_SNP	G	C	2247.78	.	AC=1;AF=0.500;AN=2;BaseQRankSum=-0.329;ClippingRankSum=0.000;DB;DP=59;ExcessHet=3.0103;FS=0.000;MLEAC=1;MLEAF=0.500;MQ=43.75;MQRankSum=-0.340;QD=31.28;ReadPosRankSum=-1.279;SOR=0.767	GT:AD:DP:GQ:PL	0/1:4,54:58:26:2276,0,26
3L	728947	3L_728947_SNP	C	G	1242.77	.	AC=2;AF=1.00;AN=2;BaseQRankSum=2.215;ClippingRankSum=0.000;DB;DP=56;ExcessHet=3.0103;FS=1.948;MLEAC=2;MLEAF=1.00;MQ=44.00;MQRankSum=0.000;QD=22.19;ReadPosRankSum=1.101;SOR=0.241	GT:AD:DP:GQ:PL	1/1:5,51:56:70:1271,70,0
3L	729315	3L_729315_SNP	T	G	1025.77	.	AC=1;AF=0.500;AN=2;BaseQRankSum=-2.005;ClippingRankSum=0.000;DB;DP=53;ExcessHet=3.0103;FS=6.301;MLEAC=1;MLEAF=0.500;MQ=43.95;MQRankSum=-0.334;QD=19.35;ReadPosRankSum=-0.085;SOR=0.643	GT:AD:DP:GQ:PL	0/1:7,46:53:42:1054,0,42
3L	729535	3L_729535_SNP	A	G	902.77	.	AC=1;AF=0.500;AN=2;BaseQRankSum=-1.603;ClippingRankSum=0.000;DB;DP=50;ExcessHet=3.0103;FS=1.600;MLEAC=1;MLEAF=0.500;MQ=43.86;MQRankSum=1.066;QD=18.42;ReadPosRankSum=-0.858;SOR=0.732	GT:AD:DP:GQ:PL	0/1:7,42:49:50:931,0,50
3L	729885	3L_729885_SNP	A	T	1942.77	.	AC=2;AF=1.00;AN=2;BaseQRankSum=-0.847;ClippingRankSum=0.000;DB;DP=45;ExcessHet=3.0103;FS=0.000;MLEAC=2;MLEAF=1.00;MQ=42.08;MQRankSum=-0.982;QD=35.30;ReadPosRankSum=0.809;SOR=0.260	GT:AD:DP:GQ:PL	1/1:1,44:45:99:1971,112,0
3L	729893	3L_729893_SNP	C	G	1970.77	.	AC=2;AF=1.00;AN=2;BaseQRankSum=0.791;ClippingRankSum=0.000;DB;DP=47;ExcessHet=3.0103;FS=0.000;MLEAC=2;MLEAF=1.00;MQ=42.10;MQRankSum=-1.018;QD=31.67;ReadPosRankSum=0.702;SOR=0.299	GT:AD:DP:GQ:PL	1/1:1,46:47:99:1999,115,0
3L	729957	3L_729957_SNP	G	A	1936.84	.	AC=2;AF=1.00;AN=2;BaseQRankSum=0.354;ClippingRankSum=0.000;DB;DP=51;ExcessHet=3.0103;FS=2.347;MLEAC=2;MLEAF=1.00;MQ=40.58;MQRankSum=0.733;QD=29.96;ReadPosRankSum=-1.323;SOR=0.725	GT:AD:DP:GQ:PL	1/1:3,48:51:18:1965,18,0
3L	729987	3L_729987_SNP	T	A	1256.88	.	AC=2;AF=1.00;AN=2;BaseQRankSum=2.053;ClippingRankSum=0.000;DB;DP=57;ExcessHet=3.0103;FS=2.132;MLEAC=2;MLEAF=1.00;MQ=40.49;MQRankSum=-0.221;QD=22.44;ReadPosRankSum=-1.244;SOR=0.223	GT:AD:DP:GQ:PL	1/1:4,52:56:16:1285,16,0
3L	730004	3L_730004_SNP	G	T	2100.94	.	AC=1;AF=0.500;AN=2;BaseQRankSum=1.439;ClippingRankSum=0.000;DB;DP=55;ExcessHet=3.0103;FS=2.050;MLEAC=1;MLEAF=0.500;MQ=40.33;MQRankSum=-0.309;QD=26.53;ReadPosRankSum=0.016;SOR=0.311	GT:AD:DP:GQ:PL	0/1:4,51:55:14:2129,0,14
3L	730068	3L_730068_SNP	G	A	2021.77	.	AC=1;AF=0.500;AN=2;BaseQRankSum=1.325;ClippingRankSum=0.000;DB;DP=57;ExcessHet=3.0103;FS=0.000;MLEAC=1;MLEAF=0.500;MQ=40.94;MQRankSum=-4.116;QD=30.78;ReadPosRankSum=-0.394;SOR=0.478	GT:AD:DP:GQ:PL	0/1:6,51:57:98:2050,0,98
3L	730071	3L_730071_SNP	G	C	1940.77	.	AC=1;AF=0.500;AN=2;BaseQRankSum=0.015;ClippingRankSum=0.000;DB;DP=52;ExcessHet=3.0103;FS=0.000;MLEAC=1;MLEAF=0.500;MQ=40.96;MQRankSum=-4.055;QD=26.69;ReadPosRankSum=-0.275;SOR=0.534	GT:AD:DP:GQ:PL	0/1:6,46:52:99:1969,0,107
3L	730074	3L_730074_SNP	C	T	1884.77	.	AC=1;AF=0.500;AN=2;BaseQRankSum=1.930;ClippingRankSum=0.000;DB;DP=52;ExcessHet=3.0103;FS=0.000;MLEAC=1;MLEAF=0.500;MQ=40.96;MQRankSum=-4.055;QD=26.59;ReadPosRankSum=-0.719;SOR=0.534	GT:AD:DP:GQ:PL	0/1:6,46:52:99:1913,0,113
3L	730076	3L_730076_SNP	C	G	1884.77	.	AC=1;AF=0.500;AN=2;BaseQRankSum=0.190;ClippingRankSum=0.000;DB;DP=51;ExcessHet=3.0103;FS=0.000;MLEAC=1;MLEAF=0.500;MQ=40.90;MQRankSum=-4.156;QD=29.35;ReadPosRankSum=-0.834;SOR=0.504	GT:AD:DP:GQ:PL	0/1:6,45:51:99:1913,0,113
3L	730091	3L_730091_SNP	T	C	1666.77	.	AC=1;AF=0.500;AN=2;BaseQRankSum=0.980;ClippingRankSum=0.000;DB;DP=49;ExcessHet=3.0103;FS=1.572;MLEAC=1;MLEAF=0.500;MQ=41.43;MQRankSum=-4.480;QD=34.02;ReadPosRankSum=-0.758;SOR=0.421	GT:AD:DP:GQ:PL	0/1:8,41:49:99:1695,0,213
3L	730092	3L_730092_SNP	A	G	1666.77	.	AC=1;AF=0.500;AN=2;BaseQRankSum=1.791;ClippingRankSum=0.000;DB;DP=49;ExcessHet=3.0103;FS=1.572;MLEAC=1;MLEAF=0.500;MQ=41.43;MQRankSum=-4.480;QD=34.02;ReadPosRankSum=-0.961;SOR=0.421	GT:AD:DP:GQ:PL	0/1:8,41:49:99:1695,0,213
3L	730095	3L_730095_SNP	C	T	1585.77	.	AC=1;AF=0.500;AN=2;BaseQRankSum=1.749;ClippingRankSum=0.000;DB;DP=47;ExcessHet=3.0103;FS=1.565;MLEAC=1;MLEAF=0.500;MQ=41.41;MQRankSum=-4.403;QD=33.74;ReadPosRankSum=-1.204;SOR=0.439	GT:AD:DP:GQ:PL	0/1:8,39:47:99:1614,0,219
3L	730101	3L_730101_SNP	T	G	1527.77	.	AC=1;AF=0.500;AN=2;BaseQRankSum=1.009;ClippingRankSum=0.000;DB;DP=45;ExcessHet=3.0103;FS=1.554;MLEAC=1;MLEAF=0.500;MQ=41.70;MQRankSum=-4.289;QD=33.95;ReadPosRankSum=-1.381;SOR=0.461	GT:AD:DP:GQ:PL	0/1:8,37:45:99:1556,0,222
3L	730401	.	C	CT	1158.14	.	AC=1;AF=0.500;AN=2;BaseQRankSum=-0.377;ClippingRankSum=0.000;DP=61;ExcessHet=3.0103;FS=1.631;MLEAC=1;MLEAF=0.500;MQ=43.88;MQRankSum=-1.178;QD=19.97;ReadPosRankSum=-0.538;SOR=0.311	GT:AD:DP:GQ:PL	0/1:7,51:58:10:1195,0,10
3L	730478	3L_730478_SNP	G	A	1067.77	.	AC=1;AF=0.500;AN=2;BaseQRankSum=2.161;ClippingRankSum=0.000;DB;DP=58;ExcessHet=3.0103;FS=2.800;MLEAC=1;MLEAF=0.500;MQ=43.82;MQRankSum=-1.027;QD=18.41;ReadPosRankSum=-0.182;SOR=0.673	GT:AD:DP:GQ:PL	0/1:12,46:58:99:1096,0,153
3L	731351	3L_731351_SNP	T	A	1173.77	.	AC=1;AF=0.500;AN=2;BaseQRankSum=-0.915;ClippingRankSum=0.000;DB;DP=36;ExcessHet=3.0103;FS=12.080;MLEAC=1;MLEAF=0.500;MQ=43.65;MQRankSum=-2.573;QD=32.60;ReadPosRankSum=-1.832;SOR=0.031	GT:AD:DP:GQ:PL	0/1:5,31:36:99:1202,0,101
3L	731368	.	GC	G	1249.73	.	AC=1;AF=0.500;AN=2;BaseQRankSum=-0.384;ClippingRankSum=0.000;DP=34;ExcessHet=3.0103;FS=9.887;MLEAC=1;MLEAF=0.500;MQ=43.63;MQRankSum=-2.696;QD=26.81;ReadPosRankSum=-1.498;SOR=0.527	GT:AD:DP:GQ:PL	0/1:4,30:34:99:1287,0,100
3L	731371	.	GA	G	1252.73	.	AC=1;AF=0.500;AN=2;BaseQRankSum=1.933;ClippingRankSum=0.000;DP=35;ExcessHet=3.0103;FS=13.424;MLEAC=1;MLEAF=0.500;MQ=43.64;MQRankSum=-2.725;QD=29.08;ReadPosRankSum=-1.282;SOR=0.632	GT:AD:DP:GQ:PL	0/1:4,31:35:75:1290,0,75
3L	731384	3L_731384_SNP	T	G	1289.77	.	AC=1;AF=0.500;AN=2;BaseQRankSum=1.919;ClippingRankSum=0.000;DB;DP=36;ExcessHet=3.0103;FS=13.936;MLEAC=1;MLEAF=0.500;MQ=43.65;MQRankSum=-2.754;QD=32.53;ReadPosRankSum=0.330;SOR=0.733	GT:AD:DP:GQ:PL	0/1:4,32:36:72:1318,0,72
3L	731642	3L_731642_SNP	A	G	1157.77	.	AC=2;AF=1.00;AN=2;BaseQRankSum=-3.096;ClippingRankSum=0.000;DB;DP=68;ExcessHet=3.0103;FS=1.975;MLEAC=2;MLEAF=1.00;MQ=43.54;MQRankSum=-0.314;QD=17.28;ReadPosRankSum=-0.410;SOR=0.362	GT:AD:DP:GQ:PL	1/1:4,63:67:97:1186,97,0
3L	732600	.	AACACACACAC	A	863.73	.	AC=2;AF=1.00;AN=2;DP=25;ExcessHet=3.0103;FS=0.000;MLEAC=2;MLEAF=1.00;MQ=43.45;QD=28.54;SOR=2.531	GT:AD:DP:GQ:PL	1/1:0,20:20:60:901,60,0
3L	732779	.	G	A	481.77	.	AC=2;AF=1.00;AN=2;DP=12;ExcessHet=3.0103;FS=0.000;MLEAC=2;MLEAF=1.00;MQ=43.34;QD=28.05;SOR=1.022	GT:AD:DP:GQ:PL	1/1:0,12:12:36:510,36,0
3L	732781	.	C	G	481.77	.	AC=2;AF=1.00;AN=2;DP=11;ExcessHet=3.0103;FS=0.000;MLEAC=2;MLEAF=1.00;MQ=43.46;QD=34.41;SOR=1.270	GT:AD:DP:GQ:PL	1/1:0,11:11:36:510,36,0
3L	732815	3L_732815_SNP	G	A	502.77	.	AC=2;AF=1.00;AN=2;DB;DP=19;ExcessHet=3.0103;FS=0.000;MLEAC=2;MLEAF=1.00;MQ=43.69;QD=26.46;SOR=1.022	GT:AD:DP:GQ:PL	1/1:0,19:19:57:531,57,0
3L	733010	3L_733010_SNP	C	T	985.77	.	AC=2;AF=1.00;AN=2;DB;DP=37;ExcessHet=3.0103;FS=0.000;MLEAC=2;MLEAF=1.00;MQ=44.00;QD=27.38;SOR=1.547	GT:AD:DP:GQ:PL	1/1:0,36:36:99:1014,108,0
3L	734058	3L_734058_SNP	C	A	1656.77	.	AC=2;AF=1.00;AN=2;BaseQRankSum=-1.280;ClippingRankSum=0.000;DB;DP=69;ExcessHet=3.0103;FS=0.000;MLEAC=2;MLEAF=1.00;MQ=43.46;MQRankSum=-0.100;QD=24.01;ReadPosRankSum=-1.159;SOR=0.787	GT:AD:DP:GQ:PL	1/1:4,65:69:93:1685,93,0
3L	734239	3L_734239_SNP	C	T	1842.77	.	AC=2;AF=1.00;AN=2;BaseQRankSum=-1.727;ClippingRankSum=0.000;DB;DP=43;ExcessHet=3.0103;FS=4.030;MLEAC=2;MLEAF=1.00;MQ=42.50;MQRankSum=-1.601;QD=25.00;ReadPosRankSum=-1.330;SOR=1.020	GT:AD:DP:GQ:PL	1/1:1,42:43:93:1871,93,0
3L	734247	3L_734247_SNP	A	C	1760.77	.	AC=2;AF=1.00;AN=2;BaseQRankSum=-1.946;ClippingRankSum=0.000;DB;DP=42;ExcessHet=3.0103;FS=0.000;MLEAC=2;MLEAF=1.00;MQ=42.63;MQRankSum=-1.906;QD=27.21;ReadPosRankSum=-0.354;SOR=1.445	GT:AD:DP:GQ:PL	1/1:2,40:42:45:1789,45,0
3L	734250	3L_734250_SNP	G	C	1625.77	.	AC=2;AF=1.00;AN=2;BaseQRankSum=0.926;ClippingRankSum=0.000;DB;DP=41;ExcessHet=3.0103;FS=0.000;MLEAC=2;MLEAF=1.00;MQ=42.65;MQRankSum=-1.872;QD=33.13;ReadPosRankSum=-0.576;SOR=1.387	GT:AD:DP:GQ:PL	1/1:2,39:41:33:1654,33,0
3L	735680	.	T	TCACCG	2116.74	.	AC=2;AF=1.00;AN=2;BaseQRankSum=-1.040;ClippingRankSum=0.000;DP=56;ExcessHet=3.0103;FS=2.628;MLEAC=2;MLEAF=1.00;MQ=43.56;MQRankSum=1.741;QD=29.74;ReadPosRankSum=1.866;SOR=1.336	GT:AD:DP:GQ:PL	1/1:3,49:52:27:2154,27,0
3L	736801	.	C	A	1000.77	.	AC=2;AF=1.00;AN=2;BaseQRankSum=-0.874;ClippingRankSum=0.000;DP=41;ExcessHet=3.0103;FS=3.575;MLEAC=2;MLEAF=1.00;MQ=44.00;MQRankSum=0.000;QD=24.41;ReadPosRankSum=-0.387;SOR=0.707	GT:AD:DP:GQ:PL	1/1:1,40:41:93:1029,93,0
3L	739846	.	C	A	1250.77	.	AC=1;AF=0.500;AN=2;BaseQRankSum=-0.258;ClippingRankSum=0.000;DP=61;ExcessHet=3.0103;FS=8.955;MLEAC=1;MLEAF=0.500;MQ=43.97;MQRankSum=-0.340;QD=20.50;ReadPosRankSum=-0.385;SOR=0.751	GT:AD:DP:GQ:PL	0/1:8,53:61:76:1279,0,76
3L	741044	.	AG	A	1705.74	.	AC=2;AF=1.00;AN=2;BaseQRankSum=-1.406;ClippingRankSum=0.000;DP=41;ExcessHet=3.0103;FS=3.233;MLEAC=2;MLEAF=1.00;MQ=43.93;MQRankSum=0.000;QD=32.66;ReadPosRankSum=1.387;SOR=0.464	GT:AD:DP:GQ:PL	1/1:1,39:40:25:1743,25,0
3L	741052	.	AGACT	A	1676.74	.	AC=2;AF=1.00;AN=2;BaseQRankSum=0.678;ClippingRankSum=0.000;DP=42;ExcessHet=3.0103;FS=3.340;MLEAC=2;MLEAF=1.00;MQ=43.84;MQRankSum=0.000;QD=33.52;ReadPosRankSum=1.057;SOR=0.540	GT:AD:DP:GQ:PL	1/1:1,40:41:25:1714,25,0
3L	742045	.	G	T	726.89	.	AC=1;AF=0.500;AN=2;BaseQRankSum=-0.335;ClippingRankSum=0.000;DP=38;ExcessHet=3.0103;FS=4.874;MLEAC=1;MLEAF=0.500;MQ=44.00;MQRankSum=0.000;QD=20.19;ReadPosRankSum=0.927;SOR=0.618	GT:AD:DP:GQ:PL	0/1:4,32:36:2:753,0,2
3L	742856	3L_742856_SNP	C	A	1161.77	.	AC=2;AF=1.00;AN=2;BaseQRankSum=-0.780;ClippingRankSum=0.000;DB;DP=50;ExcessHet=3.0103;FS=0.000;MLEAC=2;MLEAF=1.00;MQ=43.80;MQRankSum=-0.654;QD=23.24;ReadPosRankSum=1.287;SOR=0.793	GT:AD:DP:GQ:PL	1/1:4,46:50:35:1190,35,0
3L	742917	3L_742917_SNP	G	T	1330.78	.	AC=2;AF=1.00;AN=2;BaseQRankSum=1.461;ClippingRankSum=0.000;DB;DP=59;ExcessHet=3.0103;FS=1.949;MLEAC=2;MLEAF=1.00;MQ=43.82;MQRankSum=-0.753;QD=22.56;ReadPosRankSum=-1.646;SOR=1.408	GT:AD:DP:GQ:PL	1/1:6,53:59:27:1359,27,0
3L	743815	3L_743815_SNP	G	C	2184.77	.	AC=2;AF=1.00;AN=2;BaseQRankSum=0.000;ClippingRankSum=0.000;DB;DP=56;ExcessHet=3.0103;FS=0.000;MLEAC=2;MLEAF=1.00;MQ=41.70;MQRankSum=-0.445;QD=30.68;ReadPosRankSum=0.073;SOR=0.440	GT:AD:DP:GQ:PL	1/1:3,53:56:34:2213,34,0
3L	743819	3L_743819_SNP	A	G	2190.96	.	AC=1;AF=0.500;AN=2;BaseQRankSum=-1.421;ClippingRankSum=0.000;DB;DP=54;ExcessHet=3.0103;FS=0.000;MLEAC=1;MLEAF=0.500;MQ=41.69;MQRankSum=-0.963;QD=38.32;ReadPosRankSum=1.091;SOR=0.859	GT:AD:DP:GQ:PL	0/1:4,50:54:5:2218,0,5
3L	743824	.	G	GCAA	2214.73	.	AC=1;AF=0.500;AN=2;BaseQRankSum=-0.015;ClippingRankSum=0.000;DP=56;ExcessHet=3.0103;FS=0.000;MLEAC=1;MLEAF=0.500;MQ=41.66;MQRankSum=-1.515;QD=25.80;ReadPosRankSum=1.682;SOR=0.600	GT:AD:DP:GQ:PL	0/1:5,51:56:47:2252,0,47
3L	743829	.	T	C	2262.77	.	AC=1;AF=0.500;AN=2;BaseQRankSum=0.191;ClippingRankSum=0.000;DP=60;ExcessHet=3.0103;FS=0.000;MLEAC=1;MLEAF=0.500;MQ=41.68;MQRankSum=-1.595;QD=36.30;ReadPosRankSum=1.111;SOR=0.724	GT:AD:DP:GQ:PL	0/1:5,55:60:86:2291,0,86
3L	743838	3L_743838_SNP	C	T	2298.77	.	AC=1;AF=0.500;AN=2;BaseQRankSum=1.537;ClippingRankSum=0.000;DB;DP=61;ExcessHet=3.0103;FS=0.000;MLEAC=1;MLEAF=0.500;MQ=41.67;MQRankSum=-2.023;QD=30.43;ReadPosRankSum=1.720;SOR=0.970	GT:AD:DP:GQ:PL	0/1:6,55:61:83:2327,0,83
3L	743842	3L_743842_SNP	T	A	2256.77	.	AC=1;AF=0.500;AN=2;BaseQRankSum=0.599;ClippingRankSum=0.000;DB;DP=61;ExcessHet=3.0103;FS=0.000;MLEAC=1;MLEAF=0.500;MQ=41.67;MQRankSum=-2.023;QD=36.56;ReadPosRankSum=1.502;SOR=0.970	GT:AD:DP:GQ:PL	0/1:6,55:61:86:2285,0,86
3L	743859	.	TTATA	T	2390.73	.	AC=1;AF=0.500;AN=2;BaseQRankSum=2.039;ClippingRankSum=0.000;DP=66;ExcessHet=3.0103;FS=1.933;MLEAC=1;MLEAF=0.500;MQ=41.98;MQRankSum=-2.771;QD=32.34;ReadPosRankSum=-0.369;SOR=1.034	GT:AD:DP:GQ:PL	0/1:5,58:63:33:2428,0,33
3L	743866	.	CAT	C	2424.74	.	AC=1;AF=0.500;AN=2;BaseQRankSum=0.284;ClippingRankSum=0.000;DP=65;ExcessHet=3.0103;FS=1.928;MLEAC=1;MLEAF=0.500;MQ=41.95;MQRankSum=-2.753;QD=31.45;ReadPosRankSum=-1.930;SOR=1.013	GT:AD:DP:GQ:PL	0/1:5,60:65:30:2462,0,30
3L	743910	3L_743910_SNP	T	A	1594.77	.	AC=2;AF=1.00;AN=2;BaseQRankSum=0.252;ClippingRankSum=0.000;DB;DP=70;ExcessHet=3.0103;FS=7.165;MLEAC=2;MLEAF=1.00;MQ=42.52;MQRankSum=-2.337;QD=22.78;ReadPosRankSum=-0.673;SOR=0.411	GT:AD:DP:GQ:PL	1/1:5,65:70:74:1623,74,0
3L	743921	.	TG	T	1815.73	.	AC=2;AF=1.00;AN=2;BaseQRankSum=-0.865;ClippingRankSum=0.000;DP=68;ExcessHet=3.0103;FS=4.487;MLEAC=2;MLEAF=1.00;MQ=42.66;MQRankSum=-2.403;QD=26.70;ReadPosRankSum=0.188;SOR=0.310	GT:AD:DP:GQ:PL	1/1:5,63:68:43:1853,43,0
3L	743935	.	C	CTA	2535.75	.	AC=1;AF=0.500;AN=2;BaseQRankSum=-1.733;ClippingRankSum=0.000;DP=66;ExcessHet=3.0103;FS=7.482;MLEAC=1;MLEAF=0.500;MQ=42.72;MQRankSum=-2.293;QD=29.53;ReadPosRankSum=1.321;SOR=0.544	GT:AD:DP:GQ:PL	0/1:5,61:66:23:2573,0,23
3L	743936	.	ACTCTGG	A	2535.75	.	AC=1;AF=0.500;AN=2;BaseQRankSum=-1.179;ClippingRankSum=0.000;DP=66;ExcessHet=3.0103;FS=7.202;MLEAC=1;MLEAF=0.500;MQ=42.75;MQRankSum=-2.234;QD=28.86;ReadPosRankSum=1.346;SOR=0.428	GT:AD:DP:GQ:PL	0/1:5,61:66:23:2573,0,23
3L	743993	3L_743993_SNP	T	C	1258.77	.	AC=2;AF=1.00;AN=2;BaseQRankSum=-1.710;ClippingRankSum=0.000;DB;DP=58;ExcessHet=3.0103;FS=0.000;MLEAC=2;MLEAF=1.00;MQ=43.21;MQRankSum=-1.453;QD=21.70;ReadPosRankSum=-1.233;SOR=0.662	GT:AD:DP:GQ:PL	1/1:5,53:58:35:1287,35,0
3L	744094	.	C	A	791.77	.	AC=1;AF=0.500;AN=2;BaseQRankSum=-0.198;ClippingRankSum=0.000;DP=42;ExcessHet=3.0103;FS=0.000;MLEAC=1;MLEAF=0.500;MQ=43.91;MQRankSum=-0.603;QD=19.31;ReadPosRankSum=-0.911;SOR=0.495	GT:AD:DP:GQ:PL	0/1:7,34:41:74:820,0,74
3L	744204	3L_744204_INS	C	CG	1159.73	.	AC=1;AF=0.500;AN=2;BaseQRankSum=0.407;ClippingRankSum=0.000;DB;DP=47;ExcessHet=3.0103;FS=1.893;MLEAC=1;MLEAF=0.500;MQ=43.77;MQRankSum=-0.806;QD=26.36;ReadPosRankSum=0.370;SOR=1.284	GT:AD:DP:GQ:PL	0/1:5,39:44:42:1197,0,42
3L	744240	3L_744240_SNP	A	G	1003.74	.	AC=2;AF=1.00;AN=2;BaseQRankSum=-0.889;ClippingRankSum=0.000;DB;DP=49;ExcessHet=3.0103;FS=0.000;MLEAC=2;MLEAF=1.00;MQ=43.78;MQRankSum=-0.755;QD=20.48;ReadPosRankSum=-2.233;SOR=0.759	GT:AD:DP:GQ:PL	1/1:5,44:49:6:1031,6,0
3L	747207	3L_747207_SNP	G	A	1461.82	.	AC=1;AF=0.500;AN=2;BaseQRankSum=2.894;ClippingRankSum=0.000;DB;DP=72;ExcessHet=3.0103;FS=0.000;MLEAC=1;MLEAF=0.500;MQ=43.40;MQRankSum=-0.977;QD=20.59;ReadPosRankSum=-1.054;SOR=0.581	GT:AD:DP:GQ:PL	0/1:9,62:71:19:1490,0,19
3L	747888	.	T	C	1066.03	.	AC=1;AF=0.500;AN=2;BaseQRankSum=-0.966;ClippingRankSum=0.000;DP=52;ExcessHet=3.0103;FS=0.000;MLEAC=1;MLEAF=0.500;MQ=44.00;MQRankSum=0.000;QD=20.50;ReadPosRankSum=-0.301;SOR=0.976	GT:AD:DP:GQ:PL	0/1:6,46:52:12:1094,0,12
3L	748007	.	T	A	1318.28	.	AC=2;AF=1.00;AN=2;BaseQRankSum=0.502;ClippingRankSum=0.000;DP=58;ExcessHet=3.0103;FS=2.315;MLEAC=2;MLEAF=1.00;MQ=43.77;MQRankSum=-0.157;QD=23.13;ReadPosRankSum=-1.078;SOR=0.684	GT:AD:DP:GQ:PL	1/1:3,54:57:9:1346,9,0
3L	748673	3L_748673_SNP	T	G	1117.78	.	AC=1;AF=0.500;AN=2;BaseQRankSum=-0.184;ClippingRankSum=0.000;DB;DP=55;ExcessHet=3.0103;FS=0.000;MLEAC=1;MLEAF=0.500;MQ=44.00;MQRankSum=0.000;QD=20.32;ReadPosRankSum=0.464;SOR=0.732	GT	./.
3L	748990	.	C	T	1289.77	.	AC=2;AF=1.00;AN=2;BaseQRankSum=0.976;ClippingRankSum=0.000;DP=56;ExcessHet=3.0103;FS=2.025;MLEAC=2;MLEAF=1.00;MQ=44.00;MQRankSum=0.000;QD=23.03;ReadPosRankSum=1.339;SOR=0.330	GT:AD:DP:GQ:PL	1/1:4,52:56:60:1318,60,0
3L	749077	3L_749077_SNP	G	A	1074.85	.	AC=1;AF=0.500;AN=2;BaseQRankSum=0.043;ClippingRankSum=0.000;DB;DP=53;ExcessHet=3.0103;FS=1.524;MLEAC=1;MLEAF=0.500;MQ=44.00;MQRankSum=0.000;QD=20.28;ReadPosRankSum=-1.408;SOR=0.600	GT:AD:DP:GQ:PL	0/1:7,46:53:17:1103,0,17
3L	749160	3L_749160_SNP	C	G	987.31	.	AC=2;AF=1.00;AN=2;BaseQRankSum=-1.051;ClippingRankSum=0.000;DB;DP=48;ExcessHet=3.0103;FS=4.238;MLEAC=2;MLEAF=1.00;MQ=44.00;MQRankSum=0.000;QD=21.01;ReadPosRankSum=0.880;SOR=0.207	GT:AD:DP:GQ:PL	1/1:5,42:47:1:1013,1,0
3L	749214	3L_749214_SNP	T	G	990.77	.	AC=2;AF=1.00;AN=2;BaseQRankSum=1.384;ClippingRankSum=0.000;DB;DP=43;ExcessHet=3.0103;FS=2.760;MLEAC=2;MLEAF=1.00;MQ=43.95;MQRankSum=-0.112;QD=23.59;ReadPosRankSum=-2.009;SOR=0.257	GT:AD:DP:GQ:PL	1/1:2,40:42:73:1019,73,0
3L	753485	.	T	TA	1170.73	.	AC=2;AF=1.00;AN=2;BaseQRankSum=-0.945;ClippingRankSum=0.000;DP=66;ExcessHet=3.0103;FS=9.512;MLEAC=2;MLEAF=1.00;MQ=43.67;MQRankSum=-0.478;QD=18.29;ReadPosRankSum=0.664;SOR=2.299	GT:AD:DP:GQ:PL	1/1:5,59:64:81:1208,81,0
3L	753895	3L_753895_SNP	C	T	1650.77	.	AC=2;AF=1.00;AN=2;BaseQRankSum=1.642;ClippingRankSum=0.000;DB;DP=42;ExcessHet=3.0103;FS=0.000;MLEAC=2;MLEAF=1.00;MQ=43.64;MQRankSum=-0.240;QD=28.56;ReadPosRankSum=-1.245;SOR=1.022	GT:AD:DP:GQ:PL	1/1:2,40:42:36:1679,36,0
3L	753896	3L_753896_SNP	A	G	1650.77	.	AC=2;AF=1.00;AN=2;BaseQRankSum=0.532;ClippingRankSum=0.000;DB;DP=41;ExcessHet=3.0103;FS=0.000;MLEAC=2;MLEAF=1.00;MQ=43.63;MQRankSum=-0.243;QD=27.15;ReadPosRankSum=-1.218;SOR=1.096	GT:AD:DP:GQ:PL	1/1:2,39:41:36:1679,36,0
3L	753898	3L_753898_SNP	G	T	1625.77	.	AC=2;AF=1.00;AN=2;BaseQRankSum=1.525;ClippingRankSum=0.000;DB;DP=38;ExcessHet=3.0103;FS=0.000;MLEAC=2;MLEAF=1.00;MQ=43.60;MQRankSum=-0.253;QD=37.97;ReadPosRankSum=-1.129;SOR=1.209	GT:AD:DP:GQ:PL	1/1:2,36:38:33:1654,33,0
3L	753903	3L_753903_SNP	A	G	1529.78	.	AC=2;AF=1.00;AN=2;BaseQRankSum=-1.052;ClippingRankSum=0.000;DB;DP=38;ExcessHet=3.0103;FS=0.000;MLEAC=2;MLEAF=1.00;MQ=43.60;MQRankSum=-0.253;QD=28.60;ReadPosRankSum=0.076;SOR=1.209	GT:AD:DP:GQ:PL	1/1:2,36:38:27:1558,27,0
3L	754194	3L_754194_SNP	C	G	1299.77	.	AC=2;AF=1.00;AN=2;BaseQRankSum=-0.020;ClippingRankSum=0.000;DB;DP=53;ExcessHet=3.0103;FS=2.419;MLEAC=2;MLEAF=1.00;MQ=44.00;MQRankSum=0.000;QD=24.52;ReadPosRankSum=0.867;SOR=0.835	GT:AD:DP:GQ:PL	1/1:3,50:53:75:1328,75,0
3L	754572	3L_754572_SNP	A	G	1380.77	.	AC=2;AF=1.00;AN=2;BaseQRankSum=1.500;ClippingRankSum=0.000;DB;DP=61;ExcessHet=3.0103;FS=0.000;MLEAC=2;MLEAF=1.00;MQ=41.59;MQRankSum=-2.116;QD=22.64;ReadPosRankSum=1.039;SOR=0.756	GT:AD:DP:GQ:PL	1/1:5,56:61:51:1409,51,0
3L	754585	.	C	T	1484.77	.	AC=2;AF=1.00;AN=2;BaseQRankSum=2.516;ClippingRankSum=0.000;DP=65;ExcessHet=3.0103;FS=1.908;MLEAC=2;MLEAF=1.00;MQ=42.02;MQRankSum=-1.904;QD=22.84;ReadPosRankSum=0.012;SOR=0.908	GT:AD:DP:GQ:PL	1/1:5,60:65:64:1513,64,0
3L	754602	.	C	T	1455.77	.	AC=2;AF=1.00;AN=2;BaseQRankSum=0.139;ClippingRankSum=0.000;DP=66;ExcessHet=3.0103;FS=1.593;MLEAC=2;MLEAF=1.00;MQ=42.05;MQRankSum=-2.137;QD=22.06;ReadPosRankSum=-0.190;SOR=1.071	GT:AD:DP:GQ:PL	1/1:6,60:66:34:1484,34,0
3L	754709	3L_754709_SNP	A	G	1410.77	.	AC=2;AF=1.00;AN=2;BaseQRankSum=0.554;ClippingRankSum=0.000;DB;DP=62;ExcessHet=3.0103;FS=5.103;MLEAC=2;MLEAF=1.00;MQ=42.56;MQRankSum=-1.706;QD=22.75;ReadPosRankSum=1.505;SOR=0.793	GT:AD:DP:GQ:PL	1/1:4,58:62:59:1439,59,0
3L	754723	3L_754723_SNP	G	A	2265.22	.	AC=2;AF=1.00;AN=2;BaseQRankSum=0.597;ClippingRankSum=0.000;DB;DP=61;ExcessHet=3.0103;FS=0.000;MLEAC=2;MLEAF=1.00;MQ=42.39;MQRankSum=-1.778;QD=29.00;ReadPosRankSum=1.560;SOR=1.047	GT:AD:DP:GQ:PL	1/1:4,57:61:4:2292,4,0
3L	754725	3L_754725_SNP	A	G	2265.22	.	AC=2;AF=1.00;AN=2;BaseQRankSum=-0.047;ClippingRankSum=0.000;DB;DP=59;ExcessHet=3.0103;FS=0.000;MLEAC=2;MLEAF=1.00;MQ=42.33;MQRankSum=-1.827;QD=26.90;ReadPosRankSum=1.704;SOR=1.061	GT:AD:DP:GQ:PL	1/1:4,55:59:4:2292,4,0
3L	754754	3L_754754_SNP	A	T	1665.77	.	AC=2;AF=1.00;AN=2;BaseQRankSum=-1.217;ClippingRankSum=0.000;DB;DP=70;ExcessHet=3.0103;FS=0.000;MLEAC=2;MLEAF=1.00;MQ=41.02;MQRankSum=-2.189;QD=23.80;ReadPosRankSum=-0.102;SOR=0.386	GT:AD:DP:GQ:PL	1/1:3,67:70:74:1694,74,0
3L	754767	3L_754767_SNP	G	A	1626.77	.	AC=2;AF=1.00;AN=2;BaseQRankSum=0.860;ClippingRankSum=0.000;DB;DP=69;ExcessHet=3.0103;FS=0.000;MLEAC=2;MLEAF=1.00;MQ=40.65;MQRankSum=-2.307;QD=23.58;ReadPosRankSum=-0.589;SOR=0.368	GT:AD:DP:GQ:PL	1/1:3,66:69:71:1655,71,0
3L	754799	3L_754799_SNP	T	A	2902.77	.	AC=2;AF=1.00;AN=2;BaseQRankSum=0.262;ClippingRankSum=0.000;DB;DP=72;ExcessHet=3.0103;FS=2.224;MLEAC=2;MLEAF=1.00;MQ=39.84;MQRankSum=-2.511;QD=33.20;ReadPosRankSum=-1.128;SOR=0.571	GT:AD:DP:GQ:PL	1/1:3,69:72:82:2931,82,0
3L	754807	3L_754807_SNP	G	A	2842.77	.	AC=2;AF=1.00;AN=2;BaseQRankSum=1.176;ClippingRankSum=0.000;DB;DP=70;ExcessHet=3.0103;FS=2.229;MLEAC=2;MLEAF=1.00;MQ=39.74;MQRankSum=-2.542;QD=29.92;ReadPosRankSum=-1.219;SOR=0.577	GT:AD:DP:GQ:PL	1/1:3,67:70:76:2871,76,0
3L	754820	3L_754820_SNP	T	G	2316.56	.	AC=2;AF=1.00;AN=2;BaseQRankSum=-0.946;ClippingRankSum=0.000;DB;DP=62;ExcessHet=3.0103;FS=4.955;MLEAC=2;MLEAF=1.00;MQ=39.68;MQRankSum=-3.292;QD=32.70;ReadPosRankSum=0.000;SOR=0.673	GT:AD:DP:GQ:PL	1/1:4,58:62:7:2344,7,0
3L	754829	3L_754829_SNP	A	G	2325.56	.	AC=2;AF=1.00;AN=2;BaseQRankSum=-0.959;ClippingRankSum=0.000;DB;DP=61;ExcessHet=3.0103;FS=4.705;MLEAC=2;MLEAF=1.00;MQ=39.62;MQRankSum=-3.307;QD=27.58;ReadPosRankSum=0.292;SOR=0.504	GT:AD:DP:GQ:PL	1/1:4,57:61:7:2353,7,0
3L	754840	3L_754840_SNP	G	A	2391.77	.	AC=1;AF=0.500;AN=2;BaseQRankSum=-1.061;ClippingRankSum=0.000;DB;DP=61;ExcessHet=3.0103;FS=13.419;MLEAC=1;MLEAF=0.500;MQ=39.58;MQRankSum=-3.369;QD=35.05;ReadPosRankSum=-0.277;SOR=0.501	GT:AD:DP:GQ:PL	0/1:4,57:61:36:2420,0,36
3L	754844	3L_754844_SNP	C	A	2433.77	.	AC=1;AF=0.500;AN=2;BaseQRankSum=-1.919;ClippingRankSum=0.000;DB;DP=64;ExcessHet=3.0103;FS=16.520;MLEAC=1;MLEAF=0.500;MQ=39.77;MQRankSum=-3.661;QD=31.57;ReadPosRankSum=0.238;SOR=0.478	GT:AD:DP:GQ:PL	0/1:5,59:64:32:2462,0,32
3L	754847	.	AC	A	2466.74	.	AC=1;AF=0.500;AN=2;BaseQRankSum=-0.199;ClippingRankSum=0.000;DP=64;ExcessHet=3.0103;FS=16.520;MLEAC=1;MLEAF=0.500;MQ=39.77;MQRankSum=-3.661;QD=30.19;ReadPosRankSum=-0.200;SOR=0.478	GT:AD:DP:GQ:PL	0/1:5,59:64:29:2504,0,29
3L	754850	.	C	CATTAAG	2881.27	.	AC=2;AF=1.00;AN=2;BaseQRankSum=-1.298;ClippingRankSum=0.000;DP=65;ExcessHet=3.0103;FS=16.130;MLEAC=2;MLEAF=1.00;MQ=39.84;MQRankSum=-3.596;QD=27.71;ReadPosRankSum=-1.383;SOR=0.407	GT:AD:DP:GQ:PL	1/1:5,60:65:1:2916,1,0
3L	754851	.	C	CATAGTTTCAGTGACAGA	2881.74	.	AC=1;AF=0.500;AN=2;BaseQRankSum=-1.070;ClippingRankSum=0.000;DP=67;ExcessHet=3.0103;FS=12.726;MLEAC=1;MLEAF=0.500;MQ=39.90;MQRankSum=-3.600;QD=31.87;ReadPosRankSum=-0.692;SOR=0.272	GT	./.
3L	754901	3L_754901_SNP	C	A	1030.77	.	AC=1;AF=0.500;AN=2;BaseQRankSum=2.029;ClippingRankSum=0.000;DB;DP=51;ExcessHet=3.0103;FS=6.673;MLEAC=1;MLEAF=0.500;MQ=42.45;MQRankSum=-2.290;QD=20.62;ReadPosRankSum=-0.727;SOR=0.101	GT:AD:DP:GQ:PL	0/1:7,43:50:40:1059,0,40
3L	755307	3L_755307_SNP	C	T	1084.77	.	AC=2;AF=1.00;AN=2;BaseQRankSum=0.825;ClippingRankSum=0.000;DB;DP=45;ExcessHet=3.0103;FS=0.000;MLEAC=2;MLEAF=1.00;MQ=43.06;MQRankSum=-0.990;QD=25.23;ReadPosRankSum=0.675;SOR=1.666	GT:AD:DP:GQ:PL	1/1:2,41:43:74:1113,74,0
3L	755399	3L_755399_SNP	G	A	2025.77	.	AC=2;AF=1.00;AN=2;BaseQRankSum=-1.518;ClippingRankSum=0.000;DB;DP=48;ExcessHet=3.0103;FS=0.000;MLEAC=2;MLEAF=1.00;MQ=42.49;MQRankSum=0.506;QD=34.17;ReadPosRankSum=0.219;SOR=0.320	GT:AD:DP:GQ:PL	1/1:1,47:48:99:2054,99,0
3L	755400	3L_755400_SNP	G	C	2025.77	.	AC=2;AF=1.00;AN=2;BaseQRankSum=1.204;ClippingRankSum=0.000;DB;DP=48;ExcessHet=3.0103;FS=0.000;MLEAC=2;MLEAF=1.00;MQ=42.49;MQRankSum=0.506;QD=30.41;ReadPosRankSum=0.872;SOR=0.320	GT:AD:DP:GQ:PL	1/1:1,47:48:99:2054,99,0
3L	755448	3L_755448_SNP	C	G	1330.77	.	AC=2;AF=1.00;AN=2;DB;DP=51;ExcessHet=3.0103;FS=0.000;MLEAC=2;MLEAF=1.00;MQ=41.80;QD=26.09;SOR=0.813	GT:AD:DP:GQ:PL	1/1:0,51:51:99:1359,152,0
3L	755462	3L_755462_SNP	G	A	1250.77	.	AC=2;AF=1.00;AN=2;DB;DP=50;ExcessHet=3.0103;FS=0.000;MLEAC=2;MLEAF=1.00;MQ=41.73;QD=25.53;SOR=0.818	GT:AD:DP:GQ:PL	1/1:0,49:49:99:1279,146,0
3L	755472	.	T	TG	2053.73	.	AC=2;AF=1.00;AN=2;DP=51;ExcessHet=3.0103;FS=0.000;MLEAC=2;MLEAF=1.00;MQ=41.78;QD=33.91;SOR=0.776	GT:AD:DP:GQ:PL	1/1:0,48:48:99:2091,144,0
3L	755481	.	T	TATATTTATATATTATAATTTA	2499.73	.	AC=2;AF=1.00;AN=2;BaseQRankSum=-1.709;ClippingRankSum=0.000;DP=47;ExcessHet=3.0103;FS=0.000;MLEAC=2;MLEAF=1.00;MQ=41.58;MQRankSum=-1.359;QD=28.22;ReadPosRankSum=0.871;SOR=0.280	GT:AD:DP:GQ:PL	1/1:1,45:46:99:2537,133,0
3L	755482	.	TGC	T	2472.73	.	AC=2;AF=1.00;AN=2;BaseQRankSum=-0.880;ClippingRankSum=0.000;DP=49;ExcessHet=3.0103;FS=0.000;MLEAC=2;MLEAF=1.00;MQ=41.83;MQRankSum=-1.183;QD=36.42;ReadPosRankSum=0.764;SOR=0.277	GT:AD:DP:GQ:PL	1/1:1,47:48:99:2510,130,0
3L	755813	.	TA	T	1018.73	.	AC=2;AF=1.00;AN=2;BaseQRankSum=-0.948;ClippingRankSum=0.000;DP=40;ExcessHet=3.0103;FS=2.944;MLEAC=2;MLEAF=1.00;MQ=43.20;MQRankSum=-0.831;QD=25.47;ReadPosRankSum=0.621;SOR=0.185	GT:AD:DP:GQ:PL	1/1:2,38:40:62:1056,62,0
3L	756163	3L_756163_SNP	T	G	892.77	.	AC=2;AF=1.00;AN=2;BaseQRankSum=-1.126;ClippingRankSum=0.000;DB;DP=40;ExcessHet=3.0103;FS=0.000;MLEAC=2;MLEAF=1.00;MQ=44.00;MQRankSum=0.000;QD=22.32;ReadPosRankSum=0.326;SOR=0.400	GT:AD:DP:GQ:PL	1/1:3,37:40:34:921,34,0
3L	756300	.	G	T	874.77	.	AC=2;AF=1.00;AN=2;BaseQRankSum=-0.928;ClippingRankSum=0.000;DP=35;ExcessHet=3.0103;FS=0.000;MLEAC=2;MLEAF=1.00;MQ=43.69;MQRankSum=-0.326;QD=24.99;ReadPosRankSum=-0.643;SOR=0.693	GT:AD:DP:GQ:PL	1/1:1,34:35:76:903,76,0
3L	757041	3L_757041_INS	C	CAGT	1763.73	.	AC=2;AF=1.00;AN=2;BaseQRankSum=0.202;ClippingRankSum=0.000;DB;DP=44;ExcessHet=3.0103;FS=0.000;MLEAC=2;MLEAF=1.00;MQ=42.25;MQRankSum=1.048;QD=27.06;ReadPosRankSum=0.423;SOR=1.127	GT:AD:DP:GQ:PL	1/1:2,42:44:44:1801,44,0
3L	757295	.	TGCA	T	1989.37	.	AC=1;AF=0.500;AN=2;BaseQRankSum=-1.738;ClippingRankSum=0.000;DP=65;ExcessHet=3.0103;FS=0.000;MLEAC=1;MLEAF=0.500;MQ=43.34;MQRankSum=-0.350;QD=35.00;ReadPosRankSum=2.059;SOR=0.588	GT:AD:DP:GQ:PL	0/1:4,51:55:8:2026,0,8
3L	757431	3L_757431_SNP	G	C	2678.77	.	AC=1;AF=0.500;AN=2;BaseQRankSum=-0.487;ClippingRankSum=0.000;DB;DP=72;ExcessHet=3.0103;FS=1.635;MLEAC=1;MLEAF=0.500;MQ=43.48;MQRankSum=-0.500;QD=26.99;ReadPosRankSum=1.559;SOR=0.414	GT:AD:DP:GQ:PL	0/1:6,66:72:50:2707,0,50
3L	757434	3L_757434_SNP	A	T	2678.77	.	AC=1;AF=0.500;AN=2;BaseQRankSum=0.446;ClippingRankSum=0.000;DB;DP=71;ExcessHet=3.0103;FS=1.612;MLEAC=1;MLEAF=0.500;MQ=43.47;MQRankSum=-0.504;QD=29.85;ReadPosRankSum=1.842;SOR=0.437	GT:AD:DP:GQ:PL	0/1:6,65:71:50:2707,0,50
3L	757530	3L_757530_SNP	G	T	2806.77	.	AC=2;AF=1.00;AN=2;BaseQRankSum=0.354;ClippingRankSum=0.000;DB;DP=71;ExcessHet=3.0103;FS=8.295;MLEAC=2;MLEAF=1.00;MQ=43.90;MQRankSum=-0.183;QD=25.28;ReadPosRankSum=-1.284;SOR=0.073	GT:AD:DP:GQ:PL	1/1:4,67:71:34:2835,34,0
3L	757538	3L_757538_SNP	C	T	2806.77	.	AC=2;AF=1.00;AN=2;BaseQRankSum=0.892;ClippingRankSum=0.000;DB;DP=70;ExcessHet=3.0103;FS=8.404;MLEAC=2;MLEAF=1.00;MQ=43.90;MQRankSum=-0.185;QD=33.25;ReadPosRankSum=-0.765;SOR=0.070	GT:AD:DP:GQ:PL	1/1:4,66:70:34:2835,34,0
3L	758166	.	T	A	1046.78	.	AC=2;AF=1.00;AN=2;BaseQRankSum=-0.837;ClippingRankSum=0.000;DP=46;ExcessHet=3.0103;FS=0.000;MLEAC=2;MLEAF=1.00;MQ=44.00;MQRankSum=0.000;QD=22.76;ReadPosRankSum=-0.429;SOR=0.420	GT:AD:DP:GQ:PL	1/1:4,42:46:26:1075,26,0
3L	759585	3L_759585_SNP	C	T	1019.56	.	AC=2;AF=1.00;AN=2;BaseQRankSum=1.670;ClippingRankSum=0.000;DB;DP=48;ExcessHet=3.0103;FS=8.484;MLEAC=2;MLEAF=1.00;MQ=43.92;MQRankSum=-0.439;QD=21.24;ReadPosRankSum=-0.280;SOR=0.042	GT:AD:DP:GQ:PL	1/1:5,43:48:7:1047,7,0
3L	759799	3L_759799_SNP	A	T	892.77	.	AC=2;AF=1.00;AN=2;BaseQRankSum=0.848;ClippingRankSum=0.000;DB;DP=35;ExcessHet=3.0103;FS=3.274;MLEAC=2;MLEAF=1.00;MQ=43.94;MQRankSum=0.000;QD=26.26;ReadPosRankSum=-0.786;SOR=0.507	GT:AD:DP:GQ:PL	1/1:1,33:34:75:921,75,0
3L	761184	3L_761184_SNP	G	T	1136.84	.	AC=2;AF=1.00;AN=2;BaseQRankSum=-0.897;ClippingRankSum=0.000;DB;DP=55;ExcessHet=3.0103;FS=3.993;MLEAC=2;MLEAF=1.00;MQ=43.95;MQRankSum=2.887;QD=21.05;ReadPosRankSum=-1.645;SOR=0.683	GT:AD:DP:GQ:PL	1/1:6,48:54:18:1165,18,0
3L	761241	3L_761241_SNP	G	A	1145.77	.	AC=2;AF=1.00;AN=2;BaseQRankSum=-1.629;ClippingRankSum=0.000;DB;DP=53;ExcessHet=3.0103;FS=4.503;MLEAC=2;MLEAF=1.00;MQ=43.95;MQRankSum=3.163;QD=21.62;ReadPosRankSum=0.685;SOR=0.148	GT:AD:DP:GQ:PL	1/1:5,48:53:39:1174,39,0
3L	761258	3L_761258_SNP	A	G	1148.77	.	AC=2;AF=1.00;AN=2;BaseQRankSum=-1.233;ClippingRankSum=0.000;DB;DP=50;ExcessHet=3.0103;FS=2.008;MLEAC=2;MLEAF=1.00;MQ=43.94;MQRankSum=3.465;QD=22.98;ReadPosRankSum=1.914;SOR=0.346	GT:AD:DP:GQ:PL	1/1:4,46:50:56:1177,56,0
3L	761291	3L_761291_SNP	G	T	1255.77	.	AC=2;AF=1.00;AN=2;BaseQRankSum=0.620;ClippingRankSum=0.000;DB;DP=53;ExcessHet=3.0103;FS=2.335;MLEAC=2;MLEAF=1.00;MQ=44.00;MQRankSum=0.000;QD=23.69;ReadPosRankSum=0.886;SOR=0.710	GT:AD:DP:GQ:PL	1/1:3,50:53:93:1284,93,0
3L	761571	3L_761571_SNP	A	G	959.79	.	AC=1;AF=0.500;AN=2;BaseQRankSum=-0.125;ClippingRankSum=0.000;DB;DP=51;ExcessHet=3.0103;FS=3.794;MLEAC=1;MLEAF=0.500;MQ=43.92;MQRankSum=-0.489;QD=19.59;ReadPosRankSum=-1.357;SOR=0.510	GT:AD:DP:GQ:PL	0/1:6,43:49:22:988,0,22
3L	761814	3L_761814_SNP	G	T	1545.77	.	AC=2;AF=1.00;AN=2;BaseQRankSum=1.132;ClippingRankSum=0.000;DB;DP=66;ExcessHet=3.0103;FS=1.808;MLEAC=2;MLEAF=1.00;MQ=44.00;MQRankSum=0.000;QD=23.42;ReadPosRankSum=1.273;SOR=0.661	GT:AD:DP:GQ:PL	1/1:5,61:66:64:1574,64,0
3L	762052	3L_762052_SNP	C	T	1413.77	.	AC=2;AF=1.00;AN=2;BaseQRankSum=-2.383;ClippingRankSum=0.000;DB;DP=60;ExcessHet=3.0103;FS=0.000;MLEAC=2;MLEAF=1.00;MQ=43.90;MQRankSum=-0.359;QD=23.56;ReadPosRankSum=0.629;SOR=0.485	GT:AD:DP:GQ:PL	1/1:3,57:60:92:1442,92,0
3L	762155	.	C	CT	1120.06	.	AC=2;AF=1.00;AN=2;BaseQRankSum=-0.066;ClippingRankSum=0.000;DP=71;ExcessHet=3.0103;FS=0.000;MLEAC=2;MLEAF=1.00;MQ=44.13;MQRankSum=0.031;QD=16.47;ReadPosRankSum=-1.721;SOR=0.743	GT:AD:DP:GQ:PL	1/1:9,59:68:11:1157,11,0
3L	762477	3L_762477_SNP	C	G	1015.18	.	AC=2;AF=1.00;AN=2;BaseQRankSum=-1.153;ClippingRankSum=0.000;DB;DP=50;ExcessHet=3.0103;FS=1.872;MLEAC=2;MLEAF=1.00;MQ=43.92;MQRankSum=-0.429;QD=20.30;ReadPosRankSum=-0.461;SOR=0.404	GT:AD:DP:GQ:PL	1/1:5,45:50:10:1043,10,0
3L	762514	3L_762514_SNP	T	G	1070.84	.	AC=1;AF=0.500;AN=2;BaseQRankSum=-2.227;ClippingRankSum=0.000;DB;DP=54;ExcessHet=3.0103;FS=1.710;MLEAC=1;MLEAF=0.500;MQ=43.93;MQRankSum=-0.463;QD=19.83;ReadPosRankSum=-0.512;SOR=0.352	GT:AD:DP:GQ:PL	0/1:6,48:54:18:1099,0,18
3L	762540	3L_762540_SNP	T	A	1076.77	.	AC=1;AF=0.500;AN=2;BaseQRankSum=-2.509;ClippingRankSum=0.000;DB;DP=54;ExcessHet=3.0103;FS=0.000;MLEAC=1;MLEAF=0.500;MQ=43.93;MQRankSum=-0.512;QD=19.94;ReadPosRankSum=-0.193;SOR=0.760	GT:AD:DP:GQ:PL	0/1:7,47:54:36:1105,0,36
3L	762855	3L_762855_SNP	C	T	1136.77	.	AC=2;AF=1.00;AN=2;BaseQRankSum=2.002;ClippingRankSum=0.000;DB;DP=52;ExcessHet=3.0103;FS=9.494;MLEAC=2;MLEAF=1.00;MQ=43.72;MQRankSum=-0.373;QD=23.20;ReadPosRankSum=-0.150;SOR=0.121	GT:AD:DP:GQ:PL	1/1:4,45:49:55:1165,55,0
3L	765875	.	C	A	2229.88	.	AC=2;AF=1.00;AN=2;BaseQRankSum=1.075;ClippingRankSum=0.000;DP=58;ExcessHet=3.0103;FS=2.108;MLEAC=2;MLEAF=1.00;MQ=43.85;MQRankSum=-0.524;QD=30.52;ReadPosRankSum=0.471;SOR=1.445	GT:AD:DP:GQ:PL	1/1:4,54:58:16:2258,16,0
3L	765897	3L_765897_SNP	G	C	2636.78	.	AC=2;AF=1.00;AN=2;BaseQRankSum=0.328;ClippingRankSum=0.000;DB;DP=67;ExcessHet=3.0103;FS=0.000;MLEAC=2;MLEAF=1.00;MQ=43.64;MQRankSum=-0.615;QD=30.06;ReadPosRankSum=0.341;SOR=0.606	GT:AD:DP:GQ:PL	1/1:4,63:67:24:2665,24,0
3L	765899	3L_765899_SNP	G	A	2626.79	.	AC=2;AF=1.00;AN=2;BaseQRankSum=1.536;ClippingRankSum=0.000;DB;DP=66;ExcessHet=3.0103;FS=0.000;MLEAC=2;MLEAF=1.00;MQ=43.64;MQRankSum=-0.620;QD=28.26;ReadPosRankSum=0.374;SOR=0.585	GT:AD:DP:GQ:PL	1/1:4,62:66:22:2655,22,0
3L	765964	3L_765964_SNP	T	C	1552.77	.	AC=2;AF=1.00;AN=2;BaseQRankSum=-0.663;ClippingRankSum=0.000;DB;DP=71;ExcessHet=3.0103;FS=1.987;MLEAC=2;MLEAF=1.00;MQ=43.66;MQRankSum=-0.595;QD=21.87;ReadPosRankSum=0.063;SOR=0.352	GT:AD:DP:GQ:PL	1/1:4,67:71:99:1581,104,0
3L	766281	.	A	AAGCATTTTGCATTT	1619.73	.	AC=1;AF=0.500;AN=2;BaseQRankSum=0.000;ClippingRankSum=0.000;DP=45;ExcessHet=3.0103;FS=0.000;MLEAC=1;MLEAF=0.500;MQ=43.12;MQRankSum=-1.448;QD=29.43;ReadPosRankSum=-0.544;SOR=0.484	GT:AD:DP:GQ:PL	0/1:5,37:42:99:1657,0,557
3L	766427	3L_766427_SNP	C	A	806.22	.	AC=2;AF=1.00;AN=2;BaseQRankSum=0.439;ClippingRankSum=0.000;DB;DP=38;ExcessHet=3.0103;FS=0.000;MLEAC=2;MLEAF=1.00;MQ=43.32;MQRankSum=-0.770;QD=21.22;ReadPosRankSum=0.642;SOR=0.811	GT:AD:DP:GQ:PL	1/1:4,34:38:4:833,4,0
3L	766452	.	G	A	875.77	.	AC=2;AF=1.00;AN=2;BaseQRankSum=-1.068;ClippingRankSum=0.000;DP=36;ExcessHet=3.0103;FS=0.000;MLEAC=2;MLEAF=1.00;MQ=43.28;MQRankSum=-0.517;QD=24.33;ReadPosRankSum=-1.140;SOR=0.693	GT:AD:DP:GQ:PL	1/1:2,34:36:51:904,51,0
3L	766468	3L_766468_SNP	A	G	746.77	.	AC=2;AF=1.00;AN=2;BaseQRankSum=-1.088;ClippingRankSum=0.000;DB;DP=33;ExcessHet=3.0103;FS=0.000;MLEAC=2;MLEAF=1.00;MQ=43.15;MQRankSum=-0.618;QD=22.63;ReadPosRankSum=-0.944;SOR=0.892	GT:AD:DP:GQ:PL	1/1:2,31:33:42:775,42,0
3L	766505	.	T	TA	766.27	.	AC=1;AF=0.500;AN=2;BaseQRankSum=1.727;ClippingRankSum=0.000;DP=37;ExcessHet=3.0103;FS=0.000;MLEAC=1;MLEAF=0.500;MQ=43.30;MQRankSum=-0.782;QD=20.71;ReadPosRankSum=1.541;SOR=1.179	GT:AD:DP:GQ:PL	0/1:4,33:37:1:801,0,1
3L	766584	3L_766584_SNP	T	C	674.28	.	AC=1;AF=0.500;AN=2;BaseQRankSum=-0.482;ClippingRankSum=0.000;DB;DP=33;ExcessHet=3.0103;FS=0.000;MLEAC=1;MLEAF=0.500;MQ=43.36;MQRankSum=-0.608;QD=20.43;ReadPosRankSum=0.138;SOR=0.743	GT:AD:DP:GQ:PL	0/1:4,29:33:9:702,0,9
3L	766734	.	T	TGCATCG	1304.87	.	AC=2;AF=1.00;AN=2;BaseQRankSum=-0.165;ClippingRankSum=0.000;DP=39;ExcessHet=3.0103;FS=3.043;MLEAC=2;MLEAF=1.00;MQ=43.02;MQRankSum=-0.378;QD=29.50;ReadPosRankSum=-2.080;SOR=0.148	GT:AD:DP:GQ:PL	1/1:2,31:33:15:1342,15,0
3L	766812	3L_766812_SNP	G	C	827.77	.	AC=2;AF=1.00;AN=2;BaseQRankSum=0.214;ClippingRankSum=0.000;DB;DP=35;ExcessHet=3.0103;FS=3.274;MLEAC=2;MLEAF=1.00;MQ=42.90;MQRankSum=-0.273;QD=24.35;ReadPosRankSum=0.102;SOR=0.507	GT:AD:DP:GQ:PL	1/1:1,33:34:73:856,73,0
3L	766909	3L_766909_SNP	T	C	974.77	.	AC=2;AF=1.00;AN=2;BaseQRankSum=-0.264;ClippingRankSum=0.000;DB;DP=42;ExcessHet=3.0103;FS=0.000;MLEAC=2;MLEAF=1.00;MQ=44.00;MQRankSum=0.000;QD=23.21;ReadPosRankSum=-0.980;SOR=0.467	GT:AD:DP:GQ:PL	1/1:3,39:42:41:1003,41,0
3L	766963	3L_766963_SNP	A	G	1169.77	.	AC=2;AF=1.00;AN=2;BaseQRankSum=0.133;ClippingRankSum=0.000;DB;DP=48;ExcessHet=3.0103;FS=0.000;MLEAC=2;MLEAF=1.00;MQ=44.00;MQRankSum=0.000;QD=24.37;ReadPosRankSum=1.910;SOR=1.085	GT:AD:DP:GQ:PL	1/1:2,46:48:88:1198,88,0
3L	767003	3L_767003_SNP	G	A	1375.77	.	AC=2;AF=1.00;AN=2;BaseQRankSum=1.796;ClippingRankSum=0.000;DB;DP=52;ExcessHet=3.0103;FS=0.000;MLEAC=2;MLEAF=1.00;MQ=44.00;MQRankSum=0.000;QD=26.46;ReadPosRankSum=1.452;SOR=0.952	GT:AD:DP:GQ:PL	1/1:2,50:52:99:1404,105,0
3L	767019	3L_767019_SNP	G	A	1347.77	.	AC=2;AF=1.00;AN=2;BaseQRankSum=0.984;ClippingRankSum=0.000;DB;DP=54;ExcessHet=3.0103;FS=0.000;MLEAC=2;MLEAF=1.00;MQ=44.00;MQRankSum=0.000;QD=24.96;ReadPosRankSum=0.389;SOR=0.941	GT:AD:DP:GQ:PL	1/1:2,52:54:99:1376,107,0
3L	767103	3L_767103_SNP	G	C	1327.77	.	AC=2;AF=1.00;AN=2;BaseQRankSum=-0.890;ClippingRankSum=0.000;DB;DP=57;ExcessHet=3.0103;FS=0.000;MLEAC=2;MLEAF=1.00;MQ=44.00;MQRankSum=0.000;QD=23.29;ReadPosRankSum=-0.536;SOR=0.650	GT:AD:DP:GQ:PL	1/1:3,54:57:88:1356,88,0
3L	767367	.	ACATATTCACC	A	2481.94	.	AC=2;AF=1.00;AN=2;BaseQRankSum=-0.722;ClippingRankSum=0.000;DP=67;ExcessHet=3.0103;FS=0.000;MLEAC=2;MLEAF=1.00;MQ=43.85;MQRankSum=-0.496;QD=26.94;ReadPosRankSum=-1.276;SOR=1.071	GT:AD:DP:GQ:PL	1/1:4,60:64:13:2519,13,0
3L	767706	3L_767706_SNP	T	A	1284.88	.	AC=2;AF=1.00;AN=2;BaseQRankSum=-1.589;ClippingRankSum=0.000;DB;DP=61;ExcessHet=3.0103;FS=6.651;MLEAC=2;MLEAF=1.00;MQ=43.48;MQRankSum=0.429;QD=21.06;ReadPosRankSum=0.766;SOR=1.062	GT:AD:DP:GQ:PL	1/1:6,55:61:16:1313,16,0
3L	767767	.	T	TCCTAGAAGCCCCCCATTTC	2211.73	.	AC=1;AF=0.500;AN=2;BaseQRankSum=0.000;ClippingRankSum=0.000;DP=60;ExcessHet=3.0103;FS=0.000;MLEAC=1;MLEAF=0.500;MQ=43.08;MQRankSum=0.959;QD=36.43;ReadPosRankSum=-0.588;SOR=0.566	GT:AD:DP:GQ:PL	0/1:6,52:58:36:2249,0,36
3L	768112	3L_768112_SNP	A	T	2301.80	.	AC=1;AF=0.500;AN=2;BaseQRankSum=-1.888;ClippingRankSum=0.000;DB;DP=61;ExcessHet=3.0103;FS=2.108;MLEAC=1;MLEAF=0.500;MQ=43.90;MQRankSum=-0.432;QD=28.48;ReadPosRankSum=1.095;SOR=0.252	GT:AD:DP:GQ:PL	0/1:4,56:60:21:2330,0,21
3L	768113	3L_768113_SNP	T	A	2301.80	.	AC=1;AF=0.500;AN=2;BaseQRankSum=-2.114;ClippingRankSum=0.000;DB;DP=61;ExcessHet=3.0103;FS=2.076;MLEAC=1;MLEAF=0.500;MQ=43.90;MQRankSum=-0.432;QD=25.49;ReadPosRankSum=0.961;SOR=0.285	GT:AD:DP:GQ:PL	0/1:4,56:60:21:2330,0,21
3L	770492	3L_770492_SNP	C	T	1946.77	.	AC=2;AF=1.00;AN=2;BaseQRankSum=1.708;ClippingRankSum=0.000;DB;DP=74;ExcessHet=3.0103;FS=0.000;MLEAC=2;MLEAF=1.00;MQ=43.47;MQRankSum=-0.215;QD=26.31;ReadPosRankSum=-0.803;SOR=0.408	GT:AD:DP:GQ:PL	1/1:1,73:74:99:1975,197,0
3L	770549	3L_770549_SNP	G	A	2125.77	.	AC=2;AF=1.00;AN=2;BaseQRankSum=0.912;ClippingRankSum=0.000;DB;DP=83;ExcessHet=3.0103;FS=0.000;MLEAC=2;MLEAF=1.00;MQ=43.71;MQRankSum=-0.280;QD=25.61;ReadPosRankSum=-0.404;SOR=1.058	GT:AD:DP:GQ:PL	1/1:2,81:83:99:2154,211,0
3L	774094	.	G	GGACC	1996.74	.	AC=2;AF=1.00;AN=2;BaseQRankSum=0.271;ClippingRankSum=0.000;DP=55;ExcessHet=3.0103;FS=2.433;MLEAC=2;MLEAF=1.00;MQ=43.89;MQRankSum=-0.298;QD=27.83;ReadPosRankSum=0.261;SOR=0.855	GT:AD:DP:GQ:PL	1/1:3,48:51:27:2034,27,0
3L	774209	3L_774209_SNP	C	T	1654.77	.	AC=2;AF=1.00;AN=2;BaseQRankSum=1.225;ClippingRankSum=0.000;DB;DP=67;ExcessHet=3.0103;FS=2.870;MLEAC=2;MLEAF=1.00;MQ=43.96;MQRankSum=0.000;QD=25.86;ReadPosRankSum=-1.075;SOR=0.213	GT:AD:DP:GQ:PL	1/1:2,62:64:99:1683,138,0
3L	774454	3L_774454_SNP	G	A	1976.77	.	AC=2;AF=1.00;AN=2;BaseQRankSum=0.784;ClippingRankSum=0.000;DB;DP=77;ExcessHet=3.0103;FS=0.000;MLEAC=2;MLEAF=1.00;MQ=43.96;MQRankSum=-0.082;QD=25.67;ReadPosRankSum=0.819;SOR=0.356	GT:AD:DP:GQ:PL	1/1:2,75:77:99:2005,177,0
3L	774479	.	A	G	1805.77	.	AC=2;AF=1.00;AN=2;BaseQRankSum=-1.513;ClippingRankSum=0.000;DP=71;ExcessHet=3.0103;FS=0.000;MLEAC=2;MLEAF=1.00;MQ=43.96;MQRankSum=-0.085;QD=25.43;ReadPosRankSum=-0.546;SOR=0.395	GT:AD:DP:GQ:PL	1/1:2,69:71:99:1834,155,0
3L	774642	.	G	GCGGACGGA	1732.73	.	AC=1;AF=0.500;AN=2;BaseQRankSum=0.313;ClippingRankSum=0.000;DP=52;ExcessHet=3.0103;FS=2.601;MLEAC=1;MLEAF=0.500;MQ=43.72;MQRankSum=-0.664;QD=29.03;ReadPosRankSum=0.560;SOR=1.192	GT:AD:DP:GQ:PL	0/1:3,41:44:47:1770,0,47
3L	774681	3L_774681_SNP	G	T	1847.41	.	AC=2;AF=1.00;AN=2;BaseQRankSum=0.372;ClippingRankSum=0.000;DB;DP=48;ExcessHet=3.0103;FS=0.000;MLEAC=2;MLEAF=1.00;MQ=43.70;MQRankSum=-0.630;QD=29.88;ReadPosRankSum=0.469;SOR=0.520	GT:AD:DP:GQ:PL	1/1:3,45:48:8:1875,8,0
3L	774684	3L_774684_SNP	A	G	1847.41	.	AC=2;AF=1.00;AN=2;BaseQRankSum=2.062;ClippingRankSum=0.000;DB;DP=48;ExcessHet=3.0103;FS=0.000;MLEAC=2;MLEAF=1.00;MQ=43.70;MQRankSum=-0.630;QD=30.30;ReadPosRankSum=0.234;SOR=0.520	GT:AD:DP:GQ:PL	1/1:3,45:48:8:1875,8,0
3L	774702	.	TAAAA	T	1654.73	.	AC=2;AF=1.00;AN=2;BaseQRankSum=0.155;ClippingRankSum=0.000;DP=44;ExcessHet=3.0103;FS=0.000;MLEAC=2;MLEAF=1.00;MQ=43.73;MQRankSum=-0.473;QD=31.63;ReadPosRankSum=-1.300;SOR=0.693	GT:AD:DP:GQ:PL	1/1:2,40:42:31:1692,31,0
3L	775052	3L_775052_SNP	G	A	937.77	.	AC=1;AF=0.500;AN=2;BaseQRankSum=-1.091;ClippingRankSum=0.000;DB;DP=49;ExcessHet=3.0103;FS=0.000;MLEAC=1;MLEAF=0.500;MQ=43.96;MQRankSum=-0.354;QD=19.54;ReadPosRankSum=-0.090;SOR=0.804	GT:AD:DP:GQ:PL	0/1:7,41:48:47:966,0,47
3L	775299	3L_775299_SNP	C	T	910.31	.	AC=1;AF=0.500;AN=2;BaseQRankSum=2.710;ClippingRankSum=0.000;DB;DP=45;ExcessHet=3.0103;FS=0.000;MLEAC=1;MLEAF=0.500;MQ=43.41;MQRankSum=-0.467;QD=21.17;ReadPosRankSum=-0.384;SOR=0.523	GT:AD:DP:GQ:PL	0/1:5,38:43:1:936,0,1
3L	775625	.	TCAAATGATCAGCCCAAC	T	1895.73	.	AC=1;AF=0.500;AN=2;BaseQRankSum=-0.299;ClippingRankSum=0.000;DP=50;ExcessHet=3.0103;FS=9.860;MLEAC=1;MLEAF=0.500;MQ=43.92;MQRankSum=-0.301;QD=30.74;ReadPosRankSum=-0.634;SOR=0.450	GT:AD:DP:GQ:PL	0/1:3,47:50:37:1933,0,37
3L	775717	3L_775717_SNP	T	A	1794.77	.	AC=2;AF=1.00;AN=2;BaseQRankSum=0.585;ClippingRankSum=0.000;DB;DP=44;ExcessHet=3.0103;FS=0.000;MLEAC=2;MLEAF=1.00;MQ=43.89;MQRankSum=-0.234;QD=27.47;ReadPosRankSum=0.368;SOR=1.127	GT:AD:DP:GQ:PL	1/1:2,42:44:37:1823,37,0
3L	775718	3L_775718_SNP	C	A	1794.77	.	AC=2;AF=1.00;AN=2;BaseQRankSum=0.704;ClippingRankSum=0.000;DB;DP=45;ExcessHet=3.0103;FS=0.000;MLEAC=2;MLEAF=1.00;MQ=43.89;MQRankSum=-0.231;QD=25.74;ReadPosRankSum=-0.083;SOR=1.055	GT:AD:DP:GQ:PL	1/1:2,43:45:37:1823,37,0
3L	776108	.	G	GA	923.73	.	AC=2;AF=1.00;AN=2;BaseQRankSum=0.948;ClippingRankSum=0.000;DP=53;ExcessHet=3.0103;FS=8.973;MLEAC=2;MLEAF=1.00;MQ=43.93;MQRankSum=-0.369;QD=18.47;ReadPosRankSum=-1.825;SOR=1.447	GT:AD:DP:GQ:PL	1/1:4,46:50:66:961,66,0
3L	776541	3L_776541_SNP	C	G	1868.77	.	AC=1;AF=0.500;AN=2;BaseQRankSum=-0.119;ClippingRankSum=0.000;DB;DP=55;ExcessHet=3.0103;FS=4.126;MLEAC=1;MLEAF=0.500;MQ=42.80;MQRankSum=0.755;QD=33.98;ReadPosRankSum=1.099;SOR=0.227	GT:AD:DP:GQ:PL	0/1:5,50:55:60:1897,0,60
3L	776553	.	A	AGACTTGGC	2022.73	.	AC=1;AF=0.500;AN=2;BaseQRankSum=1.565;ClippingRankSum=0.000;DP=54;ExcessHet=3.0103;FS=4.202;MLEAC=1;MLEAF=0.500;MQ=42.74;MQRankSum=0.662;QD=29.68;ReadPosRankSum=0.269;SOR=0.213	GT:AD:DP:GQ:PL	0/1:5,49:54:54:2060,0,54
3L	776655	3L_776655_SNP	G	T	1889.77	.	AC=2;AF=1.00;AN=2;BaseQRankSum=1.808;ClippingRankSum=0.000;DB;DP=51;ExcessHet=3.0103;FS=2.480;MLEAC=2;MLEAF=1.00;MQ=43.29;MQRankSum=-0.853;QD=30.11;ReadPosRankSum=1.858;SOR=0.935	GT:AD:DP:GQ:PL	1/1:3,47:50:41:1918,41,0
3L	776671	3L_776671_SNP	C	A	1959.77	.	AC=2;AF=1.00;AN=2;BaseQRankSum=1.573;ClippingRankSum=0.000;DB;DP=50;ExcessHet=3.0103;FS=0.000;MLEAC=2;MLEAF=1.00;MQ=43.41;MQRankSum=-0.542;QD=27.51;ReadPosRankSum=1.107;SOR=1.022	GT:AD:DP:GQ:PL	1/1:2,47:49:69:1988,69,0
3L	776866	3L_776866_SNP	A	C	803.78	.	AC=1;AF=0.500;AN=2;BaseQRankSum=2.984;ClippingRankSum=0.000;DB;DP=45;ExcessHet=3.0103;FS=0.000;MLEAC=1;MLEAF=0.500;MQ=43.96;MQRankSum=-0.412;QD=18.27;ReadPosRankSum=-0.663;SOR=0.927	GT:AD:DP:GQ:PL	0/1:8,36:44:24:832,0,24
3L	776893	3L_776893_SNP	G	A	791.77	.	AC=1;AF=0.500;AN=2;BaseQRankSum=3.052;ClippingRankSum=0.000;DB;DP=40;ExcessHet=3.0103;FS=0.000;MLEAC=1;MLEAF=0.500;MQ=43.95;MQRankSum=-0.355;QD=20.30;ReadPosRankSum=-1.691;SOR=0.880	GT:AD:DP:GQ:PL	0/1:6,33:39:37:820,0,37
3L	777025	3L_777025_SNP	A	G	1603.77	.	AC=1;AF=0.500;AN=2;BaseQRankSum=1.107;ClippingRankSum=0.000;DB;DP=44;ExcessHet=3.0103;FS=2.169;MLEAC=1;MLEAF=0.500;MQ=44.00;MQRankSum=0.000;QD=28.83;ReadPosRankSum=-0.866;SOR=0.378	GT:AD:DP:GQ:PL	0/1:4,40:44:84:1632,0,84
3L	777034	3L_777034_SNP	C	G	1653.77	.	AC=1;AF=0.500;AN=2;BaseQRankSum=-0.971;ClippingRankSum=0.000;DB;DP=45;ExcessHet=3.0103;FS=2.163;MLEAC=1;MLEAF=0.500;MQ=44.00;MQRankSum=0.000;QD=24.27;ReadPosRankSum=0.723;SOR=0.298	GT:AD:DP:GQ:PL	0/1:4,41:45:78:1682,0,78
3L	777497	3L_777497_SNP	G	A	933.77	.	AC=1;AF=0.500;AN=2;BaseQRankSum=-1.261;ClippingRankSum=0.000;DB;DP=48;ExcessHet=3.0103;FS=1.576;MLEAC=1;MLEAF=0.500;MQ=43.73;MQRankSum=-0.696;QD=19.45;ReadPosRankSum=0.261;SOR=0.674	GT:AD:DP:GQ:PL	0/1:7,41:48:49:962,0,49
3L	777531	3L_777531_SNP	T	G	998.10	.	AC=1;AF=0.500;AN=2;BaseQRankSum=1.216;ClippingRankSum=0.000;DB;DP=49;ExcessHet=3.0103;FS=0.000;MLEAC=1;MLEAF=0.500;MQ=43.73;MQRankSum=-0.624;QD=20.37;ReadPosRankSum=-0.523;SOR=0.941	GT:AD:DP:GQ:PL	0/1:6,43:49:11:1026,0,11
3L	777794	3L_777794_SNP	A	G	763.81	.	AC=1;AF=0.500;AN=2;BaseQRankSum=-1.797;ClippingRankSum=0.000;DB;DP=41;ExcessHet=3.0103;FS=1.988;MLEAC=1;MLEAF=0.500;MQ=43.91;MQRankSum=-0.298;QD=18.63;ReadPosRankSum=0.858;SOR=1.069	GT:AD:DP:GQ:PL	0/1:5,36:41:20:792,0,20
3L	778029	3L_778029_SNP	A	T	1039.03	.	AC=1;AF=0.500;AN=2;BaseQRankSum=1.890;ClippingRankSum=0.000;DB;DP=49;ExcessHet=3.0103;FS=0.000;MLEAC=1;MLEAF=0.500;MQ=44.00;MQRankSum=0.000;QD=21.20;ReadPosRankSum=1.084;SOR=0.836	GT:AD:DP:GQ:PL	0/1:6,43:49:12:1067,0,12
3L	778091	3L_778091_SNP	T	G	1074.77	.	AC=2;AF=1.00;AN=2;BaseQRankSum=-1.356;ClippingRankSum=0.000;DB;DP=50;ExcessHet=3.0103;FS=0.000;MLEAC=2;MLEAF=1.00;MQ=43.87;MQRankSum=-0.369;QD=21.50;ReadPosRankSum=-1.288;SOR=0.976	GT:AD:DP:GQ:PL	1/1:4,46:50:37:1103,37,0
3L	778151	3L_778151_SNP	C	T	1084.85	.	AC=2;AF=1.00;AN=2;BaseQRankSum=1.552;ClippingRankSum=0.000;DB;DP=50;ExcessHet=3.0103;FS=1.919;MLEAC=2;MLEAF=1.00;MQ=43.64;MQRankSum=-0.653;QD=21.70;ReadPosRankSum=1.181;SOR=0.869	GT:AD:DP:GQ:PL	1/1:5,45:50:17:1113,17,0
3L	778219	.	T	TTTG	1929.73	.	AC=1;AF=0.500;AN=2;BaseQRankSum=0.255;ClippingRankSum=0.000;DP=60;ExcessHet=3.0103;FS=1.764;MLEAC=1;MLEAF=0.500;MQ=44.55;MQRankSum=-0.632;QD=32.16;ReadPosRankSum=0.702;SOR=0.377	GT:AD:DP:GQ:PL	0/1:6,54:60:85:1967,0,85
3L	778237	3L_778237_SNP	A	G	2221.78	.	AC=1;AF=0.500;AN=2;BaseQRankSum=-1.878;ClippingRankSum=0.000;DB;DP=63;ExcessHet=3.0103;FS=3.474;MLEAC=1;MLEAF=0.500;MQ=44.75;MQRankSum=0.132;QD=31.07;ReadPosRankSum=0.965;SOR=0.973	GT	./.
3L	778308	3L_778308_SNP	T	C	1487.77	.	AC=2;AF=1.00;AN=2;BaseQRankSum=-0.451;ClippingRankSum=0.000;DB;DP=67;ExcessHet=3.0103;FS=0.000;MLEAC=2;MLEAF=1.00;MQ=44.99;MQRankSum=0.473;QD=22.54;ReadPosRankSum=-0.341;SOR=1.057	GT:AD:DP:GQ:PL	1/1:4,62:66:85:1516,85,0
3L	778386	3L_778386_SNP	G	C	3108.77	.	AC=2;AF=1.00;AN=2;BaseQRankSum=-1.369;ClippingRankSum=0.000;DB;DP=75;ExcessHet=3.0103;FS=0.000;MLEAC=2;MLEAF=1.00;MQ=43.84;MQRankSum=-0.522;QD=29.93;ReadPosRankSum=0.490;SOR=0.750	GT:AD:DP:GQ:PL	1/1:4,70:74:55:3137,55,0
3L	778388	3L_778388_SNP	T	A	3108.77	.	AC=2;AF=1.00;AN=2;BaseQRankSum=-2.090;ClippingRankSum=0.000;DB;DP=78;ExcessHet=3.0103;FS=0.000;MLEAC=2;MLEAF=1.00;MQ=43.85;MQRankSum=-0.511;QD=31.70;ReadPosRankSum=0.103;SOR=0.836	GT:AD:DP:GQ:PL	1/1:4,73:77:55:3137,55,0
3L	778399	3L_778399_SNP	A	G	3211.77	.	AC=2;AF=1.00;AN=2;BaseQRankSum=-0.709;ClippingRankSum=0.000;DB;DP=77;ExcessHet=3.0103;FS=0.000;MLEAC=2;MLEAF=1.00;MQ=43.87;MQRankSum=-0.511;QD=29.61;ReadPosRankSum=-0.941;SOR=0.720	GT:AD:DP:GQ:PL	1/1:4,73:77:61:3240,61,0
3L	778401	3L_778401_SNP	C	T	3121.77	.	AC=2;AF=1.00;AN=2;BaseQRankSum=-0.012;ClippingRankSum=0.000;DB;DP=77;ExcessHet=3.0103;FS=0.000;MLEAC=2;MLEAF=1.00;MQ=43.87;MQRankSum=-0.511;QD=33.40;ReadPosRankSum=-1.068;SOR=0.720	GT:AD:DP:GQ:PL	1/1:4,73:77:55:3150,55,0
3L	778402	3L_778402_SNP	G	T	3121.77	.	AC=2;AF=1.00;AN=2;BaseQRankSum=-1.014;ClippingRankSum=0.000;DB;DP=78;ExcessHet=3.0103;FS=0.000;MLEAC=2;MLEAF=1.00;MQ=43.87;MQRankSum=-0.507;QD=32.71;ReadPosRankSum=-1.201;SOR=0.693	GT:AD:DP:GQ:PL	1/1:4,74:78:55:3150,55,0
3L	778418	3L_778418_SNP	T	C	2846.85	.	AC=2;AF=1.00;AN=2;BaseQRankSum=-2.676;ClippingRankSum=0.000;DB;DP=75;ExcessHet=3.0103;FS=0.000;MLEAC=2;MLEAF=1.00;MQ=43.87;MQRankSum=-0.590;QD=25.62;ReadPosRankSum=-0.946;SOR=0.446	GT:AD:DP:GQ:PL	1/1:5,70:75:17:2875,17,0
3L	778494	3L_778494_SNP	G	A	1744.77	.	AC=2;AF=1.00;AN=2;BaseQRankSum=-1.166;ClippingRankSum=0.000;DB;DP=72;ExcessHet=3.0103;FS=9.596;MLEAC=2;MLEAF=1.00;MQ=43.97;MQRankSum=-0.139;QD=24.23;ReadPosRankSum=-0.982;SOR=0.328	GT:AD:DP:GQ:PL	1/1:3,69:72:99:1773,133,0
3L	778598	3L_778598_SNP	C	T	1681.77	.	AC=2;AF=1.00;AN=2;BaseQRankSum=0.469;ClippingRankSum=0.000;DB;DP=69;ExcessHet=3.0103;FS=4.811;MLEAC=2;MLEAF=1.00;MQ=43.96;MQRankSum=-0.186;QD=24.37;ReadPosRankSum=-1.224;SOR=0.572	GT:AD:DP:GQ:PL	1/1:4,65:69:98:1710,98,0
3L	778864	3L_778864_SNP	A	C	1708.77	.	AC=1;AF=0.500;AN=2;BaseQRankSum=-1.076;ClippingRankSum=0.000;DB;DP=48;ExcessHet=3.0103;FS=5.256;MLEAC=1;MLEAF=0.500;MQ=43.27;MQRankSum=-0.677;QD=31.04;ReadPosRankSum=0.277;SOR=0.916	GT:AD:DP:GQ:PL	0/1:4,43:47:85:1737,0,85
3L	778868	3L_778868_SNP	A	G	1809.77	.	AC=1;AF=0.500;AN=2;BaseQRankSum=-0.863;ClippingRankSum=0.000;DB;DP=49;ExcessHet=3.0103;FS=5.150;MLEAC=1;MLEAF=0.500;MQ=43.28;MQRankSum=-0.669;QD=29.61;ReadPosRankSum=-0.190;SOR=0.820	GT:AD:DP:GQ:PL	0/1:4,44:48:76:1838,0,76
3L	778899	3L_778899_SNP	T	G	1053.77	.	AC=2;AF=1.00;AN=2;BaseQRankSum=-0.633;ClippingRankSum=0.000;DB;DP=49;ExcessHet=3.0103;FS=4.710;MLEAC=2;MLEAF=1.00;MQ=43.10;MQRankSum=-0.893;QD=21.95;ReadPosRankSum=-1.278;SOR=0.511	GT:AD:DP:GQ:PL	1/1:4,44:48:33:1082,33,0
3L	779118	.	A	ATT	1283.73	.	AC=1;AF=0.500;AN=2;BaseQRankSum=1.405;ClippingRankSum=0.000;DP=53;ExcessHet=3.0103;FS=0.000;MLEAC=1;MLEAF=0.500;MQ=41.96;MQRankSum=-2.130;QD=25.67;ReadPosRankSum=0.588;SOR=0.530	GT:AD:DP:GQ:PL	0/1:7,43:50:73:1321,0,73
3L	779166	3L_779166_SNP	A	T	985.77	.	AC=2;AF=1.00;AN=2;BaseQRankSum=1.526;ClippingRankSum=0.000;DB;DP=46;ExcessHet=3.0103;FS=0.000;MLEAC=2;MLEAF=1.00;MQ=41.07;MQRankSum=-2.183;QD=21.91;ReadPosRankSum=-1.357;SOR=0.627	GT:AD:DP:GQ:PL	1/1:4,41:45:30:1014,30,0
3L	779181	.	T	TCAGC	1546.73	.	AC=1;AF=0.500;AN=2;BaseQRankSum=2.490;ClippingRankSum=0.000;DP=41;ExcessHet=3.0103;FS=0.000;MLEAC=1;MLEAF=0.500;MQ=40.04;MQRankSum=-2.542;QD=30.20;ReadPosRankSum=-1.691;SOR=0.963	GT:AD:DP:GQ:PL	0/1:4,37:41:99:1584,0,105
3L	779183	.	T	G	1597.77	.	AC=1;AF=0.500;AN=2;BaseQRankSum=-0.160;ClippingRankSum=0.000;DP=42;ExcessHet=3.0103;FS=0.000;MLEAC=1;MLEAF=0.500;MQ=40.06;MQRankSum=-2.572;QD=32.06;ReadPosRankSum=-1.580;SOR=1.007	GT:AD:DP:GQ:PL	0/1:4,38:42:99:1626,0,102
3L	779185	.	C	T	1639.77	.	AC=1;AF=0.500;AN=2;BaseQRankSum=-0.530;ClippingRankSum=0.000;DP=43;ExcessHet=3.0103;FS=0.000;MLEAC=1;MLEAF=0.500;MQ=40.09;MQRankSum=-2.602;QD=32.10;ReadPosRankSum=-1.496;SOR=0.900	GT:AD:DP:GQ:PL	0/1:4,39:43:99:1668,0,99
3L	779189	.	A	AACTCGACTTCGATTGGTTTAGCATAATGTCAAG	2133.73	.	AC=1;AF=0.500;AN=2;BaseQRankSum=-0.403;ClippingRankSum=0.000;DP=44;ExcessHet=3.0103;FS=0.000;MLEAC=1;MLEAF=0.500;MQ=40.03;MQRankSum=-2.725;QD=27.29;ReadPosRankSum=-1.375;SOR=1.094	GT:AD:DP:GQ:PL	0/1:4,40:44:63:2171,0,63
3L	779204	.	A	AGAACTTACAAGATACAATGAAGTCATGGCATC	1867.73	.	AC=1;AF=0.500;AN=2;BaseQRankSum=-0.866;ClippingRankSum=0.000;DP=44;ExcessHet=3.0103;FS=0.000;MLEAC=1;MLEAF=0.500;MQ=39.72;MQRankSum=-3.201;QD=37.28;ReadPosRankSum=-0.447;SOR=0.770	GT:AD:DP:GQ:PL	0/1:4,39:43:31:1905,0,31
3L	779560	.	C	CG	1174.73	.	AC=2;AF=1.00;AN=2;BaseQRankSum=0.026;ClippingRankSum=0.000;DP=46;ExcessHet=3.0103;FS=9.675;MLEAC=2;MLEAF=1.00;MQ=43.89;MQRankSum=-0.327;QD=27.32;ReadPosRankSum=0.717;SOR=0.424	GT:AD:DP:GQ:PL	1/1:3,40:43:34:1212,34,0
3L	779708	3L_779708_SNP	G	T	1343.77	.	AC=2;AF=1.00;AN=2;BaseQRankSum=2.127;ClippingRankSum=0.000;DB;DP=57;ExcessHet=3.0103;FS=2.122;MLEAC=2;MLEAF=1.00;MQ=43.88;MQRankSum=-0.343;QD=23.57;ReadPosRankSum=-1.030;SOR=0.238	GT:AD:DP:GQ:PL	1/1:4,53:57:63:1372,63,0
3L	779912	.	G	GA	1156.73	.	AC=2;AF=1.00;AN=2;BaseQRankSum=0.440;ClippingRankSum=0.000;DP=67;ExcessHet=3.0103;FS=1.545;MLEAC=2;MLEAF=1.00;MQ=44.00;MQRankSum=0.000;QD=17.80;ReadPosRankSum=-1.229;SOR=0.666	GT:AD:DP:GQ:PL	1/1:7,58:65:35:1194,35,0
3L	779992	3L_779992_SNP	T	C	1329.77	.	AC=1;AF=0.500;AN=2;BaseQRankSum=1.553;ClippingRankSum=0.000;DB;DP=66;ExcessHet=3.0103;FS=3.062;MLEAC=1;MLEAF=0.500;MQ=44.00;MQRankSum=0.000;QD=20.15;ReadPosRankSum=0.255;SOR=0.337	GT:AD:DP:GQ:PL	0/1:9,57:66:42:1358,0,42
3L	780621	3L_780621_SNP	T	A	1312.77	.	AC=2;AF=1.00;AN=2;BaseQRankSum=1.307;ClippingRankSum=0.000;DB;DP=56;ExcessHet=3.0103;FS=2.132;MLEAC=2;MLEAF=1.00;MQ=43.90;MQRankSum=-0.346;QD=23.44;ReadPosRankSum=-1.467;SOR=0.223	GT:AD:DP:GQ:PL	1/1:4,52:56:59:1341,59,0
3L	781082	3L_781082_SNP	G	A	892.77	.	AC=2;AF=1.00;AN=2;DB;DP=33;ExcessHet=3.0103;FS=0.000;MLEAC=2;MLEAF=1.00;MQ=43.88;QD=27.05;SOR=1.179	GT:AD:DP:GQ:PL	1/1:0,33:33:99:921,99,0
3L	781147	3L_781147_SNP	C	T	864.77	.	AC=2;AF=1.00;AN=2;DB;DP=34;ExcessHet=3.0103;FS=0.000;MLEAC=2;MLEAF=1.00;MQ=43.60;QD=25.43;SOR=1.244	GT:AD:DP:GQ:PL	1/1:0,34:34:99:893,101,0
3L	781209	3L_781209_SNP	A	C	1597.77	.	AC=2;AF=1.00;AN=2;DB;DP=37;ExcessHet=3.0103;FS=0.000;MLEAC=2;MLEAF=1.00;MQ=43.34;QD=34.57;SOR=0.859	GT:AD:DP:GQ:PL	1/1:0,37:37:99:1626,114,0
3L	781229	3L_781229_SNP	G	T	1613.77	.	AC=2;AF=1.00;AN=2;BaseQRankSum=0.218;ClippingRankSum=0.000;DB;DP=41;ExcessHet=3.0103;FS=0.000;MLEAC=2;MLEAF=1.00;MQ=43.21;MQRankSum=-0.697;QD=27.00;ReadPosRankSum=1.480;SOR=0.264	GT:AD:DP:GQ:PL	1/1:1,40:41:96:1642,96,0
3L	781261	3L_781261_SNP	G	T	2161.77	.	AC=2;AF=1.00;AN=2;BaseQRankSum=-1.343;ClippingRankSum=0.000;DB;DP=52;ExcessHet=3.0103;FS=3.090;MLEAC=2;MLEAF=1.00;MQ=42.86;MQRankSum=-1.391;QD=29.95;ReadPosRankSum=0.809;SOR=0.105	GT:AD:DP:GQ:PL	1/1:2,50:52:70:2190,70,0
3L	781267	3L_781267_SNP	G	A	2356.77	.	AC=2;AF=1.00;AN=2;BaseQRankSum=0.730;ClippingRankSum=0.000;DB;DP=57;ExcessHet=3.0103;FS=3.054;MLEAC=2;MLEAF=1.00;MQ=42.75;MQRankSum=-1.558;QD=25.44;ReadPosRankSum=0.108;SOR=0.129	GT:AD:DP:GQ:PL	1/1:2,55:57:82:2385,82,0
3L	781274	3L_781274_INS	A	AT	2527.73	.	AC=2;AF=1.00;AN=2;BaseQRankSum=0.375;ClippingRankSum=0.000;DB;DP=58;ExcessHet=3.0103;FS=3.082;MLEAC=2;MLEAF=1.00;MQ=42.84;MQRankSum=-1.437;QD=32.29;ReadPosRankSum=-0.213;SOR=0.105	GT:AD:DP:GQ:PL	1/1:2,56:58:94:2565,94,0
3L	781279	3L_781279_SNP	G	A	2536.77	.	AC=2;AF=1.00;AN=2;BaseQRankSum=0.719;ClippingRankSum=0.000;DB;DP=61;ExcessHet=3.0103;FS=3.072;MLEAC=2;MLEAF=1.00;MQ=42.85;MQRankSum=-1.407;QD=27.49;ReadPosRankSum=-0.527;SOR=0.112	GT:AD:DP:GQ:PL	1/1:2,59:61:94:2565,94,0
3L	781289	3L_781289_SNP	T	C	2671.77	.	AC=2;AF=1.00;AN=2;BaseQRankSum=1.074;ClippingRankSum=0.000;DB;DP=64;ExcessHet=3.0103;FS=6.112;MLEAC=2;MLEAF=1.00;MQ=42.88;MQRankSum=-1.660;QD=34.82;ReadPosRankSum=-0.159;SOR=0.073	GT:AD:DP:GQ:PL	1/1:3,61:64:64:2700,64,0
3L	781299	3L_781299_SNP	A	T	2700.77	.	AC=2;AF=1.00;AN=2;BaseQRankSum=-1.849;ClippingRankSum=0.000;DB;DP=66;ExcessHet=3.0103;FS=6.027;MLEAC=2;MLEAF=1.00;MQ=42.90;MQRankSum=-1.612;QD=26.77;ReadPosRankSum=-0.539;SOR=0.082	GT:AD:DP:GQ:PL	1/1:3,63:66:67:2729,67,0
3L	781306	3L_781306_SNP	T	G	2714.77	.	AC=2;AF=1.00;AN=2;BaseQRankSum=-1.276;ClippingRankSum=0.000;DB;DP=68;ExcessHet=3.0103;FS=6.032;MLEAC=2;MLEAF=1.00;MQ=42.93;MQRankSum=-1.572;QD=23.32;ReadPosRankSum=-0.687;SOR=0.081	GT:AD:DP:GQ:PL	1/1:3,65:68:70:2743,70,0
3L	781333	3L_781333_SNP	G	A	2773.77	.	AC=2;AF=1.00;AN=2;BaseQRankSum=0.260;ClippingRankSum=0.000;DB;DP=70;ExcessHet=3.0103;FS=5.940;MLEAC=2;MLEAF=1.00;MQ=42.89;MQRankSum=-1.663;QD=34.14;ReadPosRankSum=-1.015;SOR=0.090	GT:AD:DP:GQ:PL	1/1:3,67:70:79:2802,79,0
3L	781345	.	T	TGA	1489.73	.	AC=1;AF=0.500;AN=2;BaseQRankSum=-0.629;ClippingRankSum=0.000;DP=68;ExcessHet=3.0103;FS=4.127;MLEAC=1;MLEAF=0.500;MQ=42.85;MQRankSum=-1.240;QD=24.03;ReadPosRankSum=0.715;SOR=0.156	GT:AD:DP:GQ:PL	0/1:6,56:62:38:1527,0,38
3L	781367	3L_781367_SNP	G	T	2626.79	.	AC=2;AF=1.00;AN=2;BaseQRankSum=-0.223;ClippingRankSum=0.000;DB;DP=66;ExcessHet=3.0103;FS=8.311;MLEAC=2;MLEAF=1.00;MQ=42.89;MQRankSum=-1.945;QD=28.17;ReadPosRankSum=0.833;SOR=0.072	GT:AD:DP:GQ:PL	1/1:4,62:66:22:2655,22,0
3L	781371	.	T	TA	2752.73	.	AC=2;AF=1.00;AN=2;BaseQRankSum=-1.155;ClippingRankSum=0.000;DP=65;ExcessHet=3.0103;FS=5.707;MLEAC=2;MLEAF=1.00;MQ=42.91;MQRankSum=-1.643;QD=28.46;ReadPosRankSum=0.031;SOR=0.111	GT:AD:DP:GQ:PL	1/1:3,62:65:70:2790,70,0
3L	781374	.	TC	T	2707.73	.	AC=2;AF=1.00;AN=2;BaseQRankSum=0.398;ClippingRankSum=0.000;DP=67;ExcessHet=3.0103;FS=5.578;MLEAC=2;MLEAF=1.00;MQ=42.94;MQRankSum=-1.600;QD=34.25;ReadPosRankSum=0.000;SOR=0.123	GT:AD:DP:GQ:PL	1/1:3,64:67:67:2745,67,0
3L	781396	3L_781396_SNP	T	C	2610.77	.	AC=2;AF=1.00;AN=2;BaseQRankSum=0.110;ClippingRankSum=0.000;DB;DP=67;ExcessHet=3.0103;FS=2.615;MLEAC=2;MLEAF=1.00;MQ=43.12;MQRankSum=-1.348;QD=31.59;ReadPosRankSum=0.364;SOR=0.155	GT:AD:DP:GQ:PL	1/1:3,64:67:70:2639,70,0
3L	781431	3L_781431_SNP	G	C	1436.77	.	AC=2;AF=1.00;AN=2;BaseQRankSum=-1.768;ClippingRankSum=0.000;DB;DP=62;ExcessHet=3.0103;FS=0.000;MLEAC=2;MLEAF=1.00;MQ=43.46;MQRankSum=-0.966;QD=23.17;ReadPosRankSum=0.837;SOR=0.481	GT:AD:DP:GQ:PL	1/1:3,59:62:99:1465,100,0
3L	781726	3L_781726_SNP	G	A	1438.77	.	AC=2;AF=1.00;AN=2;BaseQRankSum=1.042;ClippingRankSum=0.000;DB;DP=62;ExcessHet=3.0103;FS=0.000;MLEAC=2;MLEAF=1.00;MQ=44.00;MQRankSum=0.000;QD=23.21;ReadPosRankSum=-0.376;SOR=0.836	GT:AD:DP:GQ:PL	1/1:4,58:62:77:1467,77,0
3L	781887	.	A	G	1427.77	.	AC=2;AF=1.00;AN=2;BaseQRankSum=0.823;ClippingRankSum=0.000;DP=58;ExcessHet=3.0103;FS=0.000;MLEAC=2;MLEAF=1.00;MQ=44.00;MQRankSum=0.000;QD=24.62;ReadPosRankSum=1.095;SOR=0.679	GT:AD:DP:GQ:PL	1/1:3,55:58:94:1456,94,0
3L	782009	.	ACGTTTTGGGCCCAGACATGT	A	1582.73	.	AC=2;AF=1.00;AN=2;BaseQRankSum=0.000;ClippingRankSum=0.000;DP=39;ExcessHet=3.0103;FS=0.000;MLEAC=2;MLEAF=1.00;MQ=43.85;MQRankSum=-0.118;QD=35.37;ReadPosRankSum=-0.091;SOR=0.245	GT:AD:DP:GQ:PL	1/1:1,37:38:69:1620,69,0
3L	782103	3L_782103_SNP	T	A	1117.77	.	AC=2;AF=1.00;AN=2;BaseQRankSum=2.299;ClippingRankSum=0.000;DB;DP=45;ExcessHet=3.0103;FS=0.000;MLEAC=2;MLEAF=1.00;MQ=43.91;MQRankSum=-0.231;QD=24.84;ReadPosRankSum=-0.689;SOR=0.836	GT:AD:DP:GQ:PL	1/1:2,43:45:86:1146,86,0
3L	783070	3L_783070_SNP	A	G	1277.77	.	AC=1;AF=0.500;AN=2;BaseQRankSum=-2.133;ClippingRankSum=0.000;DB;DP=63;ExcessHet=3.0103;FS=3.241;MLEAC=1;MLEAF=0.500;MQ=43.22;MQRankSum=-0.859;QD=20.28;ReadPosRankSum=-0.403;SOR=0.518	GT:AD:DP:GQ:PL	0/1:8,55:63:37:1306,0,37
3L	783344	.	T	TGC	1808.73	.	AC=1;AF=0.500;AN=2;BaseQRankSum=-0.602;ClippingRankSum=0.000;DP=59;ExcessHet=3.0103;FS=1.569;MLEAC=1;MLEAF=0.500;MQ=43.87;MQRankSum=-0.742;QD=31.73;ReadPosRankSum=0.317;SOR=0.694	GT:AD:DP:GQ:PL	0/1:7,50:57:99:1846,0,110
3L	783616	3L_783616_SNP	C	T	1547.77	.	AC=2;AF=1.00;AN=2;BaseQRankSum=-0.740;ClippingRankSum=0.000;DB;DP=61;ExcessHet=3.0103;FS=0.000;MLEAC=2;MLEAF=1.00;MQ=42.63;MQRankSum=0.972;QD=25.37;ReadPosRankSum=-1.337;SOR=1.034	GT:AD:DP:GQ:PL	1/1:2,59:61:99:1576,127,0
3L	784193	3L_784193_SNP	C	A	1088.77	.	AC=2;AF=1.00;AN=2;BaseQRankSum=0.823;ClippingRankSum=0.000;DB;DP=50;ExcessHet=3.0103;FS=4.168;MLEAC=2;MLEAF=1.00;MQ=43.96;MQRankSum=-0.267;QD=21.78;ReadPosRankSum=-0.223;SOR=0.219	GT:AD:DP:GQ:PL	1/1:5,45:50:32:1117,32,0
3L	784644	3L_784644_SNP	A	C	1182.78	.	AC=2;AF=1.00;AN=2;BaseQRankSum=-0.681;ClippingRankSum=0.000;DB;DP=55;ExcessHet=3.0103;FS=1.954;MLEAC=2;MLEAF=1.00;MQ=44.00;MQRankSum=0.000;QD=21.51;ReadPosRankSum=0.497;SOR=0.260	GT:AD:DP:GQ:PL	1/1:5,50:55:27:1211,27,0
3L	784655	3L_784655_SNP	T	C	1175.77	.	AC=2;AF=1.00;AN=2;BaseQRankSum=1.347;ClippingRankSum=0.000;DB;DP=53;ExcessHet=3.0103;FS=1.985;MLEAC=2;MLEAF=1.00;MQ=44.00;MQRankSum=0.000;QD=22.18;ReadPosRankSum=0.549;SOR=0.361	GT:AD:DP:GQ:PL	1/1:4,49:53:48:1204,48,0
3L	784760	3L_784760_SNP	C	A	1352.77	.	AC=2;AF=1.00;AN=2;BaseQRankSum=-0.930;ClippingRankSum=0.000;DB;DP=55;ExcessHet=3.0103;FS=0.000;MLEAC=2;MLEAF=1.00;MQ=44.00;MQRankSum=0.000;QD=24.60;ReadPosRankSum=0.470;SOR=0.808	GT:AD:DP:GQ:PL	1/1:2,53:55:99:1381,108,0
3L	787767	3L_787767_SNP	T	C	1289.77	.	AC=2;AF=1.00;AN=2;BaseQRankSum=0.150;ClippingRankSum=0.000;DB;DP=57;ExcessHet=3.0103;FS=2.277;MLEAC=2;MLEAF=1.00;MQ=43.93;MQRankSum=-0.283;QD=23.03;ReadPosRankSum=0.070;SOR=0.634	GT:AD:DP:GQ:PL	1/1:3,53:56:89:1318,89,0
3L	788103	3L_788103_SNP	G	A	1616.77	.	AC=1;AF=0.500;AN=2;BaseQRankSum=2.217;ClippingRankSum=0.000;DB;DP=46;ExcessHet=3.0103;FS=1.955;MLEAC=1;MLEAF=0.500;MQ=41.93;MQRankSum=-0.225;QD=25.70;ReadPosRankSum=0.092;SOR=0.318	GT:AD:DP:GQ:PL	0/1:5,41:46:87:1645,0,87
3L	788124	3L_788124_SNP	T	C	1655.77	.	AC=1;AF=0.500;AN=2;BaseQRankSum=0.170;ClippingRankSum=0.000;DB;DP=46;ExcessHet=3.0103;FS=4.200;MLEAC=1;MLEAF=0.500;MQ=42.19;MQRankSum=0.462;QD=31.53;ReadPosRankSum=-0.118;SOR=0.180	GT:AD:DP:GQ:PL	0/1:6,40:46:99:1684,0,129
3L	788125	3L_788125_SNP	G	A	1655.77	.	AC=1;AF=0.500;AN=2;BaseQRankSum=0.069;ClippingRankSum=0.000;DB;DP=46;ExcessHet=3.0103;FS=4.200;MLEAC=1;MLEAF=0.500;MQ=42.19;MQRankSum=0.462;QD=28.69;ReadPosRankSum=-0.235;SOR=0.180	GT:AD:DP:GQ:PL	0/1:6,40:46:99:1684,0,129
3L	788402	3L_788402_SNP	A	T	1561.77	.	AC=2;AF=1.00;AN=2;DB;DP=60;ExcessHet=3.0103;FS=0.000;MLEAC=2;MLEAF=1.00;MQ=42.50;QD=26.47;SOR=0.950	GT:AD:DP:GQ:PL	1/1:0,59:59:99:1590,177,0
3L	788522	.	C	CA	1294.73	.	AC=2;AF=1.00;AN=2;BaseQRankSum=1.158;ClippingRankSum=0.000;DP=66;ExcessHet=3.0103;FS=0.000;MLEAC=2;MLEAF=1.00;MQ=43.11;MQRankSum=-0.759;QD=19.62;ReadPosRankSum=0.477;SOR=0.909	GT:AD:DP:GQ:PL	1/1:3,63:66:99:1332,132,0
3L	788608	.	C	CA	1201.73	.	AC=2;AF=1.00;AN=2;BaseQRankSum=1.608;ClippingRankSum=0.000;DP=69;ExcessHet=3.0103;FS=0.000;MLEAC=2;MLEAF=1.00;MQ=43.81;MQRankSum=-0.420;QD=18.78;ReadPosRankSum=0.694;SOR=0.504	GT:AD:DP:GQ:PL	1/1:3,61:64:99:1239,133,0
3L	789132	3L_789132_SNP	C	T	2589.79	.	AC=2;AF=1.00;AN=2;BaseQRankSum=0.983;ClippingRankSum=0.000;DB;DP=67;ExcessHet=3.0103;FS=0.000;MLEAC=2;MLEAF=1.00;MQ=43.88;MQRankSum=-0.406;QD=29.90;ReadPosRankSum=0.061;SOR=0.724	GT:AD:DP:GQ:PL	1/1:4,63:67:22:2618,22,0
3L	789141	3L_789141_SNP	G	A	2831.77	.	AC=2;AF=1.00;AN=2;BaseQRankSum=0.428;ClippingRankSum=0.000;DB;DP=71;ExcessHet=3.0103;FS=0.000;MLEAC=2;MLEAF=1.00;MQ=43.92;MQRankSum=-0.305;QD=26.70;ReadPosRankSum=0.264;SOR=0.723	GT:AD:DP:GQ:PL	1/1:4,67:71:37:2860,37,0
3L	789145	3L_789145_SNP	C	T	2792.77	.	AC=2;AF=1.00;AN=2;BaseQRankSum=0.270;ClippingRankSum=0.000;DB;DP=71;ExcessHet=3.0103;FS=0.000;MLEAC=2;MLEAF=1.00;MQ=43.92;MQRankSum=-0.305;QD=33.78;ReadPosRankSum=0.899;SOR=0.723	GT:AD:DP:GQ:PL	1/1:4,67:71:34:2821,34,0
3L	789185	3L_789185_SNP	G	A	1758.77	.	AC=2;AF=1.00;AN=2;BaseQRankSum=-0.374;ClippingRankSum=0.000;DB;DP=69;ExcessHet=3.0103;FS=0.000;MLEAC=2;MLEAF=1.00;MQ=43.92;MQRankSum=-0.086;QD=25.49;ReadPosRankSum=-0.393;SOR=0.405	GT:AD:DP:GQ:PL	1/1:1,68:69:99:1787,179,0
3L	789600	3L_789600_SNP	T	A	1479.77	.	AC=1;AF=0.500;AN=2;BaseQRankSum=-0.903;ClippingRankSum=0.000;DB;DP=72;ExcessHet=3.0103;FS=3.457;MLEAC=1;MLEAF=0.500;MQ=42.92;MQRankSum=-1.628;QD=20.55;ReadPosRankSum=0.126;SOR=0.291	GT:AD:DP:GQ:PL	0/1:7,65:72:91:1508,0,91
3L	789685	3L_789685_SNP	A	G	1597.77	.	AC=2;AF=1.00;AN=2;BaseQRankSum=0.366;ClippingRankSum=0.000;DB;DP=75;ExcessHet=3.0103;FS=0.000;MLEAC=2;MLEAF=1.00;MQ=42.90;MQRankSum=-2.138;QD=21.30;ReadPosRankSum=1.347;SOR=0.643	GT:AD:DP:GQ:PL	1/1:7,68:75:40:1626,40,0
3L	789726	3L_789726_SNP	A	G	1774.77	.	AC=2;AF=1.00;AN=2;BaseQRankSum=-0.894;ClippingRankSum=0.000;DB;DP=73;ExcessHet=3.0103;FS=2.380;MLEAC=2;MLEAF=1.00;MQ=41.99;MQRankSum=-1.851;QD=24.31;ReadPosRankSum=0.127;SOR=0.786	GT:AD:DP:GQ:PL	1/1:3,70:73:99:1803,119,0
3L	789740	3L_789740_SNP	G	T	1813.77	.	AC=2;AF=1.00;AN=2;BaseQRankSum=0.724;ClippingRankSum=0.000;DB;DP=75;ExcessHet=3.0103;FS=2.474;MLEAC=2;MLEAF=1.00;MQ=41.95;MQRankSum=-1.999;QD=24.18;ReadPosRankSum=0.474;SOR=0.954	GT:AD:DP:GQ:PL	1/1:3,72:75:99:1842,126,0
3L	789781	3L_789781_SNP	T	C	2392.77	.	AC=2;AF=1.00;AN=2;BaseQRankSum=0.640;ClippingRankSum=0.000;DB;DP=59;ExcessHet=3.0103;FS=13.469;MLEAC=2;MLEAF=1.00;MQ=41.48;MQRankSum=-2.721;QD=25.65;ReadPosRankSum=0.196;SOR=0.518	GT:AD:DP:GQ:PL	1/1:4,55:59:47:2421,47,0
3L	789785	3L_789785_SNP	A	T	2354.77	.	AC=2;AF=1.00;AN=2;BaseQRankSum=-2.178;ClippingRankSum=0.000;DB;DP=61;ExcessHet=3.0103;FS=13.419;MLEAC=2;MLEAF=1.00;MQ=41.52;MQRankSum=-2.779;QD=26.92;ReadPosRankSum=0.058;SOR=0.501	GT:AD:DP:GQ:PL	1/1:4,57:61:44:2383,44,0
3L	789787	.	AGATTAGAGT	A	2212.73	.	AC=2;AF=1.00;AN=2;BaseQRankSum=0.413;ClippingRankSum=0.000;DP=62;ExcessHet=3.0103;FS=6.264;MLEAC=2;MLEAF=1.00;MQ=41.33;MQRankSum=-2.397;QD=32.39;ReadPosRankSum=-0.260;SOR=0.267	GT:AD:DP:GQ:PL	1/1:3,53:56:34:2250,34,0
3L	789805	3L_789805_SNP	T	C	2258.77	.	AC=2;AF=1.00;AN=2;BaseQRankSum=1.732;ClippingRankSum=0.000;DB;DP=57;ExcessHet=3.0103;FS=6.255;MLEAC=2;MLEAF=1.00;MQ=41.24;MQRankSum=-2.352;QD=28.99;ReadPosRankSum=-1.150;SOR=0.196	GT:AD:DP:GQ:PL	1/1:3,54:57:37:2287,37,0
3L	789837	3L_789837_SNP	T	A	2491.98	.	AC=2;AF=1.00;AN=2;BaseQRankSum=-0.825;ClippingRankSum=0.000;DB;DP=63;ExcessHet=3.0103;FS=8.916;MLEAC=2;MLEAF=1.00;MQ=41.21;MQRankSum=-2.759;QD=31.00;ReadPosRankSum=-0.832;SOR=0.054	GT:AD:DP:GQ:PL	1/1:4,59:63:13:2520,13,0
3L	789840	3L_789840_SNP	T	G	2581.82	.	AC=2;AF=1.00;AN=2;BaseQRankSum=-0.995;ClippingRankSum=0.000;DB;DP=66;ExcessHet=3.0103;FS=8.586;MLEAC=2;MLEAF=1.00;MQ=41.06;MQRankSum=-2.787;QD=29.80;ReadPosRankSum=-0.941;SOR=0.064	GT:AD:DP:GQ:PL	1/1:4,62:66:19:2610,19,0
3L	789848	3L_789848_SNP	A	T	2671.78	.	AC=2;AF=1.00;AN=2;BaseQRankSum=-0.043;ClippingRankSum=0.000;DB;DP=66;ExcessHet=3.0103;FS=8.586;MLEAC=2;MLEAF=1.00;MQ=40.98;MQRankSum=-2.905;QD=26.98;ReadPosRankSum=-0.674;SOR=0.064	GT:AD:DP:GQ:PL	1/1:4,62:66:25:2700,25,0
3L	789854	3L_789854_SNP	T	G	2671.78	.	AC=2;AF=1.00;AN=2;BaseQRankSum=0.634;ClippingRankSum=0.000;DB;DP=66;ExcessHet=3.0103;FS=5.790;MLEAC=2;MLEAF=1.00;MQ=40.86;MQRankSum=-2.539;QD=31.35;ReadPosRankSum=-1.420;SOR=0.104	GT:AD:DP:GQ:PL	1/1:3,63:66:25:2700,25,0
3L	789859	3L_789859_SNP	T	A	2671.77	.	AC=2;AF=1.00;AN=2;BaseQRankSum=-1.551;ClippingRankSum=0.000;DB;DP=65;ExcessHet=3.0103;FS=5.707;MLEAC=2;MLEAF=1.00;MQ=40.86;MQRankSum=-2.533;QD=33.72;ReadPosRankSum=-1.117;SOR=0.111	GT:AD:DP:GQ:PL	1/1:3,62:65:64:2700,64,0
3L	789902	3L_789902_SNP	G	T	805.77	.	AC=2;AF=1.00;AN=2;BaseQRankSum=1.873;ClippingRankSum=0.000;DB;DP=33;ExcessHet=3.0103;FS=0.000;MLEAC=2;MLEAF=1.00;MQ=41.87;MQRankSum=-1.690;QD=24.42;ReadPosRankSum=1.058;SOR=0.368	GT:AD:DP:GQ:PL	1/1:2,31:33:61:834,61,0
3L	789931	3L_789931_SNP	A	C	586.77	.	AC=2;AF=1.00;AN=2;BaseQRankSum=-0.796;ClippingRankSum=0.000;DB;DP=26;ExcessHet=3.0103;FS=0.000;MLEAC=2;MLEAF=1.00;MQ=42.30;MQRankSum=-0.977;QD=23.47;ReadPosRankSum=-1.187;SOR=0.638	GT:AD:DP:GQ:PL	1/1:1,24:25:47:615,47,0
3L	789953	.	G	GA	519.25	.	AC=1;AF=0.500;AN=2;BaseQRankSum=1.681;ClippingRankSum=0.000;DP=17;ExcessHet=3.0103;FS=0.000;MLEAC=1;MLEAF=0.500;MQ=42.90;MQRankSum=-0.875;QD=34.62;ReadPosRankSum=-0.838;SOR=0.793	GT:AD:DP:GQ:PL	0/1:1,14:15:9:556,0,9
3L	789956	.	C	A	529.28	.	AC=1;AF=0.500;AN=2;BaseQRankSum=0.000;ClippingRankSum=0.000;DP=14;ExcessHet=3.0103;FS=0.000;MLEAC=1;MLEAF=0.500;MQ=42.80;MQRankSum=-0.862;QD=29.68;ReadPosRankSum=-0.705;SOR=0.941	GT:AD:DP:GQ:PL	0/1:1,12:13:9:557,0,9
3L	789957	.	A	AATGAAT	493	.	AC=1;AF=0.500;AN=2;BaseQRankSum=-0.163;ClippingRankSum=0.000;DP=12;ExcessHet=3.0103;FS=0.000;MLEAC=1;MLEAF=0.500;MQ=42.60;MQRankSum=-1.005;QD=30.84;ReadPosRankSum=-0.519;SOR=0.693	GT:AD:DP:GQ:PL	0/1:1,10:11:12:530,0,12
3L	790450	3L_790450_SNP	G	C	961.78	.	AC=2;AF=1.00;AN=2;BaseQRankSum=-1.630;ClippingRankSum=0.000;DB;DP=23;ExcessHet=3.0103;FS=0.000;MLEAC=2;MLEAF=1.00;MQ=41.97;MQRankSum=-1.057;QD=30.53;ReadPosRankSum=-0.226;SOR=0.299	GT:AD:DP:GQ:PL	1/1:1,22:23:27:990,27,0
3L	790451	3L_790451_SNP	T	C	961.78	.	AC=2;AF=1.00;AN=2;BaseQRankSum=-0.081;ClippingRankSum=0.000;DB;DP=24;ExcessHet=3.0103;FS=0.000;MLEAC=2;MLEAF=1.00;MQ=42.05;MQRankSum=-1.015;QD=35.78;ReadPosRankSum=-0.289;SOR=0.340	GT:AD:DP:GQ:PL	1/1:1,23:24:27:990,27,0
3L	790461	3L_790461_SNP	G	A	961.78	.	AC=2;AF=1.00;AN=2;BaseQRankSum=-0.614;ClippingRankSum=0.000;DB;DP=24;ExcessHet=3.0103;FS=0.000;MLEAC=2;MLEAF=1.00;MQ=42.05;MQRankSum=-1.015;QD=27.70;ReadPosRankSum=-0.289;SOR=0.340	GT:AD:DP:GQ:PL	1/1:1,23:24:27:990,27,0
3L	790496	.	CCAGCTGAGA	C	1529.73	.	AC=2;AF=1.00;AN=2;BaseQRankSum=0.201;ClippingRankSum=0.000;DP=37;ExcessHet=3.0103;FS=0.000;MLEAC=2;MLEAF=1.00;MQ=41.94;MQRankSum=-0.998;QD=27.95;ReadPosRankSum=-1.078;SOR=0.323	GT:AD:DP:GQ:PL	1/1:1,36:37:66:1567,66,0
3L	790565	3L_790565_SNP	G	A	1219.77	.	AC=2;AF=1.00;AN=2;BaseQRankSum=2.866;ClippingRankSum=0.000;DB;DP=50;ExcessHet=3.0103;FS=2.480;MLEAC=2;MLEAF=1.00;MQ=42.05;MQRankSum=-0.314;QD=24.40;ReadPosRankSum=-0.103;SOR=0.935	GT:AD:DP:GQ:PL	1/1:3,47:50:77:1248,77,0
3L	790696	3L_790696_SNP	C	T	1614.77	.	AC=2;AF=1.00;AN=2;BaseQRankSum=1.006;ClippingRankSum=0.000;DB;DP=69;ExcessHet=3.0103;FS=0.000;MLEAC=2;MLEAF=1.00;MQ=43.71;MQRankSum=-0.751;QD=23.40;ReadPosRankSum=0.811;SOR=0.541	GT:AD:DP:GQ:PL	1/1:5,64:69:89:1643,89,0
3L	790707	3L_790707_SNP	C	G	1682.77	.	AC=2;AF=1.00;AN=2;BaseQRankSum=1.067;ClippingRankSum=0.000;DB;DP=70;ExcessHet=3.0103;FS=0.000;MLEAC=2;MLEAF=1.00;MQ=43.85;MQRankSum=-0.455;QD=24.04;ReadPosRankSum=0.262;SOR=0.560	GT:AD:DP:GQ:PL	1/1:3,67:70:99:1711,133,0
3L	793767	3L_793767_SNP	G	A	1300.41	.	AC=1;AF=0.500;AN=2;BaseQRankSum=-0.749;ClippingRankSum=0.000;DB;DP=63;ExcessHet=3.0103;FS=0.000;MLEAC=1;MLEAF=0.500;MQ=43.92;MQRankSum=-0.468;QD=20.64;ReadPosRankSum=1.319;SOR=0.749	GT:AD:DP:GQ:PL	0/1:7,56:63:8:1328,0,8
3L	793858	3L_793858_SNP	A	G	1129.78	.	AC=2;AF=1.00;AN=2;BaseQRankSum=1.588;ClippingRankSum=0.000;DB;DP=52;ExcessHet=3.0103;FS=0.000;MLEAC=2;MLEAF=1.00;MQ=44.00;MQRankSum=0.000;QD=21.73;ReadPosRankSum=-0.992;SOR=0.781	GT:AD:DP:GQ:PL	1/1:5,47:52:24:1158,24,0
3L	793956	3L_793956_SNP	T	A	1204.77	.	AC=2;AF=1.00;AN=2;BaseQRankSum=-1.226;ClippingRankSum=0.000;DB;DP=47;ExcessHet=3.0103;FS=0.000;MLEAC=2;MLEAF=1.00;MQ=44.00;MQRankSum=0.000;QD=25.63;ReadPosRankSum=-0.717;SOR=0.399	GT:AD:DP:GQ:PL	1/1:1,46:47:99:1233,112,0
3L	794554	.	GCT	G	1515.73	.	AC=2;AF=1.00;AN=2;BaseQRankSum=0.625;ClippingRankSum=0.000;DP=60;ExcessHet=3.0103;FS=3.478;MLEAC=2;MLEAF=1.00;MQ=43.45;MQRankSum=-0.103;QD=29.15;ReadPosRankSum=-1.627;SOR=0.626	GT:AD:DP:GQ:PL	1/1:1,51:52:99:1553,124,0
3L	794592	.	GT	G	2206.73	.	AC=2;AF=1.00;AN=2;BaseQRankSum=0.281;ClippingRankSum=0.000;DP=58;ExcessHet=3.0103;FS=5.541;MLEAC=2;MLEAF=1.00;MQ=43.43;MQRankSum=-0.280;QD=29.83;ReadPosRankSum=-0.679;SOR=1.444	GT:AD:DP:GQ:PL	1/1:3,54:57:37:2244,37,0
3L	794608	3L_794608_DEL	TAATG	T	2206.73	.	AC=2;AF=1.00;AN=2;BaseQRankSum=1.929;ClippingRankSum=0.000;DB;DP=56;ExcessHet=3.0103;FS=5.797;MLEAC=2;MLEAF=1.00;MQ=43.41;MQRankSum=-0.283;QD=31.21;ReadPosRankSum=-0.746;SOR=1.541	GT:AD:DP:GQ:PL	1/1:3,53:56:34:2244,34,0
3L	796098	3L_796098_SNP	A	T	913.77	.	AC=1;AF=0.500;AN=2;BaseQRankSum=-0.962;ClippingRankSum=0.000;DB;DP=46;ExcessHet=3.0103;FS=1.665;MLEAC=1;MLEAF=0.500;MQ=43.96;MQRankSum=-0.363;QD=19.86;ReadPosRankSum=-0.055;SOR=0.968	GT:AD:DP:GQ:PL	0/1:7,39:46:62:942,0,62
3L	796162	3L_796162_SNP	C	G	858.74	.	AC=1;AF=0.500;AN=2;BaseQRankSum=0.446;ClippingRankSum=0.000;DB;DP=44;ExcessHet=3.0103;FS=0.000;MLEAC=1;MLEAF=0.500;MQ=43.82;MQRankSum=-0.601;QD=19.97;ReadPosRankSum=-0.159;SOR=0.523	GT:AD:DP:GQ:PL	0/1:5,38:43:6:886,0,6
3L	796181	3L_796181_SNP	G	A	1538.77	.	AC=1;AF=0.500;AN=2;BaseQRankSum=0.911;ClippingRankSum=0.000;DB;DP=43;ExcessHet=3.0103;FS=2.057;MLEAC=1;MLEAF=0.500;MQ=43.82;MQRankSum=-0.528;QD=33.75;ReadPosRankSum=-1.263;SOR=0.317	GT:AD:DP:GQ:PL	0/1:4,38:42:62:1567,0,62
3L	796186	3L_796186_SNP	T	G	1513.77	.	AC=1;AF=0.500;AN=2;BaseQRankSum=-1.343;ClippingRankSum=0.000;DB;DP=42;ExcessHet=3.0103;FS=2.011;MLEAC=1;MLEAF=0.500;MQ=43.82;MQRankSum=-0.535;QD=25.72;ReadPosRankSum=-1.137;SOR=0.350	GT:AD:DP:GQ:PL	0/1:4,37:41:65:1542,0,65
3L	798275	3L_798275_SNP	T	C	635.41	.	AC=1;AF=0.500;AN=2;BaseQRankSum=1.044;ClippingRankSum=0.000;DB;DP=33;ExcessHet=3.0103;FS=0.000;MLEAC=1;MLEAF=0.500;MQ=44.00;MQRankSum=0.000;QD=19.25;ReadPosRankSum=-1.414;SOR=0.906	GT:AD:DP:GQ:PL	0/1:4,29:33:8:663,0,8
3L	799281	3L_799281_SNP	G	A	1602.77	.	AC=2;AF=1.00;AN=2;BaseQRankSum=0.815;ClippingRankSum=0.000;DB;DP=72;ExcessHet=3.0103;FS=1.591;MLEAC=2;MLEAF=1.00;MQ=44.00;MQRankSum=0.000;QD=22.26;ReadPosRankSum=0.996;SOR=0.456	GT:AD:DP:GQ:PL	1/1:6,66:72:56:1631,56,0
3L	800695	.	A	C	1173.77	.	AC=2;AF=1.00;AN=2;BaseQRankSum=0.701;ClippingRankSum=0.000;DP=49;ExcessHet=3.0103;FS=0.000;MLEAC=2;MLEAF=1.00;MQ=44.00;MQRankSum=0.000;QD=23.95;ReadPosRankSum=-0.682;SOR=0.735	GT:AD:DP:GQ:PL	1/1:2,47:49:93:1202,93,0
3L	802543	.	GTCCCAT	G	1729.73	.	AC=1;AF=0.500;AN=2;BaseQRankSum=0.907;ClippingRankSum=0.000;DP=52;ExcessHet=3.0103;FS=0.000;MLEAC=1;MLEAF=0.500;MQ=43.92;MQRankSum=-0.444;QD=34.28;ReadPosRankSum=-0.086;SOR=0.680	GT:AD:DP:GQ:PL	0/1:5,42:47:99:1767,0,160
3L	802563	3L_802563_SNP	C	T	1787.77	.	AC=1;AF=0.500;AN=2;BaseQRankSum=1.378;ClippingRankSum=0.000;DB;DP=51;ExcessHet=3.0103;FS=0.000;MLEAC=1;MLEAF=0.500;MQ=43.88;MQRankSum=-0.610;QD=29.54;ReadPosRankSum=-0.118;SOR=0.578	GT:AD:DP:GQ:PL	0/1:6,45:51:99:1816,0,180
3L	802812	3L_802812_SNP	C	G	894.77	.	AC=2;AF=1.00;AN=2;BaseQRankSum=2.077;ClippingRankSum=0.000;DB;DP=42;ExcessHet=3.0103;FS=2.246;MLEAC=2;MLEAF=1.00;MQ=43.91;MQRankSum=-0.340;QD=22.37;ReadPosRankSum=0.285;SOR=0.591	GT:AD:DP:GQ:PL	1/1:3,37:40:57:923,57,0
3L	803033	3L_803033_SNP	C	T	967.77	.	AC=1;AF=0.500;AN=2;BaseQRankSum=0.950;ClippingRankSum=0.000;DB;DP=51;ExcessHet=3.0103;FS=0.000;MLEAC=1;MLEAF=0.500;MQ=44.00;MQRankSum=0.000;QD=19.75;ReadPosRankSum=1.019;SOR=0.843	GT:AD:DP:GQ:PL	0/1:8,41:49:75:996,0,75
3L	803411	.	AATCCAC	A	1024.73	.	AC=1;AF=0.500;AN=2;BaseQRankSum=0.160;ClippingRankSum=0.000;DP=32;ExcessHet=3.0103;FS=4.781;MLEAC=1;MLEAF=0.500;MQ=44.00;MQRankSum=0.000;QD=33.06;ReadPosRankSum=0.884;SOR=0.568	GT:AD:DP:GQ:PL	0/1:4,27:31:87:1062,0,87
3L	803509	3L_803509_SNP	T	C	1428.77	.	AC=1;AF=0.500;AN=2;BaseQRankSum=0.280;ClippingRankSum=0.000;DB;DP=47;ExcessHet=3.0103;FS=8.113;MLEAC=1;MLEAF=0.500;MQ=44.00;MQRankSum=0.000;QD=30.40;ReadPosRankSum=0.390;SOR=0.116	GT:AD:DP:GQ:PL	0/1:10,37:47:99:1457,0,298
3L	803519	3L_803519_SNP	T	C	1433.77	.	AC=1;AF=0.500;AN=2;BaseQRankSum=-1.080;ClippingRankSum=0.000;DB;DP=47;ExcessHet=3.0103;FS=5.578;MLEAC=1;MLEAF=0.500;MQ=44.00;MQRankSum=0.000;QD=30.51;ReadPosRankSum=0.981;SOR=0.171	GT:AD:DP:GQ:PL	0/1:10,37:47:99:1462,0,298
3L	803730	3L_803730_SNP	C	T	1119.77	.	AC=1;AF=0.500;AN=2;BaseQRankSum=-0.776;ClippingRankSum=0.000;DB;DP=58;ExcessHet=3.0103;FS=8.255;MLEAC=1;MLEAF=0.500;MQ=44.00;MQRankSum=0.000;QD=19.65;ReadPosRankSum=-0.381;SOR=0.273	GT:AD:DP:GQ:PL	0/1:9,48:57:65:1148,0,65
3L	803767	3L_803767_SNP	G	C	1113.77	.	AC=1;AF=0.500;AN=2;BaseQRankSum=-1.030;ClippingRankSum=0.000;DB;DP=62;ExcessHet=3.0103;FS=10.834;MLEAC=1;MLEAF=0.500;MQ=44.00;MQRankSum=0.000;QD=17.96;ReadPosRankSum=-0.651;SOR=0.376	GT:AD:DP:GQ:PL	0/1:10,52:62:92:1142,0,92
3L	803830	3L_803830_SNP	G	A	1086.77	.	AC=1;AF=0.500;AN=2;BaseQRankSum=-0.056;ClippingRankSum=0.000;DB;DP=54;ExcessHet=3.0103;FS=12.979;MLEAC=1;MLEAF=0.500;MQ=44.00;MQRankSum=0.000;QD=20.51;ReadPosRankSum=1.079;SOR=0.551	GT:AD:DP:GQ:PL	0/1:7,46:53:38:1115,0,38
3L	804280	3L_804280_SNP	G	A	1078.78	.	AC=2;AF=1.00;AN=2;BaseQRankSum=0.154;ClippingRankSum=0.000;DB;DP=49;ExcessHet=3.0103;FS=0.000;MLEAC=2;MLEAF=1.00;MQ=43.92;MQRankSum=4.288;QD=22.02;ReadPosRankSum=-0.215;SOR=0.446	GT:AD:DP:GQ:PL	1/1:5,44:49:24:1107,24,0
3L	804699	3L_804699_SNP	C	T	2175.77	.	AC=1;AF=0.500;AN=2;BaseQRankSum=1.436;ClippingRankSum=0.000;DB;DP=59;ExcessHet=3.0103;FS=0.000;MLEAC=1;MLEAF=0.500;MQ=43.90;MQRankSum=-0.616;QD=33.61;ReadPosRankSum=-0.504;SOR=0.621	GT:AD:DP:GQ:PL	0/1:7,52:59:99:2204,0,134
3L	804700	.	TCTACA	T	2166.73	.	AC=1;AF=0.500;AN=2;BaseQRankSum=-0.331;ClippingRankSum=0.000;DP=60;ExcessHet=3.0103;FS=0.000;MLEAC=1;MLEAF=0.500;MQ=43.90;MQRankSum=-0.610;QD=29.82;ReadPosRankSum=-0.599;SOR=0.586	GT:AD:DP:GQ:PL	0/1:7,53:60:99:2204,0,134
3L	804707	.	A	T	2175.77	.	AC=1;AF=0.500;AN=2;BaseQRankSum=-0.071;ClippingRankSum=0.000;DP=60;ExcessHet=3.0103;FS=0.000;MLEAC=1;MLEAF=0.500;MQ=43.90;MQRankSum=-0.610;QD=33.73;SOR=0.586	GT:AD:DP:GQ:PL	0/1:7,53:60:99:2204,0,134
3L	804837	3L_804837_SNP	C	T	1015.56	.	AC=1;AF=0.500;AN=2;BaseQRankSum=0.791;ClippingRankSum=0.000;DB;DP=50;ExcessHet=3.0103;FS=0.000;MLEAC=1;MLEAF=0.500;MQ=44.00;MQRankSum=0.000;QD=20.31;ReadPosRankSum=0.774;SOR=0.883	GT:AD:DP:GQ:PL	0/1:6,44:50:7:1043,0,7
3L	804998	3L_804998_SNP	C	G	1189.77	.	AC=2;AF=1.00;AN=2;BaseQRankSum=-0.027;ClippingRankSum=0.000;DB;DP=48;ExcessHet=3.0103;FS=3.096;MLEAC=2;MLEAF=1.00;MQ=43.84;MQRankSum=-0.377;QD=24.79;ReadPosRankSum=2.182;SOR=0.105	GT:AD:DP:GQ:PL	1/1:2,46:48:89:1218,89,0
3L	805201	3L_805201_SNP	C	T	1222.77	.	AC=1;AF=0.500;AN=2;BaseQRankSum=-1.823;ClippingRankSum=0.000;DB;DP=60;ExcessHet=3.0103;FS=0.000;MLEAC=1;MLEAF=0.500;MQ=43.92;MQRankSum=-0.436;QD=20.38;ReadPosRankSum=0.459;SOR=0.767	GT:AD:DP:GQ:PL	0/1:6,54:60:91:1251,0,91
3L	805239	3L_805239_SNP	C	A	1367.77	.	AC=1;AF=0.500;AN=2;BaseQRankSum=-1.580;ClippingRankSum=0.000;DB;DP=62;ExcessHet=3.0103;FS=4.248;MLEAC=1;MLEAF=0.500;MQ=43.95;MQRankSum=-0.237;QD=22.06;ReadPosRankSum=-1.838;SOR=0.203	GT:AD:DP:GQ:PL	0/1:5,57:62:39:1396,0,39
3L	805321	3L_805321_SNP	A	G	1163.77	.	AC=2;AF=1.00;AN=2;BaseQRankSum=-1.185;ClippingRankSum=0.000;DB;DP=51;ExcessHet=3.0103;FS=0.000;MLEAC=2;MLEAF=1.00;MQ=43.18;MQRankSum=-0.472;QD=22.82;ReadPosRankSum=-0.641;SOR=0.368	GT:AD:DP:GQ:PL	1/1:3,48:51:68:1192,68,0
3L	805350	3L_805350_SNP	A	T	1202.78	.	AC=2;AF=1.00;AN=2;BaseQRankSum=0.895;ClippingRankSum=0.000;DB;DP=54;ExcessHet=3.0103;FS=4.528;MLEAC=2;MLEAF=1.00;MQ=43.23;MQRankSum=-0.625;QD=22.27;ReadPosRankSum=0.493;SOR=0.216	GT:AD:DP:GQ:PL	1/1:5,49:54:26:1231,26,0
3L	805409	3L_805409_SNP	T	A	844.96	.	AC=2;AF=1.00;AN=2;BaseQRankSum=-0.406;ClippingRankSum=0.000;DB;DP=40;ExcessHet=3.0103;FS=4.664;MLEAC=2;MLEAF=1.00;MQ=44.00;MQRankSum=0.000;QD=21.67;ReadPosRankSum=-1.097;SOR=0.491	GT:AD:DP:GQ:PL	1/1:4,35:39:5:872,5,0
3L	805475	3L_805475_SNP	T	C	868.78	.	AC=1;AF=0.500;AN=2;BaseQRankSum=0.050;ClippingRankSum=0.000;DB;DP=46;ExcessHet=3.0103;FS=6.711;MLEAC=1;MLEAF=0.500;MQ=44.00;MQRankSum=0.000;QD=18.89;ReadPosRankSum=0.871;SOR=1.099	GT:AD:DP:GQ:PL	0/1:6,40:46:26:897,0,26
3L	805790	3L_805790_SNP	C	A	984.96	.	AC=2;AF=1.00;AN=2;BaseQRankSum=2.773;ClippingRankSum=0.000;DB;DP=49;ExcessHet=3.0103;FS=0.000;MLEAC=2;MLEAF=1.00;MQ=43.88;MQRankSum=-0.495;QD=20.52;ReadPosRankSum=1.154;SOR=0.892	GT:AD:DP:GQ:PL	1/1:6,42:48:5:1012,5,0
3L	805825	3L_805825_SNP	A	G	1092.77	.	AC=2;AF=1.00;AN=2;BaseQRankSum=-2.499;ClippingRankSum=0.000;DB;DP=52;ExcessHet=3.0103;FS=2.114;MLEAC=2;MLEAF=1.00;MQ=43.29;MQRankSum=-0.638;QD=21.01;ReadPosRankSum=-0.412;SOR=0.257	GT:AD:DP:GQ:PL	1/1:4,48:52:42:1121,42,0
3L	805863	.	G	GAA	1215.06	.	AC=1;AF=0.500;AN=2;BaseQRankSum=-1.106;ClippingRankSum=0.000;DP=51;ExcessHet=3.0103;FS=1.900;MLEAC=1;MLEAF=0.500;MQ=43.27;MQRankSum=-0.755;QD=24.80;ReadPosRankSum=-0.628;SOR=0.812	GT:AD:DP:GQ:PL	0/1:5,44:49:11:1252,0,11
3L	805889	3L_805889_DEL	CA	C	1031.74	.	AC=1;AF=0.500;AN=2;BaseQRankSum=1.512;ClippingRankSum=0.000;DB;DP=54;ExcessHet=3.0103;FS=4.015;MLEAC=1;MLEAF=0.500;MQ=43.35;MQRankSum=-0.602;QD=19.84;ReadPosRankSum=0.774;SOR=0.700	GT	./.
3L	806256	3L_806256_SNP	A	G	1311.77	.	AC=2;AF=1.00;AN=2;BaseQRankSum=0.577;ClippingRankSum=0.000;DB;DP=55;ExcessHet=3.0103;FS=5.332;MLEAC=2;MLEAF=1.00;MQ=43.87;MQRankSum=-0.160;QD=23.85;ReadPosRankSum=-0.037;SOR=0.144	GT:AD:DP:GQ:PL	1/1:3,52:55:82:1340,82,0
3L	806381	3L_806381_SNP	G	A	1304.94	.	AC=2;AF=1.00;AN=2;BaseQRankSum=1.116;ClippingRankSum=0.000;DB;DP=60;ExcessHet=3.0103;FS=7.463;MLEAC=2;MLEAF=1.00;MQ=44.00;MQRankSum=0.000;QD=21.75;ReadPosRankSum=-0.912;SOR=1.424	GT:AD:DP:GQ:PL	1/1:6,54:60:14:1333,14,0
3L	806450	3L_806450_SNP	G	T	1156.77	.	AC=2;AF=1.00;AN=2;BaseQRankSum=1.306;ClippingRankSum=0.000;DB;DP=53;ExcessHet=3.0103;FS=0.000;MLEAC=2;MLEAF=1.00;MQ=43.96;MQRankSum=-0.258;QD=21.83;ReadPosRankSum=2.572;SOR=0.472	GT:AD:DP:GQ:PL	1/1:5,48:53:56:1185,56,0
3L	806553	3L_806553_SNP	G	A	1516.77	.	AC=2;AF=1.00;AN=2;BaseQRankSum=0.224;ClippingRankSum=0.000;DB;DP=66;ExcessHet=3.0103;FS=4.435;MLEAC=2;MLEAF=1.00;MQ=43.97;MQRankSum=-0.229;QD=22.98;ReadPosRankSum=-1.170;SOR=0.157	GT:AD:DP:GQ:PL	1/1:5,61:66:59:1545,59,0
3L	806904	.	A	ATGGCAAC	1838.73	.	AC=1;AF=0.500;AN=2;BaseQRankSum=1.486;ClippingRankSum=0.000;DP=53;ExcessHet=3.0103;FS=0.000;MLEAC=1;MLEAF=0.500;MQ=44.17;MQRankSum=0.167;QD=26.24;ReadPosRankSum=-0.478;SOR=0.368	GT:AD:DP:GQ:PL	0/1:3,42:45:99:1876,0,104
3L	807461	3L_807461_SNP	C	A	1268.77	.	AC=1;AF=0.500;AN=2;BaseQRankSum=-0.346;ClippingRankSum=0.000;DB;DP=39;ExcessHet=3.0103;FS=1.894;MLEAC=1;MLEAF=0.500;MQ=43.71;MQRankSum=-0.636;QD=32.53;ReadPosRankSum=1.437;SOR=0.754	GT:AD:DP:GQ:PL	0/1:5,34:39:99:1297,0,133
3L	807606	3L_807606_SNP	T	G	995.77	.	AC=2;AF=1.00;AN=2;BaseQRankSum=0.383;ClippingRankSum=0.000;DB;DP=46;ExcessHet=3.0103;FS=2.065;MLEAC=2;MLEAF=1.00;MQ=43.89;MQRankSum=2.206;QD=21.65;ReadPosRankSum=-0.026;SOR=0.307	GT:AD:DP:GQ:PL	1/1:4,42:46:29:1024,29,0
3L	807714	3L_807714_SNP	C	T	981.77	.	AC=1;AF=0.500;AN=2;BaseQRankSum=2.878;ClippingRankSum=0.000;DB;DP=49;ExcessHet=3.0103;FS=1.486;MLEAC=1;MLEAF=0.500;MQ=43.92;MQRankSum=-0.592;QD=20.04;ReadPosRankSum=-0.430;SOR=1.075	GT:AD:DP:GQ:PL	0/1:8,41:49:72:1010,0,72
3L	807975	3L_807975_SNP	G	A	1232.77	.	AC=2;AF=1.00;AN=2;BaseQRankSum=-0.059;ClippingRankSum=0.000;DB;DP=58;ExcessHet=3.0103;FS=1.864;MLEAC=2;MLEAF=1.00;MQ=44.00;MQRankSum=0.000;QD=21.63;ReadPosRankSum=-0.033;SOR=0.754	GT:AD:DP:GQ:PL	1/1:5,52:57:35:1261,35,0
3L	808664	3L_808664_SNP	C	G	1144.79	.	AC=1;AF=0.500;AN=2;BaseQRankSum=-2.609;ClippingRankSum=0.000;DB;DP=57;ExcessHet=3.0103;FS=3.576;MLEAC=1;MLEAF=0.500;MQ=44.00;MQRankSum=0.000;QD=20.08;ReadPosRankSum=0.752;SOR=1.036	GT:AD:DP:GQ:PL	0/1:7,50:57:23:1173,0,23
3L	808843	.	T	TA	1049.73	.	AC=2;AF=1.00;AN=2;BaseQRankSum=-0.120;ClippingRankSum=0.000;DP=58;ExcessHet=3.0103;FS=1.948;MLEAC=2;MLEAF=1.00;MQ=44.00;MQRankSum=0.000;QD=18.75;ReadPosRankSum=0.489;SOR=0.241	GT:AD:DP:GQ:PL	1/1:5,51:56:57:1087,57,0
3L	808932	3L_808932_SNP	A	G	1353.77	.	AC=2;AF=1.00;AN=2;BaseQRankSum=-0.611;ClippingRankSum=0.000;DB;DP=58;ExcessHet=3.0103;FS=5.155;MLEAC=2;MLEAF=1.00;MQ=44.00;MQRankSum=0.000;QD=23.34;ReadPosRankSum=-0.400;SOR=0.837	GT:AD:DP:GQ:PL	1/1:4,54:58:64:1382,64,0
3L	809298	3L_809298_SNP	A	G	888.77	.	AC=2;AF=1.00;AN=2;BaseQRankSum=-1.518;ClippingRankSum=0.000;DB;DP=36;ExcessHet=3.0103;FS=3.399;MLEAC=2;MLEAF=1.00;MQ=44.00;MQRankSum=0.000;QD=25.39;ReadPosRankSum=1.554;SOR=0.595	GT:AD:DP:GQ:PL	1/1:1,34:35:74:917,74,0
3L	809339	3L_809339_SNP	A	G	1019.77	.	AC=2;AF=1.00;AN=2;BaseQRankSum=1.402;ClippingRankSum=0.000;DB;DP=41;ExcessHet=3.0103;FS=3.233;MLEAC=2;MLEAF=1.00;MQ=44.00;MQRankSum=0.000;QD=25.49;ReadPosRankSum=-0.477;SOR=0.464	GT:AD:DP:GQ:PL	1/1:1,39:40:93:1048,93,0
3L	809960	3L_809960_SNP	C	A	1226.77	.	AC=2;AF=1.00;AN=2;BaseQRankSum=1.423;ClippingRankSum=0.000;DB;DP=48;ExcessHet=3.0103;FS=0.000;MLEAC=2;MLEAF=1.00;MQ=43.43;MQRankSum=-0.559;QD=25.56;ReadPosRankSum=0.253;SOR=0.289	GT:AD:DP:GQ:PL	1/1:1,47:48:99:1255,116,0
3L	810032	.	A	ATGTAT	1992.73	.	AC=2;AF=1.00;AN=2;BaseQRankSum=-0.029;ClippingRankSum=0.000;DP=46;ExcessHet=3.0103;FS=3.099;MLEAC=2;MLEAF=1.00;MQ=42.79;MQRankSum=-1.408;QD=34.36;ReadPosRankSum=0.997;SOR=0.105	GT:AD:DP:GQ:PL	1/1:2,44:46:34:2030,34,0
3L	810033	.	C	CTATATAGGTGT	1992.73	.	AC=2;AF=1.00;AN=2;BaseQRankSum=-1.415;ClippingRankSum=0.000;DP=47;ExcessHet=3.0103;FS=3.087;MLEAC=2;MLEAF=1.00;MQ=42.81;MQRankSum=-1.380;QD=29.50;ReadPosRankSum=0.871;SOR=0.114	GT:AD:DP:GQ:PL	1/1:2,45:47:34:2030,34,0
3L	810172	.	AATTTT	A	1923.73	.	AC=1;AF=0.500;AN=2;BaseQRankSum=-1.116;ClippingRankSum=0.000;DP=52;ExcessHet=3.0103;FS=9.592;MLEAC=1;MLEAF=0.500;MQ=43.17;MQRankSum=-1.309;QD=34.13;ReadPosRankSum=0.107;SOR=0.362	GT:AD:DP:GQ:PL	0/1:4,46:50:99:1961,0,449
3L	810181	.	T	A	2016.77	.	AC=1;AF=0.500;AN=2;BaseQRankSum=0.900;ClippingRankSum=0.000;DP=52;ExcessHet=3.0103;FS=6.284;MLEAC=1;MLEAF=0.500;MQ=43.17;MQRankSum=-1.086;QD=32.92;ReadPosRankSum=-1.960;SOR=0.284	GT:AD:DP:GQ:PL	0/1:3,49:52:99:2045,0,443
3L	810183	.	T	TACA	2036.73	.	AC=1;AF=0.500;AN=2;BaseQRankSum=-0.689;ClippingRankSum=0.000;DP=52;ExcessHet=3.0103;FS=6.284;MLEAC=1;MLEAF=0.500;MQ=43.17;MQRankSum=-1.086;QD=24.83;ReadPosRankSum=-1.960;SOR=0.284	GT:AD:DP:GQ:PL	0/1:3,49:52:99:2074,0,369
3L	810184	.	T	TAA	2036.73	.	AC=1;AF=0.500;AN=2;BaseQRankSum=-0.365;ClippingRankSum=0.000;DP=52;ExcessHet=3.0103;FS=6.284;MLEAC=1;MLEAF=0.500;MQ=43.17;MQRankSum=-1.086;QD=31.96;ReadPosRankSum=-1.021;SOR=0.284	GT:AD:DP:GQ:PL	0/1:3,49:52:99:2074,0,369
3L	810480	3L_810480_SNP	C	A	2009.77	.	AC=1;AF=0.500;AN=2;BaseQRankSum=2.036;ClippingRankSum=0.000;DB;DP=65;ExcessHet=3.0103;FS=0.000;MLEAC=1;MLEAF=0.500;MQ=43.91;MQRankSum=-0.686;QD=31.40;ReadPosRankSum=0.078;SOR=0.619	GT:AD:DP:GQ:PL	0/1:9,55:64:99:2038,0,284
3L	810504	3L_810504_SNP	T	C	2020.77	.	AC=1;AF=0.500;AN=2;BaseQRankSum=-0.532;ClippingRankSum=0.000;DB;DP=62;ExcessHet=3.0103;FS=0.000;MLEAC=1;MLEAF=0.500;MQ=43.94;MQRankSum=-0.560;QD=33.13;ReadPosRankSum=-0.759;SOR=0.591	GT:AD:DP:GQ:PL	0/1:9,52:61:99:2049,0,293
3L	811152	3L_811152_SNP	T	A	1535.77	.	AC=1;AF=0.500;AN=2;BaseQRankSum=-0.744;ClippingRankSum=0.000;DB;DP=45;ExcessHet=3.0103;FS=1.771;MLEAC=1;MLEAF=0.500;MQ=44.00;MQRankSum=0.000;QD=34.13;ReadPosRankSum=-0.150;SOR=0.380	GT:AD:DP:GQ:PL	0/1:6,39:45:99:1564,0,212
3L	811161	3L_811161_SNP	G	A	1604.77	.	AC=1;AF=0.500;AN=2;BaseQRankSum=-0.279;ClippingRankSum=0.000;DB;DP=48;ExcessHet=3.0103;FS=0.000;MLEAC=1;MLEAF=0.500;MQ=44.00;MQRankSum=0.000;QD=33.43;ReadPosRankSum=0.192;SOR=0.552	GT:AD:DP:GQ:PL	0/1:7,41:48:99:1633,0,203
3L	811451	3L_811451_SNP	G	A	1016.77	.	AC=2;AF=1.00;AN=2;BaseQRankSum=1.755;ClippingRankSum=0.000;DB;DP=50;ExcessHet=3.0103;FS=0.000;MLEAC=2;MLEAF=1.00;MQ=43.96;MQRankSum=0.000;QD=21.18;ReadPosRankSum=0.247;SOR=0.990	GT:AD:DP:GQ:PL	1/1:4,44:48:42:1045,42,0
3L	811481	3L_811481_SNP	T	C	1068.77	.	AC=2;AF=1.00;AN=2;BaseQRankSum=0.696;ClippingRankSum=0.000;DB;DP=49;ExcessHet=3.0103;FS=0.000;MLEAC=2;MLEAF=1.00;MQ=43.96;MQRankSum=0.000;QD=22.74;ReadPosRankSum=0.184;SOR=0.425	GT:AD:DP:GQ:PL	1/1:3,44:47:60:1097,60,0
3L	812192	3L_812192_SNP	A	G	896.82	.	AC=2;AF=1.00;AN=2;BaseQRankSum=2.181;ClippingRankSum=0.000;DB;DP=42;ExcessHet=3.0103;FS=0.000;MLEAC=2;MLEAF=1.00;MQ=43.95;MQRankSum=-0.247;QD=21.87;ReadPosRankSum=2.071;SOR=0.586	GT:AD:DP:GQ:PL	1/1:4,37:41:19:925,19,0
3L	812369	3L_812369_SNP	A	G	1252.77	.	AC=2;AF=1.00;AN=2;BaseQRankSum=1.084;ClippingRankSum=0.000;DB;DP=54;ExcessHet=3.0103;FS=0.000;MLEAC=2;MLEAF=1.00;MQ=43.72;MQRankSum=-0.289;QD=23.20;ReadPosRankSum=-1.858;SOR=0.500	GT:AD:DP:GQ:PL	1/1:3,51:54:80:1281,80,0
3L	812399	3L_812399_SNP	C	T	1250.77	.	AC=2;AF=1.00;AN=2;BaseQRankSum=-0.030;ClippingRankSum=0.000;DB;DP=56;ExcessHet=3.0103;FS=1.777;MLEAC=2;MLEAF=1.00;MQ=43.73;MQRankSum=-0.402;QD=22.34;ReadPosRankSum=1.351;SOR=0.597	GT:AD:DP:GQ:PL	1/1:5,51:56:28:1279,28,0
3L	812418	3L_812418_SNP	T	A	1385.77	.	AC=2;AF=1.00;AN=2;BaseQRankSum=0.672;ClippingRankSum=0.000;DB;DP=63;ExcessHet=3.0103;FS=3.708;MLEAC=2;MLEAF=1.00;MQ=43.76;MQRankSum=-0.424;QD=22.00;ReadPosRankSum=1.172;SOR=0.461	GT:AD:DP:GQ:PL	1/1:6,57:63:30:1414,30,0
3L	812459	3L_812459_SNP	T	A	1409.77	.	AC=2;AF=1.00;AN=2;BaseQRankSum=1.035;ClippingRankSum=0.000;DB;DP=63;ExcessHet=3.0103;FS=4.469;MLEAC=2;MLEAF=1.00;MQ=44.00;MQRankSum=0.000;QD=22.38;ReadPosRankSum=-0.636;SOR=0.148	GT:AD:DP:GQ:PL	1/1:5,58:63:62:1438,62,0
3L	812527	3L_812527_SNP	T	A	1290.77	.	AC=1;AF=0.500;AN=2;BaseQRankSum=1.418;ClippingRankSum=0.000;DB;DP=65;ExcessHet=3.0103;FS=0.000;MLEAC=1;MLEAF=0.500;MQ=43.74;MQRankSum=-0.384;QD=19.86;ReadPosRankSum=1.505;SOR=0.804	GT:AD:DP:GQ:PL	0/1:10,55:65:75:1319,0,75
3L	812630	3L_812630_SNP	T	A	1179.81	.	AC=1;AF=0.500;AN=2;BaseQRankSum=3.038;ClippingRankSum=0.000;DB;DP=55;ExcessHet=3.0103;FS=3.738;MLEAC=1;MLEAF=0.500;MQ=43.65;MQRankSum=-0.512;QD=21.85;ReadPosRankSum=-1.048;SOR=0.289	GT:AD:DP:GQ:PL	0/1:7,47:54:20:1208,0,20
3L	812742	.	CCACA	C	2024.73	.	AC=1;AF=0.500;AN=2;BaseQRankSum=-2.542;ClippingRankSum=0.000;DP=59;ExcessHet=3.0103;FS=0.000;MLEAC=1;MLEAF=0.500;MQ=43.09;MQRankSum=-0.669;QD=34.91;ReadPosRankSum=1.001;SOR=0.941	GT:AD:DP:GQ:PL	0/1:6,52:58:99:2062,0,204
3L	812747	.	A	T	2033.77	.	AC=1;AF=0.500;AN=2;BaseQRankSum=-2.764;ClippingRankSum=0.000;DP=58;ExcessHet=3.0103;FS=0.000;MLEAC=1;MLEAF=0.500;MQ=43.08;MQRankSum=-0.669;QD=22.46;ReadPosRankSum=2.414;SOR=0.941	GT:AD:DP:GQ:PL	0/1:6,52:58:99:2062,0,204
3L	813460	3L_813460_SNP	G	T	1423.90	.	AC=2;AF=1.00;AN=2;BaseQRankSum=0.076;ClippingRankSum=0.000;DB;DP=61;ExcessHet=3.0103;FS=0.000;MLEAC=2;MLEAF=1.00;MQ=43.39;MQRankSum=-0.582;QD=23.34;ReadPosRankSum=0.192;SOR=0.877	GT:AD:DP:GQ:PL	1/1:4,57:61:15:1452,15,0
3L	813494	3L_813494_SNP	G	A	1311.10	.	AC=2;AF=1.00;AN=2;BaseQRankSum=1.002;ClippingRankSum=0.000;DB;DP=59;ExcessHet=3.0103;FS=0.000;MLEAC=2;MLEAF=1.00;MQ=43.90;MQRankSum=-0.436;QD=22.22;ReadPosRankSum=-0.072;SOR=0.884	GT:AD:DP:GQ:PL	1/1:4,55:59:11:1339,11,0
3L	813775	3L_813775_SNP	C	A	1146.77	.	AC=2;AF=1.00;AN=2;BaseQRankSum=0.248;ClippingRankSum=0.000;DB;DP=47;ExcessHet=3.0103;FS=4.491;MLEAC=2;MLEAF=1.00;MQ=43.94;MQRankSum=0.000;QD=25.48;ReadPosRankSum=2.022;SOR=1.326	GT:AD:DP:GQ:PL	1/1:1,44:45:99:1175,106,0
3L	814172	3L_814172_SNP	A	G	1433.77	.	AC=2;AF=1.00;AN=2;BaseQRankSum=-0.826;ClippingRankSum=0.000;DB;DP=58;ExcessHet=3.0103;FS=6.408;MLEAC=2;MLEAF=1.00;MQ=44.00;MQRankSum=0.000;QD=24.72;ReadPosRankSum=-0.910;SOR=0.357	GT:AD:DP:GQ:PL	1/1:2,56:58:99:1462,118,0
3L	814324	3L_814324_SNP	T	A	1289.77	.	AC=2;AF=1.00;AN=2;BaseQRankSum=-0.260;ClippingRankSum=0.000;DB;DP=54;ExcessHet=3.0103;FS=3.938;MLEAC=2;MLEAF=1.00;MQ=44.00;MQRankSum=0.000;QD=24.80;ReadPosRankSum=-0.436;SOR=0.945	GT:AD:DP:GQ:PL	1/1:1,51:52:99:1318,127,0
3L	814490	3L_814490_SNP	A	T	1591.77	.	AC=2;AF=1.00;AN=2;BaseQRankSum=-1.367;ClippingRankSum=0.000;DB;DP=63;ExcessHet=3.0103;FS=0.000;MLEAC=2;MLEAF=1.00;MQ=44.00;MQRankSum=0.000;QD=25.27;ReadPosRankSum=1.617;SOR=0.346	GT:AD:DP:GQ:PL	1/1:1,62:63:99:1620,159,0
3L	814990	.	A	ACG	1175.74	.	AC=2;AF=1.00;AN=2;BaseQRankSum=0.077;ClippingRankSum=0.000;DP=36;ExcessHet=3.0103;FS=0.000;MLEAC=2;MLEAF=1.00;MQ=43.47;MQRankSum=1.570;QD=33.59;ReadPosRankSum=0.213;SOR=0.752	GT:AD:DP:GQ:PL	1/1:2,33:35:25:1213,25,0
3L	815575	3L_815575_SNP	A	G	1216.77	.	AC=2;AF=1.00;AN=2;BaseQRankSum=-1.791;ClippingRankSum=0.000;DB;DP=51;ExcessHet=3.0103;FS=6.284;MLEAC=2;MLEAF=1.00;MQ=43.88;MQRankSum=2.738;QD=23.86;ReadPosRankSum=0.609;SOR=0.320	GT:AD:DP:GQ:PL	1/1:2,49:51:87:1245,87,0
3L	815841	.	AGCC	A	2026.14	.	AC=2;AF=1.00;AN=2;BaseQRankSum=1.407;ClippingRankSum=0.000;DP=56;ExcessHet=3.0103;FS=0.000;MLEAC=2;MLEAF=1.00;MQ=43.79;MQRankSum=0.960;QD=27.51;ReadPosRankSum=2.659;SOR=0.813	GT:AD:DP:GQ:PL	1/1:4,51:55:10:2063,10,0
3L	816218	3L_816218_SNP	T	C	1115.77	.	AC=2;AF=1.00;AN=2;BaseQRankSum=0.828;ClippingRankSum=0.000;DB;DP=50;ExcessHet=3.0103;FS=0.000;MLEAC=2;MLEAF=1.00;MQ=43.48;MQRankSum=-1.002;QD=22.32;ReadPosRankSum=1.433;SOR=0.976	GT:AD:DP:GQ:PL	1/1:4,46:50:35:1144,35,0
3L	816249	3L_816249_SNP	G	A	1891.77	.	AC=1;AF=0.500;AN=2;BaseQRankSum=2.617;ClippingRankSum=0.000;DB;DP=55;ExcessHet=3.0103;FS=0.000;MLEAC=1;MLEAF=0.500;MQ=43.35;MQRankSum=-1.692;QD=34.40;ReadPosRankSum=0.379;SOR=0.798	GT:AD:DP:GQ:PL	0/1:7,48:55:99:1920,0,129
3L	816261	3L_816261_SNP	A	G	2036.77	.	AC=1;AF=0.500;AN=2;BaseQRankSum=-2.899;ClippingRankSum=0.000;DB;DP=53;ExcessHet=3.0103;FS=0.000;MLEAC=1;MLEAF=0.500;MQ=43.25;MQRankSum=-1.739;QD=30.25;ReadPosRankSum=-1.278;SOR=1.022	GT:AD:DP:GQ:PL	0/1:6,47:53:99:2065,0,101
3L	816274	3L_816274_SNP	T	A	2133.77	.	AC=1;AF=0.500;AN=2;BaseQRankSum=-0.202;ClippingRankSum=0.000;DB;DP=57;ExcessHet=3.0103;FS=1.696;MLEAC=1;MLEAF=0.500;MQ=43.15;MQRankSum=-1.920;QD=19.56;ReadPosRankSum=-2.133;SOR=1.201	GT:AD:DP:GQ:PL	0/1:6,51:57:95:2162,0,95
3L	816281	.	C	CG	2108.73	.	AC=1;AF=0.500;AN=2;BaseQRankSum=-0.666;ClippingRankSum=0.000;DP=56;ExcessHet=3.0103;FS=1.739;MLEAC=1;MLEAF=0.500;MQ=43.17;MQRankSum=-1.875;QD=28.72;ReadPosRankSum=-2.439;SOR=1.270	GT:AD:DP:GQ:PL	0/1:6,50:56:95:2146,0,95
3L	816287	.	A	T	2102.77	.	AC=1;AF=0.500;AN=2;BaseQRankSum=0.413;ClippingRankSum=0.000;DP=57;ExcessHet=3.0103;FS=1.761;MLEAC=1;MLEAF=0.500;MQ=43.15;MQRankSum=-1.920;QD=30.26;ReadPosRankSum=-2.615;SOR=1.314	GT:AD:DP:GQ:PL	0/1:6,51:57:95:2131,0,95
3L	816466	3L_816466_SNP	G	T	2291.77	.	AC=1;AF=0.500;AN=2;BaseQRankSum=-2.428;ClippingRankSum=0.000;DB;DP=65;ExcessHet=3.0103;FS=0.000;MLEAC=1;MLEAF=0.500;MQ=42.47;MQRankSum=-2.012;QD=28.98;ReadPosRankSum=1.418;SOR=0.549	GT:AD:DP:GQ:PL	0/1:7,58:65:73:2320,0,73
3L	816475	3L_816475_SNP	T	C	2319.77	.	AC=1;AF=0.500;AN=2;BaseQRankSum=-0.650;ClippingRankSum=0.000;DB;DP=64;ExcessHet=3.0103;FS=0.000;MLEAC=1;MLEAF=0.500;MQ=42.27;MQRankSum=-2.612;QD=27.13;ReadPosRankSum=-0.551;SOR=0.522	GT:AD:DP:GQ:PL	0/1:5,59:64:46:2348,0,46
3L	816563	.	T	TTTTA	2887.73	.	AC=2;AF=1.00;AN=2;BaseQRankSum=-0.819;ClippingRankSum=0.000;DP=73;ExcessHet=3.0103;FS=0.000;MLEAC=2;MLEAF=1.00;MQ=42.28;MQRankSum=-2.239;QD=30.54;ReadPosRankSum=-0.699;SOR=0.723	GT:AD:DP:GQ:PL	1/1:4,67:71:40:2925,40,0
3L	816584	.	A	AT	2932.73	.	AC=2;AF=1.00;AN=2;BaseQRankSum=-0.943;ClippingRankSum=0.000;DP=73;ExcessHet=3.0103;FS=0.000;MLEAC=2;MLEAF=1.00;MQ=42.65;MQRankSum=-2.023;QD=29.50;ReadPosRankSum=0.590;SOR=0.814	GT:AD:DP:GQ:PL	1/1:4,68:72:43:2970,43,0
3L	816588	3L_816588_SNP	A	T	2896.77	.	AC=2;AF=1.00;AN=2;BaseQRankSum=0.921;ClippingRankSum=0.000;DB;DP=74;ExcessHet=3.0103;FS=0.000;MLEAC=2;MLEAF=1.00;MQ=42.67;MQRankSum=-1.997;QD=29.52;ReadPosRankSum=0.788;SOR=0.781	GT:AD:DP:GQ:PL	1/1:4,69:73:40:2925,40,0
3L	816590	.	A	C	2896.77	.	AC=2;AF=1.00;AN=2;BaseQRankSum=-1.042;ClippingRankSum=0.000;DP=74;ExcessHet=3.0103;FS=0.000;MLEAC=2;MLEAF=1.00;MQ=42.67;MQRankSum=-1.997;QD=31.12;ReadPosRankSum=0.740;SOR=0.781	GT:AD:DP:GQ:PL	1/1:4,69:73:40:2925,40,0
3L	816750	3L_816750_SNP	G	T	1366.79	.	AC=2;AF=1.00;AN=2;BaseQRankSum=1.004;ClippingRankSum=0.000;DB;DP=65;ExcessHet=3.0103;FS=1.497;MLEAC=2;MLEAF=1.00;MQ=43.65;MQRankSum=-1.236;QD=21.03;ReadPosRankSum=0.975;SOR=0.578	GT:AD:DP:GQ:PL	1/1:7,58:65:23:1395,23,0
3L	817771	3L_817771_SNP	C	T	1221.78	.	AC=2;AF=1.00;AN=2;BaseQRankSum=2.576;ClippingRankSum=0.000;DB;DP=57;ExcessHet=3.0103;FS=3.897;MLEAC=2;MLEAF=1.00;MQ=44.00;MQRankSum=0.000;QD=21.43;ReadPosRankSum=0.625;SOR=0.599	GT:AD:DP:GQ:PL	1/1:6,51:57:26:1250,26,0
3L	818004	3L_818004_SNP	G	T	1165.77	.	AC=1;AF=0.500;AN=2;BaseQRankSum=1.751;ClippingRankSum=0.000;DB;DP=58;ExcessHet=3.0103;FS=5.925;MLEAC=1;MLEAF=0.500;MQ=43.90;MQRankSum=-0.535;QD=20.10;ReadPosRankSum=-0.654;SOR=0.300	GT:AD:DP:GQ:PL	0/1:8,50:58:44:1194,0,44
3L	818835	.	G	GA	468.74	.	AC=2;AF=1.00;AN=2;BaseQRankSum=-1.284;ClippingRankSum=0.000;DP=29;ExcessHet=3.0103;FS=2.570;MLEAC=2;MLEAF=1.00;MQ=43.07;MQRankSum=-0.657;QD=16.16;ReadPosRankSum=0.538;SOR=1.041	GT:AD:DP:GQ:PL	1/1:3,26:29:28:506,28,0
3L	818994	.	AGGG	A	1168.73	.	AC=1;AF=0.500;AN=2;BaseQRankSum=-1.589;ClippingRankSum=0.000;DP=34;ExcessHet=3.0103;FS=2.165;MLEAC=1;MLEAF=0.500;MQ=43.71;MQRankSum=-0.730;QD=32.87;ReadPosRankSum=-1.165;SOR=0.250	GT:AD:DP:GQ:PL	0/1:4,29:33:99:1206,0,291
3L	819000	.	T	C	1177.77	.	AC=1;AF=0.500;AN=2;BaseQRankSum=-1.178;ClippingRankSum=0.000;DP=33;ExcessHet=3.0103;FS=2.165;MLEAC=1;MLEAF=0.500;MQ=43.70;MQRankSum=-0.730;QD=28.79;SOR=0.250	GT:AD:DP:GQ:PL	0/1:4,29:33:99:1206,0,291
3L	819001	.	C	CCT	1168.73	.	AC=1;AF=0.500;AN=2;BaseQRankSum=1.463;ClippingRankSum=0.000;DP=33;ExcessHet=3.0103;FS=2.165;MLEAC=1;MLEAF=0.500;MQ=43.70;MQRankSum=-0.730;QD=35.99;SOR=0.250	GT:AD:DP:GQ:PL	0/1:4,29:33:99:1206,0,291
3L	819119	3L_819119_SNP	G	A	985.77	.	AC=2;AF=1.00;AN=2;BaseQRankSum=-1.557;ClippingRankSum=0.000;DB;DP=38;ExcessHet=3.0103;FS=0.000;MLEAC=2;MLEAF=1.00;MQ=43.67;MQRankSum=-0.311;QD=25.94;ReadPosRankSum=2.225;SOR=0.306	GT:AD:DP:GQ:PL	1/1:1,37:38:84:1014,84,0
3L	819413	3L_819413_SNP	C	A	759.79	.	AC=2;AF=1.00;AN=2;BaseQRankSum=-0.787;ClippingRankSum=0.000;DB;DP=35;ExcessHet=3.0103;FS=6.315;MLEAC=2;MLEAF=1.00;MQ=42.20;MQRankSum=0.562;QD=21.71;ReadPosRankSum=1.029;SOR=0.061	GT:AD:DP:GQ:PL	1/1:3,32:35:22:788,22,0
3L	819455	.	A	ATCAGCTGGATCTATTCAGACGGCGGGGTCACGTTGG	396.73	.	AC=2;AF=1.00;AN=2;BaseQRankSum=-0.535;ClippingRankSum=0.000;DP=29;ExcessHet=3.0103;FS=0.000;MLEAC=2;MLEAF=1.00;MQ=41.52;MQRankSum=-0.945;QD=28.34;ReadPosRankSum=0.124;SOR=0.442	GT:AD:DP:GQ:PL	1/1:1,13:14:33:434,33,0
3L	819511	.	T	C	269.77	.	AC=1;AF=0.500;AN=2;BaseQRankSum=-2.874;ClippingRankSum=0.000;DP=21;ExcessHet=3.0103;FS=5.528;MLEAC=1;MLEAF=0.500;MQ=43.30;MQRankSum=0.300;QD=12.85;ReadPosRankSum=-0.125;SOR=1.991	GT:AD:DP:GQ:PL	0/1:5,16:21:80:298,0,80
3L	819621	.	A	T	891.18	.	AC=2;AF=1.00;AN=2;BaseQRankSum=-1.312;ClippingRankSum=0.000;DP=43;ExcessHet=3.0103;FS=0.000;MLEAC=2;MLEAF=1.00;MQ=43.20;MQRankSum=-1.142;QD=21.74;SOR=0.984	GT:AD:DP:GQ:PL	1/1:4,37:41:10:919,10,0
3L	819920	.	C	CTA	1966.73	.	AC=1;AF=0.500;AN=2;BaseQRankSum=-0.740;ClippingRankSum=0.000;DP=52;ExcessHet=3.0103;FS=1.960;MLEAC=1;MLEAF=0.500;MQ=42.55;MQRankSum=-1.981;QD=28.14;ReadPosRankSum=0.870;SOR=0.250	GT:AD:DP:GQ:PL	0/1:5,47:52:54:2004,0,54
3L	820233	.	CCCCCG	C	1287.73	.	AC=2;AF=1.00;AN=2;DP=30;ExcessHet=3.0103;FS=0.000;MLEAC=2;MLEAF=1.00;MQ=43.41;QD=28.48;SOR=4.548	GT:AD:DP:GQ:PL	1/1:0,30:30:90:1325,90,0
3L	820250	3L_820250_SNP	G	A	1546.77	.	AC=2;AF=1.00;AN=2;DB;DP=35;ExcessHet=3.0103;FS=0.000;MLEAC=2;MLEAF=1.00;MQ=42.64;QD=32.56;SOR=2.368	GT:AD:DP:GQ:PL	1/1:0,35:35:99:1575,105,0
3L	820459	3L_820459_SNP	T	G	1892.10	.	AC=1;AF=0.500;AN=2;BaseQRankSum=-0.490;ClippingRankSum=0.000;DB;DP=49;ExcessHet=3.0103;FS=11.415;MLEAC=1;MLEAF=0.500;MQ=42.77;MQRankSum=-1.577;QD=29.88;ReadPosRankSum=0.480;SOR=0.872	GT:AD:DP:GQ:PL	0/1:3,46:49:11:1920,0,11
3L	820469	.	TA	T	1811.90	.	AC=1;AF=0.500;AN=2;BaseQRankSum=-0.060;ClippingRankSum=0.000;DP=48;ExcessHet=3.0103;FS=14.249;MLEAC=1;MLEAF=0.500;MQ=42.73;MQRankSum=-1.873;QD=32.14;ReadPosRankSum=0.299;SOR=0.722	GT:AD:DP:GQ:PL	0/1:4,44:48:14:1849,0,14
3L	820512	3L_820512_SNP	T	C	1587.78	.	AC=1;AF=0.500;AN=2;BaseQRankSum=-1.044;ClippingRankSum=0.000;DB;DP=46;ExcessHet=3.0103;FS=9.424;MLEAC=1;MLEAF=0.500;MQ=42.86;MQRankSum=-1.746;QD=34.52;ReadPosRankSum=-0.618;SOR=0.039	GT:AD:DP:GQ:PL	0/1:4,42:46:25:1616,0,25
3L	820530	3L_820530_SNP	A	G	1636.77	.	AC=1;AF=0.500;AN=2;BaseQRankSum=0.541;ClippingRankSum=0.000;DB;DP=44;ExcessHet=3.0103;FS=4.483;MLEAC=1;MLEAF=0.500;MQ=42.67;MQRankSum=-1.519;QD=27.96;ReadPosRankSum=0.333;SOR=0.162	GT:AD:DP:GQ:PL	0/1:5,39:44:90:1665,0,90
3L	820537	.	GT	G	1795.73	.	AC=1;AF=0.500;AN=2;BaseQRankSum=0.683;ClippingRankSum=0.000;DP=48;ExcessHet=3.0103;FS=4.147;MLEAC=1;MLEAF=0.500;MQ=42.83;MQRankSum=-1.235;QD=35.66;ReadPosRankSum=0.000;SOR=0.223	GT:AD:DP:GQ:PL	0/1:5,43:48:78:1833,0,78
3L	820544	3L_820544_SNP	T	C	1713.77	.	AC=1;AF=0.500;AN=2;BaseQRankSum=-0.019;ClippingRankSum=0.000;DB;DP=47;ExcessHet=3.0103;FS=1.969;MLEAC=1;MLEAF=0.500;MQ=42.80;MQRankSum=-1.278;QD=30.90;ReadPosRankSum=0.432;SOR=0.288	GT:AD:DP:GQ:PL	0/1:5,42:47:84:1742,0,84
3L	820546	.	TG	T	1704.73	.	AC=1;AF=0.500;AN=2;BaseQRankSum=0.368;ClippingRankSum=0.000;DP=47;ExcessHet=3.0103;FS=1.969;MLEAC=1;MLEAF=0.500;MQ=42.80;MQRankSum=-1.278;QD=36.24;ReadPosRankSum=0.587;SOR=0.288	GT:AD:DP:GQ:PL	0/1:5,42:47:84:1742,0,84
3L	820550	3L_820550_SNP	T	G	1713.77	.	AC=1;AF=0.500;AN=2;BaseQRankSum=0.267;ClippingRankSum=0.000;DB;DP=47;ExcessHet=3.0103;FS=1.969;MLEAC=1;MLEAF=0.500;MQ=42.80;MQRankSum=-1.278;QD=25.30;ReadPosRankSum=-0.071;SOR=0.288	GT:AD:DP:GQ:PL	0/1:5,42:47:84:1742,0,84
3L	820579	3L_820579_SNP	T	A	1691.77	.	AC=1;AF=0.500;AN=2;BaseQRankSum=-1.737;ClippingRankSum=0.000;DB;DP=47;ExcessHet=3.0103;FS=1.974;MLEAC=1;MLEAF=0.500;MQ=43.09;MQRankSum=-0.907;QD=32.41;ReadPosRankSum=0.501;SOR=0.245	GT:AD:DP:GQ:PL	0/1:5,42:47:99:1720,0,102
3L	820593	3L_820593_SNP	T	C	1788.77	.	AC=1;AF=0.500;AN=2;BaseQRankSum=-0.181;ClippingRankSum=0.000;DB;DP=51;ExcessHet=3.0103;FS=1.945;MLEAC=1;MLEAF=0.500;MQ=43.24;MQRankSum=-0.604;QD=29.19;ReadPosRankSum=-0.731;SOR=0.317	GT:AD:DP:GQ:PL	0/1:5,46:51:66:1817,0,66
3L	821104	.	A	AG	2374.73	.	AC=2;AF=1.00;AN=2;DP=53;ExcessHet=3.0103;FS=0.000;MLEAC=2;MLEAF=1.00;MQ=43.60;QD=19.60;SOR=0.730	GT:AD:DP:GQ:PL	1/1:0,53:53:99:2412,163,0
3L	821114	3L_821114_SNP	A	T	2311.77	.	AC=2;AF=1.00;AN=2;DB;DP=51;ExcessHet=3.0103;FS=0.000;MLEAC=2;MLEAF=1.00;MQ=43.59;QD=33.19;SOR=0.732	GT:AD:DP:GQ:PL	1/1:0,51:51:99:2340,157,0
3L	821127	3L_821127_SNP	G	A	2446.77	.	AC=2;AF=1.00;AN=2;BaseQRankSum=0.000;ClippingRankSum=0.000;DB;DP=56;ExcessHet=3.0103;FS=0.000;MLEAC=2;MLEAF=1.00;MQ=43.33;MQRankSum=-0.356;QD=26.56;ReadPosRankSum=1.392;SOR=0.280	GT:AD:DP:GQ:PL	1/1:1,55:56:99:2475,127,0
3L	821133	3L_821133_SNP	G	C	2626.77	.	AC=2;AF=1.00;AN=2;BaseQRankSum=-0.640;ClippingRankSum=0.000;DB;DP=60;ExcessHet=3.0103;FS=3.158;MLEAC=2;MLEAF=1.00;MQ=43.56;MQRankSum=-0.343;QD=32.86;ReadPosRankSum=0.982;SOR=0.384	GT:AD:DP:GQ:PL	1/1:1,59:60:99:2655,139,0
3L	821137	3L_821137_SNP	A	T	2581.77	.	AC=2;AF=1.00;AN=2;BaseQRankSum=-1.433;ClippingRankSum=0.000;DB;DP=60;ExcessHet=3.0103;FS=0.000;MLEAC=2;MLEAF=1.00;MQ=43.56;MQRankSum=-0.523;QD=36.78;ReadPosRankSum=1.813;SOR=0.836	GT:AD:DP:GQ:PL	1/1:2,58:60:97:2610,97,0
3L	821138	3L_821138_SNP	G	A	2536.77	.	AC=2;AF=1.00;AN=2;BaseQRankSum=-1.651;ClippingRankSum=0.000;DB;DP=61;ExcessHet=3.0103;FS=0.000;MLEAC=2;MLEAF=1.00;MQ=43.57;MQRankSum=-0.518;QD=31.24;ReadPosRankSum=1.661;SOR=0.871	GT:AD:DP:GQ:PL	1/1:2,59:61:94:2565,94,0
3L	821143	3L_821143_SNP	T	C	2609.77	.	AC=2;AF=1.00;AN=2;BaseQRankSum=0.617;ClippingRankSum=0.000;DB;DP=61;ExcessHet=3.0103;FS=0.000;MLEAC=2;MLEAF=1.00;MQ=43.57;MQRankSum=-0.518;QD=28.94;ReadPosRankSum=1.479;SOR=0.871	GT:AD:DP:GQ:PL	1/1:2,59:61:99:2638,100,0
3L	821158	3L_821158_SNP	T	C	2420.77	.	AC=2;AF=1.00;AN=2;BaseQRankSum=1.824;ClippingRankSum=0.000;DB;DP=58;ExcessHet=3.0103;FS=0.000;MLEAC=2;MLEAF=1.00;MQ=43.54;MQRankSum=-0.534;QD=30.66;ReadPosRankSum=0.746;SOR=1.009	GT:AD:DP:GQ:PL	1/1:2,56:58:88:2449,88,0
3L	821229	3L_821229_SNP	T	A	1238.77	.	AC=1;AF=0.500;AN=2;BaseQRankSum=-1.113;ClippingRankSum=0.000;DB;DP=56;ExcessHet=3.0103;FS=0.000;MLEAC=1;MLEAF=0.500;MQ=43.60;MQRankSum=-0.776;QD=22.12;ReadPosRankSum=1.322;SOR=0.929	GT:AD:DP:GQ:PL	0/1:5,51:56:57:1267,0,57
3L	821996	3L_821996_SNP	T	A	1397.77	.	AC=2;AF=1.00;AN=2;BaseQRankSum=0.034;ClippingRankSum=0.000;DB;DP=54;ExcessHet=3.0103;FS=3.900;MLEAC=2;MLEAF=1.00;MQ=43.82;MQRankSum=-0.256;QD=25.88;ReadPosRankSum=-0.804;SOR=0.916	GT:AD:DP:GQ:PL	1/1:1,53:54:99:1426,117,0
3L	822025	3L_822025_SNP	C	G	1247.77	.	AC=2;AF=1.00;AN=2;BaseQRankSum=-0.577;ClippingRankSum=0.000;DB;DP=53;ExcessHet=3.0103;FS=9.063;MLEAC=2;MLEAF=1.00;MQ=43.82;MQRankSum=-0.415;QD=23.54;ReadPosRankSum=0.771;SOR=1.359	GT:AD:DP:GQ:PL	1/1:2,51:53:68:1276,68,0
3L	822054	3L_822054_SNP	C	A	2277.77	.	AC=2;AF=1.00;AN=2;BaseQRankSum=0.971;ClippingRankSum=0.000;DB;DP=54;ExcessHet=3.0103;FS=7.525;MLEAC=2;MLEAF=1.00;MQ=43.76;MQRankSum=-0.462;QD=36.05;ReadPosRankSum=0.298;SOR=0.801	GT:AD:DP:GQ:PL	1/1:2,52:54:99:2306,114,0
3L	822068	3L_822068_SNP	T	C	2419.77	.	AC=2;AF=1.00;AN=2;BaseQRankSum=-0.065;ClippingRankSum=0.000;DB;DP=55;ExcessHet=3.0103;FS=3.979;MLEAC=2;MLEAF=1.00;MQ=43.73;MQRankSum=-0.327;QD=29.13;ReadPosRankSum=-1.386;SOR=0.970	GT:AD:DP:GQ:PL	1/1:1,54:55:99:2448,120,0
3L	822070	3L_822070_SNP	A	G	2401.77	.	AC=2;AF=1.00;AN=2;BaseQRankSum=-1.404;ClippingRankSum=0.000;DB;DP=55;ExcessHet=3.0103;FS=3.786;MLEAC=2;MLEAF=1.00;MQ=43.73;MQRankSum=-0.327;QD=29.98;ReadPosRankSum=-1.575;SOR=0.837	GT:AD:DP:GQ:PL	1/1:1,54:55:99:2430,124,0
3L	822080	3L_822080_SNP	A	G	2401.77	.	AC=2;AF=1.00;AN=2;BaseQRankSum=-0.464;ClippingRankSum=0.000;DB;DP=55;ExcessHet=3.0103;FS=3.786;MLEAC=2;MLEAF=1.00;MQ=43.73;MQRankSum=-0.327;QD=33.66;ReadPosRankSum=-1.512;SOR=0.837	GT:AD:DP:GQ:PL	1/1:1,54:55:99:2430,124,0
3L	822089	3L_822089_SNP	A	T	2483.77	.	AC=2;AF=1.00;AN=2;BaseQRankSum=0.161;ClippingRankSum=0.000;DB;DP=56;ExcessHet=3.0103;FS=4.058;MLEAC=2;MLEAF=1.00;MQ=43.74;MQRankSum=-0.324;QD=25.69;ReadPosRankSum=-1.269;SOR=1.023	GT:AD:DP:GQ:PL	1/1:1,55:56:99:2512,130,0
3L	822091	3L_822091_SNP	A	T	2438.77	.	AC=2;AF=1.00;AN=2;BaseQRankSum=-0.176;ClippingRankSum=0.000;DB;DP=56;ExcessHet=3.0103;FS=3.865;MLEAC=2;MLEAF=1.00;MQ=43.74;MQRankSum=-0.324;QD=32.01;ReadPosRankSum=-1.052;SOR=0.890	GT:AD:DP:GQ:PL	1/1:1,55:56:99:2467,127,0
3L	822123	.	G	GTTGAA	2392.73	.	AC=2;AF=1.00;AN=2;BaseQRankSum=-0.859;ClippingRankSum=0.000;DP=58;ExcessHet=3.0103;FS=3.680;MLEAC=2;MLEAF=1.00;MQ=43.75;MQRankSum=-0.288;QD=29.97;ReadPosRankSum=0.526;SOR=0.761	GT:AD:DP:GQ:PL	1/1:1,55:56:99:2430,123,0
3L	822145	3L_822145_SNP	G	A	2085.77	.	AC=2;AF=1.00;AN=2;BaseQRankSum=1.892;ClippingRankSum=0.000;DB;DP=49;ExcessHet=3.0103;FS=0.000;MLEAC=2;MLEAF=1.00;MQ=43.78;MQRankSum=-0.269;QD=24.07;ReadPosRankSum=1.665;SOR=0.223	GT:AD:DP:GQ:PL	1/1:1,48:49:99:2114,105,0
3L	822560	.	GTTCCATCGT	G	1294.73	.	AC=1;AF=0.500;AN=2;BaseQRankSum=-1.002;ClippingRankSum=0.000;DP=38;ExcessHet=3.0103;FS=9.039;MLEAC=1;MLEAF=0.500;MQ=43.82;MQRankSum=-0.444;QD=28.76;ReadPosRankSum=1.486;SOR=0.049	GT:AD:DP:GQ:PL	0/1:4,32:36:71:1332,0,71
3L	822590	3L_822590_SNP	C	A	1357.77	.	AC=1;AF=0.500;AN=2;BaseQRankSum=-1.412;ClippingRankSum=0.000;DB;DP=39;ExcessHet=3.0103;FS=11.803;MLEAC=1;MLEAF=0.500;MQ=43.90;MQRankSum=-0.495;QD=34.81;ReadPosRankSum=-0.370;SOR=0.034	GT:AD:DP:GQ:PL	0/1:5,34:39:91:1386,0,91
3L	822649	3L_822649_SNP	A	G	974.78	.	AC=2;AF=1.00;AN=2;BaseQRankSum=1.828;ClippingRankSum=0.000;DB;DP=45;ExcessHet=3.0103;FS=5.510;MLEAC=2;MLEAF=1.00;MQ=43.87;MQRankSum=-0.508;QD=21.66;ReadPosRankSum=-1.271;SOR=0.074	GT:AD:DP:GQ:PL	1/1:4,41:45:27:1003,27,0
3L	822701	3L_822701_SNP	A	T	1597.77	.	AC=1;AF=0.500;AN=2;BaseQRankSum=-3.003;ClippingRankSum=0.000;DB;DP=43;ExcessHet=3.0103;FS=8.526;MLEAC=1;MLEAF=0.500;MQ=43.86;MQRankSum=-0.521;QD=28.46;ReadPosRankSum=2.511;SOR=0.063	GT:AD:DP:GQ:PL	0/1:4,39:43:51:1626,0,51
3L	822702	3L_822702_SNP	T	A	1597.77	.	AC=1;AF=0.500;AN=2;BaseQRankSum=-1.688;ClippingRankSum=0.000;DB;DP=43;ExcessHet=3.0103;FS=8.526;MLEAC=1;MLEAF=0.500;MQ=43.86;MQRankSum=-0.521;QD=30.95;ReadPosRankSum=2.533;SOR=0.063	GT:AD:DP:GQ:PL	0/1:4,39:43:51:1626,0,51
3L	822737	.	A	G	1081.77	.	AC=2;AF=1.00;AN=2;BaseQRankSum=-1.959;ClippingRankSum=0.000;DP=47;ExcessHet=3.0103;FS=0.000;MLEAC=2;MLEAF=1.00;MQ=43.92;MQRankSum=-0.311;QD=23.02;ReadPosRankSum=0.915;SOR=0.425	GT:AD:DP:GQ:PL	1/1:3,44:47:55:1110,55,0
3L	822816	3L_822816_SNP	A	C	2137.77	.	AC=2;AF=1.00;AN=2;BaseQRankSum=-0.890;ClippingRankSum=0.000;DB;DP=56;ExcessHet=3.0103;FS=0.000;MLEAC=2;MLEAF=1.00;MQ=43.27;MQRankSum=-0.576;QD=29.42;ReadPosRankSum=-0.783;SOR=0.391	GT:AD:DP:GQ:PL	1/1:3,53:56:34:2166,34,0
3L	822828	3L_822828_SNP	T	C	2203.77	.	AC=2;AF=1.00;AN=2;BaseQRankSum=-2.662;ClippingRankSum=0.000;DB;DP=57;ExcessHet=3.0103;FS=0.000;MLEAC=2;MLEAF=1.00;MQ=43.28;MQRankSum=-0.570;QD=30.32;ReadPosRankSum=0.054;SOR=0.414	GT:AD:DP:GQ:PL	1/1:3,54:57:40:2232,40,0
3L	823282	3L_823282_SNP	G	A	1283.77	.	AC=2;AF=1.00;AN=2;BaseQRankSum=0.260;ClippingRankSum=0.000;DB;DP=58;ExcessHet=3.0103;FS=4.409;MLEAC=2;MLEAF=1.00;MQ=43.93;MQRankSum=-0.398;QD=22.52;ReadPosRankSum=-1.348;SOR=0.170	GT:AD:DP:GQ:PL	1/1:5,52:57:31:1312,31,0
3L	823349	3L_823349_SNP	T	C	1372.77	.	AC=2;AF=1.00;AN=2;BaseQRankSum=0.140;ClippingRankSum=0.000;DB;DP=61;ExcessHet=3.0103;FS=8.459;MLEAC=2;MLEAF=1.00;MQ=43.94;MQRankSum=-0.334;QD=22.88;ReadPosRankSum=-1.200;SOR=0.067	GT:AD:DP:GQ:PL	1/1:4,56:60:71:1401,71,0
3L	823447	3L_823447_SNP	G	A	923.78	.	AC=1;AF=0.500;AN=2;BaseQRankSum=-0.645;ClippingRankSum=0.000;DB;DP=46;ExcessHet=3.0103;FS=7.031;MLEAC=1;MLEAF=0.500;MQ=43.68;MQRankSum=-0.508;QD=20.08;ReadPosRankSum=-1.873;SOR=0.105	GT:AD:DP:GQ:PL	0/1:6,40:46:26:952,0,26
3L	823629	.	AAG	A	1129.37	.	AC=1;AF=0.500;AN=2;BaseQRankSum=0.023;ClippingRankSum=0.000;DP=46;ExcessHet=3.0103;FS=0.000;MLEAC=1;MLEAF=0.500;MQ=43.77;MQRankSum=-0.521;QD=26.26;ReadPosRankSum=0.042;SOR=0.968	GT:AD:DP:GQ:PL	0/1:4,39:43:8:1166,0,8
3L	823979	3L_823979_SNP	A	G	622.78	.	AC=2;AF=1.00;AN=2;BaseQRankSum=0.047;ClippingRankSum=0.000;DB;DP=28;ExcessHet=3.0103;FS=7.579;MLEAC=2;MLEAF=1.00;MQ=43.23;MQRankSum=0.370;QD=22.24;ReadPosRankSum=0.223;SOR=0.916	GT:AD:DP:GQ:PL	1/1:2,26:28:27:651,27,0
3L	824598	.	GTGCTTAAATAA	G	2887.73	.	AC=2;AF=1.00;AN=2;BaseQRankSum=0.656;ClippingRankSum=0.000;DP=67;ExcessHet=3.0103;FS=0.000;MLEAC=2;MLEAF=1.00;MQ=40.80;MQRankSum=-1.261;QD=27.80;ReadPosRankSum=0.683;SOR=0.262	GT:AD:DP:GQ:PL	1/1:1,65:66:99:2925,157,0
3L	824621	3L_824621_SNP	A	C	2912.77	.	AC=2;AF=1.00;AN=2;BaseQRankSum=-0.565;ClippingRankSum=0.000;DB;DP=68;ExcessHet=3.0103;FS=0.000;MLEAC=2;MLEAF=1.00;MQ=40.45;MQRankSum=-1.966;QD=27.62;ReadPosRankSum=-0.090;SOR=0.693	GT:AD:DP:GQ:PL	1/1:2,66:68:92:2941,92,0
3L	824633	3L_824633_SNP	C	T	3227.77	.	AC=2;AF=1.00;AN=2;BaseQRankSum=1.518;ClippingRankSum=0.000;DB;DP=75;ExcessHet=3.0103;FS=3.069;MLEAC=2;MLEAF=1.00;MQ=40.25;MQRankSum=-1.511;QD=29.63;ReadPosRankSum=0.508;SOR=0.308	GT:AD:DP:GQ:PL	1/1:1,74:75:99:3256,152,0
3L	824643	3L_824643_SNP	C	A	3317.77	.	AC=2;AF=1.00;AN=2;BaseQRankSum=-1.055;ClippingRankSum=0.000;DB;DP=73;ExcessHet=3.0103;FS=0.000;MLEAC=2;MLEAF=1.00;MQ=40.06;MQRankSum=-1.632;QD=25.28;ReadPosRankSum=-0.095;SOR=0.223	GT:AD:DP:GQ:PL	1/1:1,72:73:99:3346,158,0
3L	824644	3L_824644_SNP	C	T	3272.77	.	AC=2;AF=1.00;AN=2;BaseQRankSum=0.025;ClippingRankSum=0.000;DB;DP=73;ExcessHet=3.0103;FS=0.000;MLEAC=2;MLEAF=1.00;MQ=40.06;MQRankSum=-1.632;QD=26.61;ReadPosRankSum=-0.190;SOR=0.223	GT:AD:DP:GQ:PL	1/1:1,72:73:99:3301,155,0
3L	824661	3L_824661_SNP	A	G	3002.77	.	AC=2;AF=1.00;AN=2;BaseQRankSum=-0.873;ClippingRankSum=0.000;DB;DP=70;ExcessHet=3.0103;FS=0.000;MLEAC=2;MLEAF=1.00;MQ=39.77;MQRankSum=-1.821;QD=22.75;ReadPosRankSum=-0.916;SOR=0.235	GT:AD:DP:GQ:PL	1/1:1,69:70:99:3031,137,0
3L	824665	.	T	TTG	2858.73	.	AC=2;AF=1.00;AN=2;BaseQRankSum=0.059;ClippingRankSum=0.000;DP=66;ExcessHet=3.0103;FS=0.000;MLEAC=2;MLEAF=1.00;MQ=39.69;MQRankSum=-1.884;QD=29.77;ReadPosRankSum=-1.156;SOR=0.271	GT:AD:DP:GQ:PL	1/1:1,65:66:99:2896,128,0
3L	824668	.	T	TGTGTGCCAG	3173.73	.	AC=2;AF=1.00;AN=2;BaseQRankSum=0.401;ClippingRankSum=0.000;DP=64;ExcessHet=3.0103;FS=0.000;MLEAC=2;MLEAF=1.00;MQ=39.67;MQRankSum=-1.939;QD=30.43;ReadPosRankSum=-1.219;SOR=0.273	GT:AD:DP:GQ:PL	1/1:1,63:64:99:3211,149,0
3L	824670	.	T	TC	3308.73	.	AC=2;AF=1.00;AN=2;BaseQRankSum=0.145;ClippingRankSum=0.000;DP=69;ExcessHet=3.0103;FS=0.000;MLEAC=2;MLEAF=1.00;MQ=40.30;MQRankSum=-1.629;QD=27.86;ReadPosRankSum=-1.257;SOR=0.302	GT:AD:DP:GQ:PL	1/1:1,68:69:99:3346,158,0
3L	824681	3L_824681_SNP	C	G	3317.77	.	AC=2;AF=1.00;AN=2;BaseQRankSum=0.782;ClippingRankSum=0.000;DB;DP=73;ExcessHet=3.0103;FS=0.000;MLEAC=2;MLEAF=1.00;MQ=40.38;MQRankSum=-1.455;QD=32.04;ReadPosRankSum=-1.521;SOR=0.358	GT:AD:DP:GQ:PL	1/1:1,72:73:99:3346,158,0
3L	824687	3L_824687_SNP	G	T	3227.77	.	AC=2;AF=1.00;AN=2;BaseQRankSum=0.942;ClippingRankSum=0.000;DB;DP=72;ExcessHet=3.0103;FS=0.000;MLEAC=2;MLEAF=1.00;MQ=40.46;MQRankSum=-1.378;QD=27.26;ReadPosRankSum=-1.615;SOR=0.344	GT:AD:DP:GQ:PL	1/1:1,71:72:99:3256,152,0
3L	824690	3L_824690_SNP	T	A	3272.77	.	AC=2;AF=1.00;AN=2;BaseQRankSum=-1.113;ClippingRankSum=0.000;DB;DP=71;ExcessHet=3.0103;FS=0.000;MLEAC=2;MLEAF=1.00;MQ=40.38;MQRankSum=-1.361;QD=29.62;ReadPosRankSum=-1.686;SOR=0.363	GT:AD:DP:GQ:PL	1/1:1,70:71:99:3301,155,0
3L	824692	3L_824692_SNP	A	C	3210.77	.	AC=2;AF=1.00;AN=2;BaseQRankSum=-1.337;ClippingRankSum=0.000;DB;DP=74;ExcessHet=3.0103;FS=0.000;MLEAC=2;MLEAF=1.00;MQ=40.53;MQRankSum=-1.301;QD=25.59;ReadPosRankSum=-1.687;SOR=0.340	GT:AD:DP:GQ:PL	1/1:1,73:74:99:3239,152,0
3L	824715	3L_824715_SNP	T	C	3037.77	.	AC=2;AF=1.00;AN=2;BaseQRankSum=-0.786;ClippingRankSum=0.000;DB;DP=73;ExcessHet=3.0103;FS=0.000;MLEAC=2;MLEAF=1.00;MQ=41.13;MQRankSum=-1.092;QD=28.77;ReadPosRankSum=-1.213;SOR=0.393	GT:AD:DP:GQ:PL	1/1:1,72:73:99:3066,152,0
3L	824754	3L_824754_SNP	A	T	1720.77	.	AC=2;AF=1.00;AN=2;BaseQRankSum=-1.567;ClippingRankSum=0.000;DB;DP=71;ExcessHet=3.0103;FS=0.000;MLEAC=2;MLEAF=1.00;MQ=41.88;MQRankSum=-1.568;QD=24.58;ReadPosRankSum=0.871;SOR=0.613	GT:AD:DP:GQ:PL	1/1:3,67:70:99:1749,124,0
3L	824837	3L_824837_SNP	C	T	1287.77	.	AC=2;AF=1.00;AN=2;BaseQRankSum=-0.768;ClippingRankSum=0.000;DB;DP=57;ExcessHet=3.0103;FS=5.342;MLEAC=2;MLEAF=1.00;MQ=42.86;MQRankSum=-1.406;QD=22.59;ReadPosRankSum=-0.173;SOR=1.055	GT:AD:DP:GQ:PL	1/1:4,53:57:61:1316,61,0
3L	824931	3L_824931_SNP	T	C	1443.77	.	AC=2;AF=1.00;AN=2;BaseQRankSum=1.885;ClippingRankSum=0.000;DB;DP=60;ExcessHet=3.0103;FS=0.000;MLEAC=2;MLEAF=1.00;MQ=43.37;MQRankSum=-1.000;QD=24.06;ReadPosRankSum=1.505;SOR=0.841	GT:AD:DP:GQ:PL	1/1:4,56:60:73:1472,73,0
3L	825113	.	ATCCACTGTCCACTG	A	2470.73	.	AC=1;AF=0.500;AN=2;BaseQRankSum=2.579;ClippingRankSum=0.000;DP=67;ExcessHet=3.0103;FS=0.000;MLEAC=1;MLEAF=0.500;MQ=43.27;MQRankSum=2.091;QD=28.62;ReadPosRankSum=0.694;SOR=0.437	GT:AD:DP:GQ:PL	0/1:4,60:64:99:2508,0,427
3L	825249	3L_825249_SNP	T	G	1173.77	.	AC=2;AF=1.00;AN=2;BaseQRankSum=0.000;ClippingRankSum=0.000;DB;DP=46;ExcessHet=3.0103;FS=0.000;MLEAC=2;MLEAF=1.00;MQ=42.11;MQRankSum=1.075;QD=25.52;ReadPosRankSum=1.757;SOR=0.241	GT:AD:DP:GQ:PL	1/1:1,45:46:99:1202,110,0
3L	825396	3L_825396_SNP	G	T	1572.77	.	AC=2;AF=1.00;AN=2;BaseQRankSum=1.799;ClippingRankSum=0.000;DB;DP=64;ExcessHet=3.0103;FS=0.000;MLEAC=2;MLEAF=1.00;MQ=37.57;MQRankSum=0.767;QD=24.57;ReadPosRankSum=1.682;SOR=0.826	GT:AD:DP:GQ:PL	1/1:2,62:64:99:1601,142,0
3L	825998	3L_825998_SNP	A	T	1349.77	.	AC=1;AF=0.500;AN=2;BaseQRankSum=0.432;ClippingRankSum=0.000;DB;DP=69;ExcessHet=3.0103;FS=13.453;MLEAC=1;MLEAF=0.500;MQ=43.01;MQRankSum=-0.700;QD=19.56;ReadPosRankSum=-0.629;SOR=0.529	GT:AD:DP:GQ:PL	0/1:10,59:69:65:1378,0,65
3L	826244	.	C	CT	965	.	AC=1;AF=0.500;AN=2;BaseQRankSum=-0.996;ClippingRankSum=0.000;DP=27;ExcessHet=3.0103;FS=0.000;MLEAC=1;MLEAF=0.500;MQ=39.88;MQRankSum=-0.054;QD=31.15;ReadPosRankSum=-1.059;SOR=0.963	GT:AD:DP:GQ:PL	0/1:2,23:25:12:1002,0,12
3L	826248	.	C	CAA	965	.	AC=1;AF=0.500;AN=2;BaseQRankSum=-0.050;ClippingRankSum=0.000;DP=28;ExcessHet=3.0103;FS=0.000;MLEAC=1;MLEAF=0.500;MQ=39.95;MQRankSum=0.000;QD=29.03;ReadPosRankSum=-0.872;SOR=1.051	GT:AD:DP:GQ:PL	0/1:2,24:26:12:1002,0,12
3L	826301	3L_826301_SNP	A	G	1197.77	.	AC=1;AF=0.500;AN=2;BaseQRankSum=-1.143;ClippingRankSum=0.000;DB;DP=38;ExcessHet=3.0103;FS=6.605;MLEAC=1;MLEAF=0.500;MQ=40.45;MQRankSum=-0.644;QD=33.27;ReadPosRankSum=1.563;SOR=0.773	GT:AD:DP:GQ:PL	0/1:7,29:36:99:1226,0,201
3L	826309	3L_826309_SNP	G	T	1292.77	.	AC=1;AF=0.500;AN=2;BaseQRankSum=-1.606;ClippingRankSum=0.000;DB;DP=43;ExcessHet=3.0103;FS=6.597;MLEAC=1;MLEAF=0.500;MQ=40.45;MQRankSum=-0.537;QD=31.53;ReadPosRankSum=0.381;SOR=0.793	GT:AD:DP:GQ:PL	0/1:7,34:41:99:1321,0,192
3L	826369	.	CGTTTGGGAGCA	C	1834.73	.	AC=1;AF=0.500;AN=2;BaseQRankSum=-0.485;ClippingRankSum=0.000;DP=53;ExcessHet=3.0103;FS=1.753;MLEAC=1;MLEAF=0.500;MQ=41.46;MQRankSum=-0.686;QD=27.60;ReadPosRankSum=-1.448;SOR=0.371	GT:AD:DP:GQ:PL	0/1:6,45:51:99:1872,0,116
3L	826444	3L_826444_SNP	T	A	1424.77	.	AC=2;AF=1.00;AN=2;BaseQRankSum=0.189;ClippingRankSum=0.000;DB;DP=64;ExcessHet=3.0103;FS=7.076;MLEAC=2;MLEAF=1.00;MQ=42.24;MQRankSum=-0.354;QD=22.62;ReadPosRankSum=0.293;SOR=0.383	GT:AD:DP:GQ:PL	1/1:5,58:63:49:1453,49,0
3L	826650	3L_826650_SNP	G	A	2306.77	.	AC=1;AF=0.500;AN=2;BaseQRankSum=-2.058;ClippingRankSum=0.000;DB;DP=64;ExcessHet=3.0103;FS=5.909;MLEAC=1;MLEAF=0.500;MQ=43.40;MQRankSum=0.101;QD=37.16;ReadPosRankSum=0.067;SOR=0.407	GT:AD:DP:GQ:PL	0/1:8,56:64:99:2335,0,164
3L	826651	3L_826651_SNP	G	A	2306.77	.	AC=1;AF=0.500;AN=2;BaseQRankSum=2.324;ClippingRankSum=0.000;DB;DP=65;ExcessHet=3.0103;FS=5.891;MLEAC=1;MLEAF=0.500;MQ=43.41;MQRankSum=0.129;QD=33.16;ReadPosRankSum=-0.039;SOR=0.343	GT:AD:DP:GQ:PL	0/1:8,57:65:99:2335,0,164
3L	826719	3L_826719_SNP	T	C	1165.77	.	AC=2;AF=1.00;AN=2;BaseQRankSum=-0.978;ClippingRankSum=0.000;DB;DP=49;ExcessHet=3.0103;FS=0.000;MLEAC=2;MLEAF=1.00;MQ=43.59;MQRankSum=-0.488;QD=23.79;ReadPosRankSum=-0.993;SOR=1.514	GT:AD:DP:GQ:PL	1/1:2,47:49:90:1194,90,0
3L	826898	3L_826898_SNP	T	A	752.78	.	AC=1;AF=0.500;AN=2;BaseQRankSum=0.357;ClippingRankSum=0.000;DB;DP=47;ExcessHet=3.0103;FS=5.218;MLEAC=1;MLEAF=0.500;MQ=43.00;MQRankSum=0.000;QD=19.81;ReadPosRankSum=0.061;SOR=1.919	GT:AD:DP:GQ:PL	0/1:5,33:38:24:781,0,24
3L	827022	.	T	TTATTG	961.73	.	AC=1;AF=0.500;AN=2;BaseQRankSum=1.418;ClippingRankSum=0.000;DP=23;ExcessHet=3.0103;FS=0.000;MLEAC=1;MLEAF=0.500;MQ=37.86;MQRankSum=-0.841;QD=27.50;ReadPosRankSum=-1.808;SOR=0.437	GT:AD:DP:GQ:PL	0/1:3,17:20:99:999,0,297
3L	827032	3L_827032_SNP	T	A	1093.77	.	AC=1;AF=0.500;AN=2;BaseQRankSum=1.214;ClippingRankSum=0.000;DB;DP=34;ExcessHet=3.0103;FS=2.235;MLEAC=1;MLEAF=0.500;MQ=38.33;MQRankSum=-1.180;QD=23.77;ReadPosRankSum=-0.184;SOR=0.458	GT:AD:DP:GQ:PL	0/1:4,26:30:99:1122,0,332
3L	827047	3L_827047_SNP	A	C	1355.77	.	AC=1;AF=0.500;AN=2;BaseQRankSum=1.066;ClippingRankSum=0.000;DB;DP=41;ExcessHet=3.0103;FS=0.000;MLEAC=1;MLEAF=0.500;MQ=39.08;MQRankSum=-1.552;QD=38.89;ReadPosRankSum=-1.309;SOR=0.453	GT:AD:DP:GQ:PL	0/1:3,32:35:99:1384,0,212
3L	827067	3L_827067_SNP	A	T	1553.77	.	AC=1;AF=0.500;AN=2;BaseQRankSum=2.374;ClippingRankSum=0.000;DB;DP=53;ExcessHet=3.0103;FS=2.280;MLEAC=1;MLEAF=0.500;MQ=39.38;MQRankSum=-1.592;QD=34.53;ReadPosRankSum=0.661;SOR=0.634	GT:AD:DP:GQ:PL	0/1:3,42:45:99:1582,0,191
3L	827208	.	C	CTA	3339.73	.	AC=2;AF=1.00;AN=2;BaseQRankSum=-0.635;ClippingRankSum=0.000;DP=88;ExcessHet=3.0103;FS=0.000;MLEAC=2;MLEAF=1.00;MQ=42.30;MQRankSum=0.233;QD=25.30;ReadPosRankSum=1.649;SOR=0.824	GT:AD:DP:GQ:PL	1/1:4,79:83:84:3377,84,0
3L	827252	3L_827252_SNP	C	A	3751.77	.	AC=2;AF=1.00;AN=2;BaseQRankSum=0.488;ClippingRankSum=0.000;DB;DP=90;ExcessHet=3.0103;FS=0.000;MLEAC=2;MLEAF=1.00;MQ=42.88;MQRankSum=0.644;QD=32.33;ReadPosRankSum=-0.675;SOR=0.476	GT:AD:DP:GQ:PL	1/1:3,87:90:99:3780,136,0
3L	827926	3L_827926_SNP	A	G	1501.77	.	AC=1;AF=0.500;AN=2;BaseQRankSum=-1.038;ClippingRankSum=0.000;DB;DP=40;ExcessHet=3.0103;FS=6.054;MLEAC=1;MLEAF=0.500;MQ=41.18;MQRankSum=-0.778;QD=26.02;ReadPosRankSum=0.698;SOR=0.082	GT:AD:DP:GQ:PL	0/1:3,37:40:54:1530,0,54
3L	827932	3L_827932_SNP	A	T	1545.77	.	AC=1;AF=0.500;AN=2;BaseQRankSum=-1.123;ClippingRankSum=0.000;DB;DP=42;ExcessHet=3.0103;FS=5.603;MLEAC=1;MLEAF=0.500;MQ=41.32;MQRankSum=-0.755;QD=28.06;ReadPosRankSum=1.766;SOR=0.117	GT:AD:DP:GQ:PL	0/1:3,39:42:51:1574,0,51
3L	828073	3L_828073_SNP	A	G	1039.77	.	AC=2;AF=1.00;AN=2;BaseQRankSum=2.677;ClippingRankSum=0.000;DB;DP=47;ExcessHet=3.0103;FS=1.998;MLEAC=2;MLEAF=1.00;MQ=44.00;MQRankSum=0.000;QD=22.12;ReadPosRankSum=1.319;SOR=1.312	GT:AD:DP:GQ:PL	1/1:4,43:47:39:1068,39,0
3L	828394	3L_828394_SNP	T	G	667.94	.	AC=1;AF=0.500;AN=2;BaseQRankSum=0.873;ClippingRankSum=0.000;DB;DP=35;ExcessHet=3.0103;FS=1.817;MLEAC=1;MLEAF=0.500;MQ=43.89;MQRankSum=-0.527;QD=19.08;ReadPosRankSum=0.000;SOR=0.614	GT:AD:DP:GQ:PL	0/1:5,30:35:14:696,0,14
3L	828409	3L_828409_SNP	A	G	623.94	.	AC=1;AF=0.500;AN=2;BaseQRankSum=-1.737;ClippingRankSum=0.000;DB;DP=33;ExcessHet=3.0103;FS=2.210;MLEAC=1;MLEAF=0.500;MQ=43.88;MQRankSum=-0.467;QD=18.91;ReadPosRankSum=-0.029;SOR=0.328	GT:AD:DP:GQ:PL	0/1:4,29:33:14:652,0,14
3L	828439	3L_828439_SNP	T	A	919.77	.	AC=2;AF=1.00;AN=2;BaseQRankSum=-0.721;ClippingRankSum=0.000;DB;DP=41;ExcessHet=3.0103;FS=0.000;MLEAC=2;MLEAF=1.00;MQ=43.55;MQRankSum=-0.535;QD=22.43;ReadPosRankSum=-1.037;SOR=0.434	GT:AD:DP:GQ:PL	1/1:3,38:41:38:948,38,0
3L	828673	3L_828673_SNP	A	G	1076.77	.	AC=2;AF=1.00;AN=2;BaseQRankSum=0.390;ClippingRankSum=0.000;DB;DP=44;ExcessHet=3.0103;FS=0.000;MLEAC=2;MLEAF=1.00;MQ=44.00;MQRankSum=0.000;QD=24.47;ReadPosRankSum=-0.967;SOR=0.788	GT:AD:DP:GQ:PL	1/1:2,42:44:77:1105,77,0
3L	828781	3L_828781_SNP	G	A	1174.77	.	AC=2;AF=1.00;AN=2;BaseQRankSum=-0.949;ClippingRankSum=0.000;DB;DP=50;ExcessHet=3.0103;FS=0.000;MLEAC=2;MLEAF=1.00;MQ=43.47;MQRankSum=-0.301;QD=23.50;ReadPosRankSum=-0.848;SOR=0.394	GT:AD:DP:GQ:PL	1/1:3,47:50:67:1203,67,0
3L	828817	3L_828817_SNP	C	T	1204.77	.	AC=2;AF=1.00;AN=2;BaseQRankSum=-0.968;ClippingRankSum=0.000;DB;DP=52;ExcessHet=3.0103;FS=0.000;MLEAC=2;MLEAF=1.00;MQ=43.49;MQRankSum=-0.295;QD=23.17;ReadPosRankSum=-2.003;SOR=0.446	GT:AD:DP:GQ:PL	1/1:3,49:52:73:1233,73,0
3L	828901	3L_828901_SNP	A	G	1195.77	.	AC=2;AF=1.00;AN=2;BaseQRankSum=-0.636;ClippingRankSum=0.000;DB;DP=48;ExcessHet=3.0103;FS=0.000;MLEAC=2;MLEAF=1.00;MQ=43.88;MQRankSum=-0.104;QD=24.91;ReadPosRankSum=0.903;SOR=0.289	GT:AD:DP:GQ:PL	1/1:1,47:48:99:1224,116,0
3L	828922	3L_828922_SNP	T	G	1297.77	.	AC=2;AF=1.00;AN=2;BaseQRankSum=0.071;ClippingRankSum=0.000;DB;DP=51;ExcessHet=3.0103;FS=0.000;MLEAC=2;MLEAF=1.00;MQ=43.89;MQRankSum=-0.101;QD=25.45;ReadPosRankSum=-0.310;SOR=0.223	GT:AD:DP:GQ:PL	1/1:1,50:51:99:1326,125,0
3L	828958	3L_828958_SNP	C	T	1002.77	.	AC=2;AF=1.00;AN=2;BaseQRankSum=-1.366;ClippingRankSum=0.000;DB;DP=41;ExcessHet=3.0103;FS=3.575;MLEAC=2;MLEAF=1.00;MQ=44.00;MQRankSum=0.000;QD=24.46;ReadPosRankSum=-0.387;SOR=0.707	GT:AD:DP:GQ:PL	1/1:1,40:41:93:1031,93,0
3L	829042	3L_829042_SNP	T	C	1296.77	.	AC=2;AF=1.00;AN=2;BaseQRankSum=-0.493;ClippingRankSum=0.000;DB;DP=33;ExcessHet=3.0103;FS=0.000;MLEAC=2;MLEAF=1.00;MQ=44.00;MQRankSum=0.000;QD=31.74;ReadPosRankSum=-0.626;SOR=0.337	GT:AD:DP:GQ:PL	1/1:1,32:33:45:1325,45,0
3L	829051	3L_829051_SNP	G	A	1344.77	.	AC=2;AF=1.00;AN=2;BaseQRankSum=0.998;ClippingRankSum=0.000;DB;DP=35;ExcessHet=3.0103;FS=0.000;MLEAC=2;MLEAF=1.00;MQ=44.00;MQRankSum=0.000;QD=31.11;ReadPosRankSum=-0.561;SOR=0.302	GT:AD:DP:GQ:PL	1/1:1,33:34:51:1373,51,0
3L	829111	3L_829111_SNP	T	A	1153.77	.	AC=2;AF=1.00;AN=2;BaseQRankSum=0.958;ClippingRankSum=0.000;DB;DP=44;ExcessHet=3.0103;FS=0.000;MLEAC=2;MLEAF=1.00;MQ=44.00;MQRankSum=0.000;QD=26.22;ReadPosRankSum=1.305;SOR=0.295	GT:AD:DP:GQ:PL	1/1:1,43:44:99:1182,104,0
3L	829150	3L_829150_SNP	T	G	1300.77	.	AC=2;AF=1.00;AN=2;BaseQRankSum=-0.072;ClippingRankSum=0.000;DB;DP=53;ExcessHet=3.0103;FS=0.000;MLEAC=2;MLEAF=1.00;MQ=44.00;MQRankSum=0.000;QD=24.54;ReadPosRankSum=1.357;SOR=0.732	GT:AD:DP:GQ:PL	1/1:2,51:53:99:1329,104,0
3L	829180	3L_829180_SNP	T	C	1940.77	.	AC=2;AF=1.00;AN=2;BaseQRankSum=0.474;ClippingRankSum=0.000;DB;DP=53;ExcessHet=3.0103;FS=0.000;MLEAC=2;MLEAF=1.00;MQ=44.00;MQRankSum=0.000;QD=29.10;ReadPosRankSum=-0.571;SOR=0.859	GT:AD:DP:GQ:PL	1/1:2,50:52:66:1969,66,0
3L	829204	3L_829204_SNP	T	C	1859.77	.	AC=2;AF=1.00;AN=2;BaseQRankSum=0.110;ClippingRankSum=0.000;DB;DP=47;ExcessHet=3.0103;FS=0.000;MLEAC=2;MLEAF=1.00;MQ=44.00;MQRankSum=0.000;QD=30.43;ReadPosRankSum=-1.821;SOR=0.883	GT:AD:DP:GQ:PL	1/1:2,45:47:60:1888,60,0
3L	829240	3L_829240_SNP	C	T	1965.77	.	AC=2;AF=1.00;AN=2;BaseQRankSum=-1.190;ClippingRankSum=0.000;DB;DP=49;ExcessHet=3.0103;FS=0.000;MLEAC=2;MLEAF=1.00;MQ=43.96;MQRankSum=-0.103;QD=27.84;ReadPosRankSum=-0.982;SOR=1.022	GT:AD:DP:GQ:PL	1/1:2,47:49:57:1994,57,0
3L	829246	3L_829246_SNP	C	T	1979.77	.	AC=2;AF=1.00;AN=2;BaseQRankSum=0.430;ClippingRankSum=0.000;DB;DP=49;ExcessHet=3.0103;FS=0.000;MLEAC=2;MLEAF=1.00;MQ=43.96;MQRankSum=-0.103;QD=27.05;ReadPosRankSum=-0.856;SOR=1.022	GT:AD:DP:GQ:PL	1/1:2,47:49:60:2008,60,0
3L	829297	3L_829297_SNP	C	T	1272.77	.	AC=2;AF=1.00;AN=2;DB;DP=47;ExcessHet=3.0103;FS=0.000;MLEAC=2;MLEAF=1.00;MQ=43.96;QD=27.08;SOR=1.022	GT:AD:DP:GQ:PL	1/1:0,47:47:99:1301,141,0
3L	829318	3L_829318_SNP	A	C	2037.77	.	AC=2;AF=1.00;AN=2;BaseQRankSum=0.543;ClippingRankSum=0.000;DB;DP=50;ExcessHet=3.0103;FS=0.000;MLEAC=2;MLEAF=1.00;MQ=43.96;MQRankSum=-0.102;QD=27.49;ReadPosRankSum=2.032;SOR=0.866	GT:AD:DP:GQ:PL	1/1:2,48:50:82:2066,82,0
3L	829321	3L_829321_SNP	G	A	2007.77	.	AC=2;AF=1.00;AN=2;BaseQRankSum=1.937;ClippingRankSum=0.000;DB;DP=49;ExcessHet=3.0103;FS=0.000;MLEAC=2;MLEAF=1.00;MQ=43.96;MQRankSum=-0.103;QD=29.52;ReadPosRankSum=2.031;SOR=0.919	GT:AD:DP:GQ:PL	1/1:2,47:49:79:2036,79,0
3L	829351	3L_829351_SNP	T	A	2098.77	.	AC=2;AF=1.00;AN=2;BaseQRankSum=0.552;ClippingRankSum=0.000;DB;DP=56;ExcessHet=3.0103;FS=0.000;MLEAC=2;MLEAF=1.00;MQ=43.97;MQRankSum=-0.159;QD=32.39;ReadPosRankSum=-1.387;SOR=0.495	GT:AD:DP:GQ:PL	1/1:3,53:56:36:2127,36,0
3L	829360	3L_829360_SNP	G	A	2075.77	.	AC=2;AF=1.00;AN=2;BaseQRankSum=1.568;ClippingRankSum=0.000;DB;DP=54;ExcessHet=3.0103;FS=0.000;MLEAC=2;MLEAF=1.00;MQ=43.96;MQRankSum=-0.162;QD=27.93;ReadPosRankSum=-1.193;SOR=0.392	GT:AD:DP:GQ:PL	1/1:3,51:54:33:2104,33,0
3L	829669	3L_829669_SNP	C	T	767.85	.	AC=2;AF=1.00;AN=2;BaseQRankSum=-0.157;ClippingRankSum=0.000;DB;DP=35;ExcessHet=3.0103;FS=2.431;MLEAC=2;MLEAF=1.00;MQ=43.94;MQRankSum=-0.207;QD=22.58;ReadPosRankSum=-0.556;SOR=0.827	GT:AD:DP:GQ:PL	1/1:3,31:34:17:796,17,0
3L	829908	3L_829908_SNP	T	C	1219.77	.	AC=1;AF=0.500;AN=2;BaseQRankSum=-0.187;ClippingRankSum=0.000;DB;DP=63;ExcessHet=3.0103;FS=3.302;MLEAC=1;MLEAF=0.500;MQ=43.97;MQRankSum=-0.337;QD=19.67;ReadPosRankSum=0.283;SOR=0.321	GT:AD:DP:GQ:PL	0/1:8,54:62:33:1248,0,33
3L	830000	3L_830000_SNP	C	A	1332.77	.	AC=2;AF=1.00;AN=2;BaseQRankSum=0.686;ClippingRankSum=0.000;DB;DP=60;ExcessHet=3.0103;FS=9.208;MLEAC=2;MLEAF=1.00;MQ=43.53;MQRankSum=-0.440;QD=22.98;ReadPosRankSum=-1.227;SOR=0.045	GT:AD:DP:GQ:PL	1/1:4,54:58:80:1361,80,0
3L	830028	3L_830028_SNP	G	A	1274.77	.	AC=2;AF=1.00;AN=2;BaseQRankSum=-2.036;ClippingRankSum=0.000;DB;DP=56;ExcessHet=3.0103;FS=3.017;MLEAC=2;MLEAF=1.00;MQ=43.53;MQRankSum=-0.212;QD=24.05;ReadPosRankSum=0.345;SOR=0.150	GT:AD:DP:GQ:PL	1/1:2,51:53:99:1303,101,0
3L	830187	3L_830187_SNP	A	C	1426.77	.	AC=2;AF=1.00;AN=2;BaseQRankSum=-0.736;ClippingRankSum=0.000;DB;DP=67;ExcessHet=3.0103;FS=10.179;MLEAC=2;MLEAF=1.00;MQ=44.00;MQRankSum=0.000;QD=21.30;ReadPosRankSum=1.295;SOR=0.515	GT:AD:DP:GQ:PL	1/1:6,61:67:28:1455,28,0
3L	830355	3L_830355_SNP	G	A	1499.77	.	AC=2;AF=1.00;AN=2;BaseQRankSum=1.224;ClippingRankSum=0.000;DB;DP=68;ExcessHet=3.0103;FS=0.000;MLEAC=2;MLEAF=1.00;MQ=43.91;MQRankSum=-0.361;QD=22.06;ReadPosRankSum=-0.283;SOR=0.569	GT:AD:DP:GQ:PL	1/1:5,63:68:37:1528,37,0
3L	830378	3L_830378_SNP	G	A	1558.77	.	AC=2;AF=1.00;AN=2;BaseQRankSum=2.245;ClippingRankSum=0.000;DB;DP=68;ExcessHet=3.0103;FS=0.000;MLEAC=2;MLEAF=1.00;MQ=43.91;MQRankSum=-0.361;QD=22.92;ReadPosRankSum=1.182;SOR=0.569	GT:AD:DP:GQ:PL	1/1:5,63:68:77:1587,77,0
3L	830396	3L_830396_SNP	C	T	1512.77	.	AC=2;AF=1.00;AN=2;BaseQRankSum=0.979;ClippingRankSum=0.000;DB;DP=64;ExcessHet=3.0103;FS=2.040;MLEAC=2;MLEAF=1.00;MQ=43.91;MQRankSum=-0.322;QD=23.64;ReadPosRankSum=0.962;SOR=0.314	GT:AD:DP:GQ:PL	1/1:4,60:64:86:1541,86,0
3L	830567	3L_830567_SNP	C	T	1514.77	.	AC=2;AF=1.00;AN=2;BaseQRankSum=-1.371;ClippingRankSum=0.000;DB;DP=60;ExcessHet=3.0103;FS=3.310;MLEAC=2;MLEAF=1.00;MQ=43.89;MQRankSum=-0.153;QD=25.25;ReadPosRankSum=-1.070;SOR=0.494	GT:AD:DP:GQ:PL	1/1:1,59:60:99:1543,150,0
3L	830591	3L_830591_SNP	G	T	1499.77	.	AC=2;AF=1.00;AN=2;BaseQRankSum=0.210;ClippingRankSum=0.000;DB;DP=60;ExcessHet=3.0103;FS=0.000;MLEAC=2;MLEAF=1.00;MQ=43.89;MQRankSum=-0.154;QD=25.42;ReadPosRankSum=-1.138;SOR=0.317	GT:AD:DP:GQ:PL	1/1:1,58:59:99:1528,150,0
3L	831110	3L_831110_SNP	T	C	1275.77	.	AC=2;AF=1.00;AN=2;DB;DP=49;ExcessHet=3.0103;FS=0.000;MLEAC=2;MLEAF=1.00;MQ=44.00;QD=26.04;SOR=1.755	GT:AD:DP:GQ:PL	1/1:0,49:49:99:1304,146,0
3L	831236	3L_831236_SNP	T	C	2132.77	.	AC=2;AF=1.00;AN=2;BaseQRankSum=-1.386;ClippingRankSum=0.000;DB;DP=56;ExcessHet=3.0103;FS=0.000;MLEAC=2;MLEAF=1.00;MQ=43.93;MQRankSum=-0.283;QD=29.09;ReadPosRankSum=-0.981;SOR=0.419	GT:AD:DP:GQ:PL	1/1:3,53:56:34:2161,34,0
3L	831245	3L_831245_SNP	G	A	2069.78	.	AC=2;AF=1.00;AN=2;BaseQRankSum=-0.905;ClippingRankSum=0.000;DB;DP=52;ExcessHet=3.0103;FS=0.000;MLEAC=2;MLEAF=1.00;MQ=43.92;MQRankSum=-0.295;QD=36.95;ReadPosRankSum=-1.226;SOR=0.423	GT:AD:DP:GQ:PL	1/1:3,49:52:25:2098,25,0
3L	831247	3L_831247_SNP	G	A	2041.79	.	AC=2;AF=1.00;AN=2;BaseQRankSum=-1.299;ClippingRankSum=0.000;DB;DP=52;ExcessHet=3.0103;FS=0.000;MLEAC=2;MLEAF=1.00;MQ=43.92;MQRankSum=-0.295;QD=35.06;ReadPosRankSum=-1.274;SOR=0.423	GT:AD:DP:GQ:PL	1/1:3,49:52:22:2070,22,0
3L	831248	3L_831248_SNP	G	A	2041.79	.	AC=2;AF=1.00;AN=2;BaseQRankSum=0.630;ClippingRankSum=0.000;DB;DP=51;ExcessHet=3.0103;FS=2.148;MLEAC=2;MLEAF=1.00;MQ=43.92;MQRankSum=-0.298;QD=26.12;ReadPosRankSum=-1.292;SOR=0.481	GT:AD:DP:GQ:PL	1/1:3,48:51:22:2070,22,0
3L	831252	3L_831252_SNP	A	T	1996.82	.	AC=2;AF=1.00;AN=2;BaseQRankSum=-0.186;ClippingRankSum=0.000;DB;DP=51;ExcessHet=3.0103;FS=2.148;MLEAC=2;MLEAF=1.00;MQ=43.92;MQRankSum=-0.298;QD=31.24;ReadPosRankSum=-1.441;SOR=0.481	GT:AD:DP:GQ:PL	1/1:3,48:51:19:2025,19,0
3L	831305	3L_831305_SNP	T	C	1052.77	.	AC=2;AF=1.00;AN=2;DB;DP=39;ExcessHet=3.0103;FS=0.000;MLEAC=2;MLEAF=1.00;MQ=43.90;QD=26.99;SOR=1.552	GT:AD:DP:GQ:PL	1/1:0,39:39:99:1081,117,0
3L	831357	3L_831357_SNP	T	C	1122.77	.	AC=2;AF=1.00;AN=2;DB;DP=42;ExcessHet=3.0103;FS=0.000;MLEAC=2;MLEAF=1.00;MQ=44.00;QD=26.73;SOR=0.892	GT:AD:DP:GQ:PL	1/1:0,42:42:99:1151,126,0
3L	831402	3L_831402_SNP	T	C	1198.77	.	AC=2;AF=1.00;AN=2;BaseQRankSum=-1.646;ClippingRankSum=0.000;DB;DP=55;ExcessHet=3.0103;FS=2.050;MLEAC=2;MLEAF=1.00;MQ=43.82;MQRankSum=-0.540;QD=21.80;ReadPosRankSum=-0.109;SOR=0.311	GT:AD:DP:GQ:PL	1/1:4,51:55:53:1227,53,0
3L	831531	3L_831531_SNP	A	G	1055.77	.	AC=2;AF=1.00;AN=2;BaseQRankSum=0.923;ClippingRankSum=0.000;DB;DP=49;ExcessHet=3.0103;FS=0.000;MLEAC=2;MLEAF=1.00;MQ=43.69;MQRankSum=-0.226;QD=22.00;ReadPosRankSum=0.823;SOR=0.693	GT:AD:DP:GQ:PL	1/1:4,44:48:37:1084,37,0
3L	831561	3L_831561_SNP	C	T	1091.77	.	AC=2;AF=1.00;AN=2;BaseQRankSum=0.759;ClippingRankSum=0.000;DB;DP=49;ExcessHet=3.0103;FS=0.000;MLEAC=2;MLEAF=1.00;MQ=44.00;MQRankSum=0.000;QD=22.75;ReadPosRankSum=-0.926;SOR=0.676	GT:AD:DP:GQ:PL	1/1:3,45:48:60:1120,60,0
3L	831681	3L_831681_SNP	G	A	1257.94	.	AC=2;AF=1.00;AN=2;BaseQRankSum=1.837;ClippingRankSum=0.000;DB;DP=59;ExcessHet=3.0103;FS=1.642;MLEAC=2;MLEAF=1.00;MQ=44.00;MQRankSum=0.000;QD=21.32;ReadPosRankSum=-1.522;SOR=0.418	GT:AD:DP:GQ:PL	1/1:6,53:59:14:1286,14,0
3L	831732	3L_831732_SNP	T	C	1210.41	.	AC=2;AF=1.00;AN=2;BaseQRankSum=-1.347;ClippingRankSum=0.000;DB;DP=59;ExcessHet=3.0103;FS=0.000;MLEAC=2;MLEAF=1.00;MQ=43.88;MQRankSum=-0.280;QD=20.52;ReadPosRankSum=-0.828;SOR=0.470	GT:AD:DP:GQ:PL	1/1:6,53:59:8:1238,8,0
3L	831937	3L_831937_SNP	C	T	1127.89	.	AC=1;AF=0.500;AN=2;BaseQRankSum=0.604;ClippingRankSum=0.000;DB;DP=54;ExcessHet=3.0103;FS=4.085;MLEAC=1;MLEAF=0.500;MQ=44.00;MQRankSum=0.000;QD=21.28;ReadPosRankSum=0.949;SOR=0.210	GT:AD:DP:GQ:PL	0/1:6,47:53:2:1154,0,2
3L	832073	3L_832073_SNP	G	A	2169.77	.	AC=2;AF=1.00;AN=2;BaseQRankSum=0.465;ClippingRankSum=0.000;DB;DP=55;ExcessHet=3.0103;FS=2.406;MLEAC=2;MLEAF=1.00;MQ=43.91;MQRankSum=-0.286;QD=26.14;ReadPosRankSum=1.583;SOR=0.816	GT:AD:DP:GQ:PL	1/1:3,52:55:41:2198,41,0
3L	832079	3L_832079_SNP	T	C	2202.77	.	AC=2;AF=1.00;AN=2;BaseQRankSum=-0.387;ClippingRankSum=0.000;DB;DP=57;ExcessHet=3.0103;FS=2.394;MLEAC=2;MLEAF=1.00;MQ=43.86;MQRankSum=-0.369;QD=28.60;ReadPosRankSum=1.488;SOR=0.799	GT:AD:DP:GQ:PL	1/1:3,54:57:44:2231,44,0
3L	832094	3L_832094_SNP	G	T	1415.77	.	AC=2;AF=1.00;AN=2;BaseQRankSum=-1.057;ClippingRankSum=0.000;DB;DP=54;ExcessHet=3.0103;FS=3.174;MLEAC=2;MLEAF=1.00;MQ=43.86;MQRankSum=-0.162;QD=26.22;ReadPosRankSum=-0.596;SOR=0.402	GT:AD:DP:GQ:PL	1/1:1,53:54:99:1444,133,0
3L	832205	3L_832205_SNP	G	T	860.77	.	AC=2;AF=1.00;AN=2;BaseQRankSum=-0.628;ClippingRankSum=0.000;DB;DP=35;ExcessHet=3.0103;FS=3.399;MLEAC=2;MLEAF=1.00;MQ=43.71;MQRankSum=-0.123;QD=24.59;ReadPosRankSum=-0.810;SOR=0.595	GT:AD:DP:GQ:PL	1/1:1,34:35:77:889,77,0
3L	832259	3L_832259_SNP	A	G	883.77	.	AC=2;AF=1.00;AN=2;BaseQRankSum=-0.988;ClippingRankSum=0.000;DB;DP=35;ExcessHet=3.0103;FS=3.399;MLEAC=2;MLEAF=1.00;MQ=44.00;MQRankSum=0.000;QD=25.25;ReadPosRankSum=0.050;SOR=0.595	GT:AD:DP:GQ:PL	1/1:1,34:35:76:912,76,0
3L	832337	3L_832337_SNP	A	G	1368.77	.	AC=2;AF=1.00;AN=2;BaseQRankSum=0.035;ClippingRankSum=0.000;DB;DP=52;ExcessHet=3.0103;FS=3.543;MLEAC=2;MLEAF=1.00;MQ=44.00;MQRankSum=0.000;QD=26.32;ReadPosRankSum=-0.103;SOR=0.669	GT:AD:DP:GQ:PL	1/1:1,51:52:99:1397,128,0
3L	832475	3L_832475_SNP	A	C	1352.77	.	AC=2;AF=1.00;AN=2;BaseQRankSum=0.082;ClippingRankSum=0.000;DB;DP=62;ExcessHet=3.0103;FS=0.000;MLEAC=2;MLEAF=1.00;MQ=43.97;MQRankSum=-0.237;QD=21.82;ReadPosRankSum=-0.368;SOR=0.582	GT:AD:DP:GQ:PL	1/1:5,57:62:46:1381,46,0
3L	832658	.	A	AT	2841.73	.	AC=2;AF=1.00;AN=2;BaseQRankSum=-0.015;ClippingRankSum=0.000;DP=73;ExcessHet=3.0103;FS=6.079;MLEAC=2;MLEAF=1.00;MQ=43.77;MQRankSum=-0.600;QD=28.83;ReadPosRankSum=0.214;SOR=0.076	GT:AD:DP:GQ:PL	1/1:3,68:71:51:2879,51,0
3L	832659	.	G	A	2850.77	.	AC=2;AF=1.00;AN=2;BaseQRankSum=-2.235;ClippingRankSum=0.000;DP=70;ExcessHet=3.0103;FS=6.113;MLEAC=2;MLEAF=1.00;MQ=43.76;MQRankSum=-0.605;QD=27.79;ReadPosRankSum=0.290;SOR=0.072	GT:AD:DP:GQ:PL	1/1:3,67:70:51:2879,51,0
3L	832661	.	A	ATTAC	2809.73	.	AC=2;AF=1.00;AN=2;BaseQRankSum=-0.186;ClippingRankSum=0.000;DP=69;ExcessHet=3.0103;FS=6.145;MLEAC=2;MLEAF=1.00;MQ=43.76;MQRankSum=-0.610;QD=32.68;ReadPosRankSum=0.324;SOR=0.068	GT:AD:DP:GQ:PL	1/1:3,66:69:48:2847,48,0
3L	832677	3L_832677_SNP	T	G	1568.77	.	AC=2;AF=1.00;AN=2;BaseQRankSum=-2.013;ClippingRankSum=0.000;DB;DP=67;ExcessHet=3.0103;FS=3.052;MLEAC=2;MLEAF=1.00;MQ=43.75;MQRankSum=-0.492;QD=23.41;ReadPosRankSum=-0.221;SOR=0.125	GT:AD:DP:GQ:PL	1/1:2,65:67:99:1597,142,0
3L	832701	3L_832701_SNP	A	T	2773.77	.	AC=2;AF=1.00;AN=2;BaseQRankSum=-1.053;ClippingRankSum=0.000;DB;DP=68;ExcessHet=3.0103;FS=5.669;MLEAC=2;MLEAF=1.00;MQ=43.78;MQRankSum=-0.567;QD=26.15;ReadPosRankSum=0.284;SOR=0.114	GT:AD:DP:GQ:PL	1/1:3,65:68:45:2802,45,0
3L	832704	3L_832704_SNP	G	A	2864.03	.	AC=2;AF=1.00;AN=2;BaseQRankSum=-0.074;ClippingRankSum=0.000;DB;DP=73;ExcessHet=3.0103;FS=5.381;MLEAC=2;MLEAF=1.00;MQ=43.80;MQRankSum=-0.641;QD=27.34;ReadPosRankSum=0.897;SOR=0.090	GT:AD:DP:GQ:PL	1/1:4,69:73:12:2892,12,0
3L	832708	3L_832708_SNP	G	A	2893.90	.	AC=2;AF=1.00;AN=2;BaseQRankSum=0.220;ClippingRankSum=0.000;DB;DP=71;ExcessHet=3.0103;FS=5.373;MLEAC=2;MLEAF=1.00;MQ=43.79;MQRankSum=-0.652;QD=32.03;ReadPosRankSum=1.061;SOR=0.082	GT:AD:DP:GQ:PL	1/1:4,67:71:15:2922,15,0
3L	832761	3L_832761_SNP	T	G	1222.77	.	AC=2;AF=1.00;AN=2;BaseQRankSum=-1.383;ClippingRankSum=0.000;DB;DP=54;ExcessHet=3.0103;FS=8.288;MLEAC=2;MLEAF=1.00;MQ=43.82;MQRankSum=-0.625;QD=22.64;ReadPosRankSum=0.398;SOR=0.072	GT:AD:DP:GQ:PL	1/1:4,50:54:37:1251,37,0
3L	832887	3L_832887_SNP	G	T	1447.77	.	AC=2;AF=1.00;AN=2;BaseQRankSum=-0.791;ClippingRankSum=0.000;DB;DP=58;ExcessHet=3.0103;FS=0.000;MLEAC=2;MLEAF=1.00;MQ=43.60;MQRankSum=-0.246;QD=24.96;ReadPosRankSum=0.894;SOR=0.267	GT:AD:DP:GQ:PL	1/1:1,57:58:99:1476,145,0
3L	833851	3L_833851_SNP	G	A	1668.77	.	AC=2;AF=1.00;AN=2;BaseQRankSum=1.100;ClippingRankSum=0.000;DB;DP=66;ExcessHet=3.0103;FS=0.000;MLEAC=2;MLEAF=1.00;MQ=43.97;MQRankSum=8.125;QD=25.67;ReadPosRankSum=0.294;SOR=0.223	GT:AD:DP:GQ:PL	1/1:1,64:65:99:1697,150,0
3L	836175	3L_836175_SNP	G	A	1032.22	.	AC=2;AF=1.00;AN=2;BaseQRankSum=0.325;ClippingRankSum=0.000;DB;DP=48;ExcessHet=3.0103;FS=0.000;MLEAC=2;MLEAF=1.00;MQ=43.65;MQRankSum=-0.563;QD=21.50;ReadPosRankSum=0.621;SOR=0.479	GT:AD:DP:GQ:PL	1/1:5,43:48:4:1059,4,0
3L	836217	3L_836217_SNP	A	T	1023.77	.	AC=1;AF=0.500;AN=2;BaseQRankSum=-1.496;ClippingRankSum=0.000;DB;DP=51;ExcessHet=3.0103;FS=0.000;MLEAC=1;MLEAF=0.500;MQ=43.96;MQRankSum=-0.342;QD=20.07;ReadPosRankSum=-0.833;SOR=0.495	GT:AD:DP:GQ:PL	0/1:7,44:51:45:1052,0,45
3L	836335	3L_836335_SNP	C	A	1021.78	.	AC=1;AF=0.500;AN=2;BaseQRankSum=-0.332;ClippingRankSum=0.000;DB;DP=45;ExcessHet=3.0103;FS=2.658;MLEAC=1;MLEAF=0.500;MQ=43.13;MQRankSum=-0.655;QD=22.71;ReadPosRankSum=1.112;SOR=0.146	GT	./.
3L	836393	.	A	G	819.74	.	AC=2;AF=1.00;AN=2;BaseQRankSum=-1.788;ClippingRankSum=0.000;DP=40;ExcessHet=3.0103;FS=8.659;MLEAC=2;MLEAF=1.00;MQ=43.80;MQRankSum=-0.651;QD=20.49;ReadPosRankSum=-0.045;SOR=0.059	GT:AD:DP:GQ:PL	1/1:4,36:40:6:847,6,0
3L	836445	3L_836445_SNP	A	C	822.74	.	AC=2;AF=1.00;AN=2;BaseQRankSum=-0.118;ClippingRankSum=0.000;DB;DP=39;ExcessHet=3.0103;FS=2.151;MLEAC=2;MLEAF=1.00;MQ=43.95;MQRankSum=-0.254;QD=21.10;ReadPosRankSum=-1.021;SOR=0.246	GT:AD:DP:GQ:PL	1/1:4,35:39:6:850,6,0
3L	840748	3L_840748_SNP	T	C	736.31	.	AC=2;AF=1.00;AN=2;BaseQRankSum=-0.616;ClippingRankSum=0.000;DB;DP=37;ExcessHet=3.0103;FS=9.610;MLEAC=2;MLEAF=1.00;MQ=44.00;MQRankSum=0.000;QD=19.90;ReadPosRankSum=-1.220;SOR=0.149	GT:AD:DP:GQ:PL	1/1:4,33:37:1:762,1,0
3L	842280	.	C	T	1069.77	.	AC=1;AF=0.500;AN=2;BaseQRankSum=3.265;ClippingRankSum=0.000;DP=55;ExcessHet=3.0103;FS=0.000;MLEAC=1;MLEAF=0.500;MQ=43.93;MQRankSum=3.262;QD=19.45;ReadPosRankSum=-0.104;SOR=0.599	GT:AD:DP:GQ:PL	0/1:9,46:55:53:1098,0,53
3L	842478	3L_842478_SNP	A	G	1202.77	.	AC=1;AF=0.500;AN=2;BaseQRankSum=-1.666;ClippingRankSum=0.000;DB;DP=59;ExcessHet=3.0103;FS=1.628;MLEAC=1;MLEAF=0.500;MQ=43.55;MQRankSum=-0.486;QD=20.39;ReadPosRankSum=0.915;SOR=0.330	GT:AD:DP:GQ:PL	0/1:7,52:59:99:1231,0,106
3L	843392	.	AG	A	1310.73	.	AC=2;AF=1.00;AN=2;BaseQRankSum=1.286;ClippingRankSum=0.000;DP=47;ExcessHet=3.0103;FS=0.000;MLEAC=2;MLEAF=1.00;MQ=43.90;MQRankSum=-0.105;QD=27.89;ReadPosRankSum=0.590;SOR=0.693	GT:AD:DP:GQ:PL	1/1:1,46:47:99:1348,113,0
3L	843784	3L_843784_SNP	T	C	2536.82	.	AC=2;AF=1.00;AN=2;BaseQRankSum=1.156;ClippingRankSum=0.000;DB;DP=65;ExcessHet=3.0103;FS=2.061;MLEAC=2;MLEAF=1.00;MQ=41.82;MQRankSum=-1.455;QD=26.94;ReadPosRankSum=1.052;SOR=0.295	GT:AD:DP:GQ:PL	1/1:4,61:65:19:2565,19,0
3L	843822	3L_843822_SNP	C	T	2598.77	.	AC=2;AF=1.00;AN=2;BaseQRankSum=3.029;ClippingRankSum=0.000;DB;DP=65;ExcessHet=3.0103;FS=1.909;MLEAC=2;MLEAF=1.00;MQ=40.35;MQRankSum=-2.341;QD=26.72;ReadPosRankSum=-0.983;SOR=0.410	GT:AD:DP:GQ:PL	1/1:4,61:65:36:2627,36,0
3L	843838	3L_843838_SNP	T	C	2716.77	.	AC=2;AF=1.00;AN=2;BaseQRankSum=2.869;ClippingRankSum=0.000;DB;DP=64;ExcessHet=3.0103;FS=0.000;MLEAC=2;MLEAF=1.00;MQ=39.94;MQRankSum=-2.560;QD=30.16;ReadPosRankSum=-2.733;SOR=0.642	GT:AD:DP:GQ:PL	1/1:3,61:64:67:2745,67,0
3L	843839	3L_843839_SNP	A	T	2716.77	.	AC=2;AF=1.00;AN=2;BaseQRankSum=2.867;ClippingRankSum=0.000;DB;DP=65;ExcessHet=3.0103;FS=0.000;MLEAC=2;MLEAF=1.00;MQ=39.96;MQRankSum=-2.574;QD=25.96;ReadPosRankSum=-2.847;SOR=0.668	GT:AD:DP:GQ:PL	1/1:3,62:65:67:2745,67,0
3L	843847	3L_843847_DEL	TC	T	2797.73	.	AC=2;AF=1.00;AN=2;BaseQRankSum=1.800;ClippingRankSum=0.000;DB;DP=67;ExcessHet=3.0103;FS=0.000;MLEAC=2;MLEAF=1.00;MQ=39.75;MQRankSum=-2.815;QD=29.69;ReadPosRankSum=-2.578;SOR=0.719	GT:AD:DP:GQ:PL	1/1:3,64:67:73:2835,73,0
3L	843854	3L_843854_SNP	C	G	2716.77	.	AC=2;AF=1.00;AN=2;BaseQRankSum=1.248;ClippingRankSum=0.000;DB;DP=66;ExcessHet=3.0103;FS=0.000;MLEAC=2;MLEAF=1.00;MQ=39.68;MQRankSum=-2.865;QD=27.64;ReadPosRankSum=-2.295;SOR=0.693	GT:AD:DP:GQ:PL	1/1:3,63:66:67:2745,67,0
3L	843861	3L_843861_SNP	G	C	2896.77	.	AC=2;AF=1.00;AN=2;BaseQRankSum=1.941;ClippingRankSum=0.000;DB;DP=68;ExcessHet=3.0103;FS=0.000;MLEAC=2;MLEAF=1.00;MQ=39.75;MQRankSum=-2.865;QD=29.49;ReadPosRankSum=-2.047;SOR=0.681	GT:AD:DP:GQ:PL	1/1:3,65:68:79:2925,79,0
3L	843862	.	TGTG	T	2887.73	.	AC=2;AF=1.00;AN=2;BaseQRankSum=2.557;ClippingRankSum=0.000;DP=70;ExcessHet=3.0103;FS=0.000;MLEAC=2;MLEAF=1.00;MQ=39.84;MQRankSum=-2.818;QD=35.89;ReadPosRankSum=-2.046;SOR=0.669	GT:AD:DP:GQ:PL	1/1:3,67:70:40:2925,40,0
3L	843867	.	T	TGAAATTAA	2887.73	.	AC=2;AF=1.00;AN=2;BaseQRankSum=0.582;ClippingRankSum=0.000;DP=72;ExcessHet=3.0103;FS=0.000;MLEAC=2;MLEAF=1.00;MQ=39.94;MQRankSum=-3.232;QD=23.47;ReadPosRankSum=-0.791;SOR=0.446	GT:AD:DP:GQ:PL	1/1:4,68:72:40:2925,40,0
3L	843873	.	C	CCAATAACTACCAAT	2814.73	.	AC=2;AF=1.00;AN=2;BaseQRankSum=2.246;ClippingRankSum=0.000;DP=67;ExcessHet=3.0103;FS=1.975;MLEAC=2;MLEAF=1.00;MQ=39.84;MQRankSum=-3.181;QD=26.75;ReadPosRankSum=-0.635;SOR=0.362	GT:AD:DP:GQ:PL	1/1:4,63:67:36:2852,36,0
3L	844231	3L_844231_SNP	G	C	962.77	.	AC=1;AF=0.500;AN=2;BaseQRankSum=0.580;ClippingRankSum=0.000;DB;DP=49;ExcessHet=3.0103;FS=1.395;MLEAC=1;MLEAF=0.500;MQ=43.49;MQRankSum=-0.401;QD=19.65;ReadPosRankSum=-0.082;SOR=0.644	GT:AD:DP:GQ:PL	0/1:9,40:49:88:991,0,88
3L	844515	3L_844515_SNP	C	T	1451.77	.	AC=2;AF=1.00;AN=2;BaseQRankSum=0.397;ClippingRankSum=0.000;DB;DP=61;ExcessHet=3.0103;FS=0.000;MLEAC=2;MLEAF=1.00;MQ=43.97;MQRankSum=-0.153;QD=24.20;ReadPosRankSum=0.707;SOR=0.600	GT:AD:DP:GQ:PL	1/1:3,57:60:99:1480,99,0
3L	844551	3L_844551_SNP	A	G	1267.77	.	AC=2;AF=1.00;AN=2;BaseQRankSum=1.639;ClippingRankSum=0.000;DB;DP=55;ExcessHet=3.0103;FS=2.286;MLEAC=2;MLEAF=1.00;MQ=43.96;MQRankSum=0.000;QD=23.48;ReadPosRankSum=0.378;SOR=0.644	GT:AD:DP:GQ:PL	1/1:3,51:54:82:1296,82,0
3L	844860	3L_844860_SNP	G	C	997.77	.	AC=1;AF=0.500;AN=2;BaseQRankSum=0.954;ClippingRankSum=0.000;DB;DP=49;ExcessHet=3.0103;FS=0.000;MLEAC=1;MLEAF=0.500;MQ=44.00;MQRankSum=0.000;QD=20.36;ReadPosRankSum=-0.100;SOR=1.038	GT:AD:DP:GQ:PL	0/1:4,45:49:60:1026,0,60
3L	845048	3L_845048_SNP	C	T	1082.77	.	AC=1;AF=0.500;AN=2;BaseQRankSum=0.774;ClippingRankSum=0.000;DB;DP=55;ExcessHet=3.0103;FS=3.501;MLEAC=1;MLEAF=0.500;MQ=44.00;MQRankSum=0.000;QD=20.82;ReadPosRankSum=0.633;SOR=0.758	GT:AD:DP:GQ:PL	0/1:8,44:52:69:1111,0,69
3L	845263	3L_845263_SNP	A	G	1024.77	.	AC=2;AF=1.00;AN=2;BaseQRankSum=0.962;ClippingRankSum=0.000;DB;DP=44;ExcessHet=3.0103;FS=6.971;MLEAC=2;MLEAF=1.00;MQ=43.96;MQRankSum=-0.109;QD=23.29;ReadPosRankSum=2.112;SOR=0.611	GT:AD:DP:GQ:PL	1/1:2,42:44:77:1053,77,0
3L	845291	3L_845291_SNP	G	A	1177.77	.	AC=2;AF=1.00;AN=2;BaseQRankSum=1.587;ClippingRankSum=0.000;DB;DP=48;ExcessHet=3.0103;FS=6.887;MLEAC=2;MLEAF=1.00;MQ=43.96;MQRankSum=-0.104;QD=24.54;ReadPosRankSum=-0.824;SOR=0.568	GT:AD:DP:GQ:PL	1/1:2,46:48:93:1206,93,0
3L	845653	3L_845653_SNP	G	A	879.98	.	AC=1;AF=0.500;AN=2;BaseQRankSum=-2.212;ClippingRankSum=0.000;DB;DP=43;ExcessHet=3.0103;FS=0.000;MLEAC=1;MLEAF=0.500;MQ=43.91;MQRankSum=-0.467;QD=20.46;ReadPosRankSum=0.691;SOR=0.818	GT:AD:DP:GQ:PL	0/1:5,38:43:13:908,0,13
3L	845695	3L_845695_SNP	C	T	766.77	.	AC=1;AF=0.500;AN=2;BaseQRankSum=0.295;ClippingRankSum=0.000;DB;DP=46;ExcessHet=3.0103;FS=1.672;MLEAC=1;MLEAF=0.500;MQ=43.91;MQRankSum=-0.563;QD=16.67;ReadPosRankSum=0.399;SOR=1.218	GT:AD:DP:GQ:PL	0/1:7,39:46:35:795,0,35
3L	845764	3L_845764_SNP	C	G	870.79	.	AC=1;AF=0.500;AN=2;BaseQRankSum=0.790;ClippingRankSum=0.000;DB;DP=46;ExcessHet=3.0103;FS=1.661;MLEAC=1;MLEAF=0.500;MQ=43.91;MQRankSum=-0.570;QD=19.35;ReadPosRankSum=-0.165;SOR=0.904	GT:AD:DP:GQ:PL	0/1:7,38:45:23:899,0,23
3L	849589	3L_849589_SNP	C	T	961.77	.	AC=2;AF=1.00;AN=2;BaseQRankSum=-0.536;ClippingRankSum=0.000;DB;DP=42;ExcessHet=3.0103;FS=0.000;MLEAC=2;MLEAF=1.00;MQ=44.00;MQRankSum=0.000;QD=23.46;ReadPosRankSum=-1.017;SOR=0.850	GT:AD:DP:GQ:PL	1/1:2,39:41:67:990,67,0
3L	849645	3L_849645_SNP	T	A	1492.90	.	AC=1;AF=0.500;AN=2;BaseQRankSum=1.797;ClippingRankSum=0.000;DB;DP=38;ExcessHet=3.0103;FS=2.504;MLEAC=1;MLEAF=0.500;MQ=43.95;MQRankSum=-0.195;QD=28.47;ReadPosRankSum=1.084;SOR=0.954	GT:AD:DP:GQ:PL	0/1:3,35:38:15:1521,0,15
3L	849649	3L_849649_SNP	G	A	1429.77	.	AC=1;AF=0.500;AN=2;BaseQRankSum=0.408;ClippingRankSum=0.000;DB;DP=38;ExcessHet=3.0103;FS=2.390;MLEAC=1;MLEAF=0.500;MQ=43.95;MQRankSum=-0.195;QD=29.00;ReadPosRankSum=1.083;SOR=0.773	GT:AD:DP:GQ:PL	0/1:3,35:38:46:1458,0,46
3L	849661	3L_849661_SNP	G	A	1331.18	.	AC=1;AF=0.500;AN=2;BaseQRankSum=0.131;ClippingRankSum=0.000;DB;DP=35;ExcessHet=3.0103;FS=0.000;MLEAC=1;MLEAF=0.500;MQ=43.94;MQRankSum=-0.204;QD=30.48;ReadPosRankSum=1.209;SOR=0.914	GT:AD:DP:GQ:PL	0/1:3,32:35:10:1359,0,10
3L	849718	3L_849718_SNP	G	A	749.77	.	AC=2;AF=1.00;AN=2;BaseQRankSum=-1.871;ClippingRankSum=0.000;DB;DP=33;ExcessHet=3.0103;FS=0.000;MLEAC=2;MLEAF=1.00;MQ=43.94;MQRankSum=-0.129;QD=23.43;ReadPosRankSum=-0.901;SOR=1.143	GT:AD:DP:GQ:PL	1/1:2,30:32:38:778,38,0
3L	851434	3L_851434_SNP	G	T	789.77	.	AC=1;AF=0.500;AN=2;BaseQRankSum=0.197;ClippingRankSum=0.000;DB;DP=42;ExcessHet=3.0103;FS=1.684;MLEAC=1;MLEAF=0.500;MQ=43.28;MQRankSum=-0.544;QD=19.26;ReadPosRankSum=0.612;SOR=1.148	GT:AD:DP:GQ:PL	0/1:6,35:41:39:818,0,39
3L	851583	3L_851583_SNP	G	A	1135.77	.	AC=2;AF=1.00;AN=2;BaseQRankSum=1.159;ClippingRankSum=0.000;DB;DP=49;ExcessHet=3.0103;FS=5.492;MLEAC=2;MLEAF=1.00;MQ=44.00;MQRankSum=0.000;QD=23.18;ReadPosRankSum=-0.574;SOR=0.083	GT:AD:DP:GQ:PL	1/1:4,45:49:39:1164,39,0
3L	852851	.	TTGAG	T	1481.70	.	AC=2;AF=1.00;AN=2;BaseQRankSum=-0.865;ClippingRankSum=0.000;DP=45;ExcessHet=3.0103;FS=0.000;MLEAC=2;MLEAF=1.00;MQ=44.00;MQRankSum=0.000;QD=28.80;ReadPosRankSum=-2.038;SOR=0.984	GT:AD:DP:GQ:PL	1/1:2,37:39:6:1518,6,0
3L	852966	3L_852966_SNP	A	G	1362.77	.	AC=2;AF=1.00;AN=2;BaseQRankSum=-0.374;ClippingRankSum=0.000;DB;DP=57;ExcessHet=3.0103;FS=6.911;MLEAC=2;MLEAF=1.00;MQ=43.97;MQRankSum=-0.095;QD=23.91;ReadPosRankSum=-0.921;SOR=0.559	GT:AD:DP:GQ:PL	1/1:2,55:57:99:1391,115,0
3L	855625	3L_855625_SNP	G	A	1624.77	.	AC=1;AF=0.500;AN=2;BaseQRankSum=0.832;ClippingRankSum=0.000;DB;DP=74;ExcessHet=3.0103;FS=0.000;MLEAC=1;MLEAF=0.500;MQ=43.18;MQRankSum=2.870;QD=21.96;ReadPosRankSum=-0.229;SOR=0.693	GT:AD:DP:GQ:PL	0/1:6,68:74:48:1653,0,48
3L	855790	.	C	T	2393.78	.	AC=1;AF=0.500;AN=2;BaseQRankSum=0.000;ClippingRankSum=0.000;DP=66;ExcessHet=3.0103;FS=0.000;MLEAC=1;MLEAF=0.500;MQ=41.65;MQRankSum=-0.261;QD=33.62;ReadPosRankSum=0.867;SOR=0.573	GT:AD:DP:GQ:PL	0/1:5,61:66:27:2422,0,27
3L	855896	3L_855896_SNP	C	G	1655.77	.	AC=2;AF=1.00;AN=2;BaseQRankSum=0.790;ClippingRankSum=0.000;DB;DP=76;ExcessHet=3.0103;FS=3.551;MLEAC=2;MLEAF=1.00;MQ=42.98;MQRankSum=-1.697;QD=21.79;ReadPosRankSum=-1.506;SOR=0.259	GT:AD:DP:GQ:PL	1/1:7,69:76:55:1684,55,0
3L	855908	3L_855908_SNP	G	T	1643.77	.	AC=2;AF=1.00;AN=2;BaseQRankSum=-0.279;ClippingRankSum=0.000;DB;DP=75;ExcessHet=3.0103;FS=3.510;MLEAC=2;MLEAF=1.00;MQ=42.98;MQRankSum=-1.723;QD=21.92;ReadPosRankSum=-1.463;SOR=0.273	GT:AD:DP:GQ:PL	1/1:7,68:75:34:1672,34,0
3L	855987	3L_855987_SNP	G	C	1463.77	.	AC=1;AF=0.500;AN=2;BaseQRankSum=0.902;ClippingRankSum=0.000;DB;DP=71;ExcessHet=3.0103;FS=0.000;MLEAC=1;MLEAF=0.500;MQ=42.79;MQRankSum=-2.345;QD=20.91;ReadPosRankSum=0.404;SOR=0.670	GT:AD:DP:GQ:PL	0/1:9,61:70:37:1492,0,37
3L	856022	3L_856022_SNP	T	C	2278.77	.	AC=1;AF=0.500;AN=2;BaseQRankSum=-3.086;ClippingRankSum=0.000;DB;DP=67;ExcessHet=3.0103;FS=1.341;MLEAC=1;MLEAF=0.500;MQ=42.63;MQRankSum=-3.565;QD=34.53;ReadPosRankSum=0.045;SOR=0.412	GT:AD:DP:GQ:PL	0/1:10,56:66:99:2307,0,251
3L	856026	.	TC	T	2280.73	.	AC=1;AF=0.500;AN=2;BaseQRankSum=-0.713;ClippingRankSum=0.000;DP=67;ExcessHet=3.0103;FS=0.000;MLEAC=1;MLEAF=0.500;MQ=42.63;MQRankSum=-3.827;QD=34.56;ReadPosRankSum=0.456;SOR=0.581	GT:AD:DP:GQ:PL	0/1:11,55:66:99:2318,0,293
3L	856029	.	T	A	2415.77	.	AC=1;AF=0.500;AN=2;BaseQRankSum=-2.716;ClippingRankSum=0.000;DP=68;ExcessHet=3.0103;FS=0.000;MLEAC=1;MLEAF=0.500;MQ=42.65;MQRankSum=-3.752;QD=33.19;ReadPosRankSum=-1.593;SOR=0.612	GT:AD:DP:GQ:PL	0/1:11,56:67:99:2444,0,284
3L	856031	.	A	AT	2490.73	.	AC=1;AF=0.500;AN=2;BaseQRankSum=-0.075;ClippingRankSum=0.000;DP=71;ExcessHet=3.0103;FS=0.000;MLEAC=1;MLEAF=0.500;MQ=42.68;MQRankSum=-3.649;QD=35.35;ReadPosRankSum=-0.242;SOR=0.579	GT:AD:DP:GQ:PL	0/1:11,59:70:99:2528,0,278
3L	856033	.	T	TACCC	2532.73	.	AC=1;AF=0.500;AN=2;BaseQRankSum=-1.729;ClippingRankSum=0.000;DP=71;ExcessHet=3.0103;FS=0.000;MLEAC=1;MLEAF=0.500;MQ=42.63;MQRankSum=-3.743;QD=25.69;ReadPosRankSum=-0.315;SOR=0.579	GT:AD:DP:GQ:PL	0/1:11,59:70:99:2570,0,275
3L	856072	.	T	G	1423.73	.	AC=1;AF=0.500;AN=2;BaseQRankSum=-2.191;ClippingRankSum=0.000;DP=76;ExcessHet=3.0103;FS=0.000;MLEAC=1;MLEAF=0.500;MQ=42.77;MQRankSum=-3.443;QD=18.73;ReadPosRankSum=-1.474;SOR=0.760	GT:AD:DP:GQ:PL	0/1:12,64:76:99:1461,0,140
3L	856085	3L_856085_SNP	C	T	1545.77	.	AC=1;AF=0.500;AN=2;BaseQRankSum=0.058;ClippingRankSum=0.000;DB;DP=75;ExcessHet=3.0103;FS=1.258;MLEAC=1;MLEAF=0.500;MQ=42.84;MQRankSum=-2.772;QD=20.61;ReadPosRankSum=-2.479;SOR=0.925	GT:AD:DP:GQ:PL	0/1:10,65:75:85:1574,0,85
3L	856108	3L_856108_SNP	T	C	1453.77	.	AC=1;AF=0.500;AN=2;BaseQRankSum=-0.229;ClippingRankSum=0.000;DB;DP=71;ExcessHet=3.0103;FS=0.000;MLEAC=1;MLEAF=0.500;MQ=42.92;MQRankSum=-2.332;QD=20.48;ReadPosRankSum=-0.553;SOR=0.581	GT:AD:DP:GQ:PL	0/1:9,62:71:67:1482,0,67
3L	856437	3L_856437_SNP	T	G	1017.82	.	AC=2;AF=1.00;AN=2;BaseQRankSum=-0.703;ClippingRankSum=0.000;DB;DP=48;ExcessHet=3.0103;FS=2.136;MLEAC=2;MLEAF=1.00;MQ=43.96;MQRankSum=-0.229;QD=21.66;ReadPosRankSum=1.039;SOR=0.242	GT:AD:DP:GQ:PL	1/1:4,43:47:19:1046,19,0
3L	856539	3L_856539_SNP	G	A	879.77	.	AC=2;AF=1.00;AN=2;BaseQRankSum=-0.051;ClippingRankSum=0.000;DB;DP=35;ExcessHet=3.0103;FS=3.979;MLEAC=2;MLEAF=1.00;MQ=44.00;MQRankSum=0.000;QD=25.14;ReadPosRankSum=0.919;SOR=1.000	GT:AD:DP:GQ:PL	1/1:1,34:35:77:908,77,0
3L	856962	3L_856962_SNP	G	T	1024.18	.	AC=2;AF=1.00;AN=2;BaseQRankSum=1.194;ClippingRankSum=0.000;DB;DP=49;ExcessHet=3.0103;FS=0.000;MLEAC=2;MLEAF=1.00;MQ=43.92;MQRankSum=-0.439;QD=21.34;ReadPosRankSum=-0.322;SOR=0.479	GT:AD:DP:GQ:PL	1/1:5,43:48:10:1052,10,0
3L	857355	3L_857355_SNP	T	A	1149.77	.	AC=2;AF=1.00;AN=2;BaseQRankSum=-1.025;ClippingRankSum=0.000;DB;DP=52;ExcessHet=3.0103;FS=5.185;MLEAC=2;MLEAF=1.00;MQ=40.89;MQRankSum=-1.750;QD=22.54;ReadPosRankSum=-0.896;SOR=0.855	GT:AD:DP:GQ:PL	1/1:4,47:51:41:1178,41,0
3L	857422	.	T	TAA	1225.73	.	AC=1;AF=0.500;AN=2;BaseQRankSum=-0.233;ClippingRankSum=0.000;DP=63;ExcessHet=3.0103;FS=4.509;MLEAC=1;MLEAF=0.500;MQ=39.21;MQRankSum=-1.559;QD=21.13;ReadPosRankSum=-0.196;SOR=0.211	GT:AD:DP:GQ:PL	0/1:5,53:58:31:1263,0,31
3L	857423	.	T	TA	2341.52	.	AC=2;AF=1.00;AN=2;BaseQRankSum=0.132;ClippingRankSum=0.000;DP=63;ExcessHet=3.0103;FS=2.136;MLEAC=2;MLEAF=1.00;MQ=39.13;MQRankSum=-2.437;QD=33.03;ReadPosRankSum=-1.009;SOR=0.282	GT:AD:DP:GQ:PL	1/1:4,58:62:7:2378,7,0
3L	857498	3L_857498_SNP	C	G	1987.81	.	AC=1;AF=0.500;AN=2;BaseQRankSum=0.426;ClippingRankSum=0.000;DB;DP=52;ExcessHet=3.0103;FS=0.000;MLEAC=1;MLEAF=0.500;MQ=36.46;MQRankSum=-3.107;QD=29.01;ReadPosRankSum=-0.553;SOR=0.510	GT:AD:DP:GQ:PL	0/1:4,48:52:20:2016,0,20
3L	857501	3L_857501_SNP	A	G	1929.77	.	AC=1;AF=0.500;AN=2;BaseQRankSum=-1.430;ClippingRankSum=0.000;DB;DP=52;ExcessHet=3.0103;FS=0.000;MLEAC=1;MLEAF=0.500;MQ=36.53;MQRankSum=-3.489;QD=33.57;ReadPosRankSum=0.031;SOR=0.781	GT:AD:DP:GQ:PL	0/1:5,47:52:68:1958,0,68
3L	857504	3L_857504_SNP	C	A	1971.77	.	AC=1;AF=0.500;AN=2;BaseQRankSum=-1.184;ClippingRankSum=0.000;DB;DP=52;ExcessHet=3.0103;FS=0.000;MLEAC=1;MLEAF=0.500;MQ=36.22;MQRankSum=-3.501;QD=26.47;ReadPosRankSum=-0.295;SOR=0.876	GT:AD:DP:GQ:PL	0/1:5,47:52:65:2000,0,65
3L	857506	3L_857506_SNP	G	A	2013.77	.	AC=1;AF=0.500;AN=2;BaseQRankSum=1.793;ClippingRankSum=0.000;DB;DP=53;ExcessHet=3.0103;FS=0.000;MLEAC=1;MLEAF=0.500;MQ=36.08;MQRankSum=-3.506;QD=30.05;ReadPosRankSum=-0.548;SOR=0.818	GT:AD:DP:GQ:PL	0/1:5,48:53:62:2042,0,62
3L	857513	3L_857513_SNP	A	T	2097.77	.	AC=1;AF=0.500;AN=2;BaseQRankSum=0.311;ClippingRankSum=0.000;DB;DP=55;ExcessHet=3.0103;FS=0.000;MLEAC=1;MLEAF=0.500;MQ=35.56;MQRankSum=-3.517;QD=28.50;ReadPosRankSum=-1.040;SOR=0.716	GT:AD:DP:GQ:PL	0/1:5,50:55:56:2126,0,56
3L	857525	3L_857525_SNP	C	T	2391.77	.	AC=1;AF=0.500;AN=2;BaseQRankSum=2.480;ClippingRankSum=0.000;DB;DP=61;ExcessHet=3.0103;FS=0.000;MLEAC=1;MLEAF=0.500;MQ=34.78;MQRankSum=-3.563;QD=30.52;ReadPosRankSum=-2.038;SOR=0.555	GT:AD:DP:GQ:PL	0/1:5,56:61:35:2420,0,35
3L	857528	.	TA	T	2298.73	.	AC=1;AF=0.500;AN=2;BaseQRankSum=1.019;ClippingRankSum=0.000;DP=60;ExcessHet=3.0103;FS=0.000;MLEAC=1;MLEAF=0.500;MQ=34.64;MQRankSum=-3.569;QD=32.53;ReadPosRankSum=-2.194;SOR=0.588	GT:AD:DP:GQ:PL	0/1:5,55:60:41:2336,0,41
3L	857533	.	A	AAC	2382.73	.	AC=1;AF=0.500;AN=2;BaseQRankSum=-1.122;ClippingRankSum=0.000;DP=62;ExcessHet=3.0103;FS=0.000;MLEAC=1;MLEAF=0.500;MQ=34.40;MQRankSum=-3.581;QD=24.75;ReadPosRankSum=-2.508;SOR=0.582	GT:AD:DP:GQ:PL	0/1:5,57:62:35:2420,0,35
3L	857541	3L_857541_SNP	A	C	2349.77	.	AC=1;AF=0.500;AN=2;BaseQRankSum=-1.389;ClippingRankSum=0.000;DB;DP=61;ExcessHet=3.0103;FS=0.000;MLEAC=1;MLEAF=0.500;MQ=33.97;MQRankSum=-3.590;QD=33.40;ReadPosRankSum=-2.485;SOR=0.555	GT:AD:DP:GQ:PL	0/1:5,56:61:38:2378,0,38
3L	857549	3L_857549_SNP	A	G	2265.77	.	AC=1;AF=0.500;AN=2;BaseQRankSum=-0.986;ClippingRankSum=0.000;DB;DP=59;ExcessHet=3.0103;FS=0.000;MLEAC=1;MLEAF=0.500;MQ=33.03;MQRankSum=-3.627;QD=31.57;ReadPosRankSum=-1.960;SOR=0.500	GT:AD:DP:GQ:PL	0/1:5,54:59:44:2294,0,44
3L	857555	.	ATCATAATAGATTGATTAATAAGGATG	A	2376.73	.	AC=1;AF=0.500;AN=2;BaseQRankSum=-0.558;ClippingRankSum=0.000;DP=60;ExcessHet=3.0103;FS=1.535;MLEAC=1;MLEAF=0.500;MQ=33.24;MQRankSum=-4.258;QD=28.63;ReadPosRankSum=-1.455;SOR=0.633	GT:AD:DP:GQ:PL	0/1:7,53:60:99:2414,0,119
3L	857593	3L_857593_SNP	A	T	2094.77	.	AC=1;AF=0.500;AN=2;BaseQRankSum=-0.946;ClippingRankSum=0.000;DB;DP=56;ExcessHet=3.0103;FS=1.708;MLEAC=1;MLEAF=0.500;MQ=32.05;MQRankSum=-4.020;QD=30.72;ReadPosRankSum=-1.368;SOR=0.351	GT:AD:DP:GQ:PL	0/1:6,50:56:98:2123,0,98
3L	857595	3L_857595_SNP	T	A	2052.77	.	AC=1;AF=0.500;AN=2;BaseQRankSum=-0.494;ClippingRankSum=0.000;DB;DP=56;ExcessHet=3.0103;FS=1.708;MLEAC=1;MLEAF=0.500;MQ=32.05;MQRankSum=-4.020;QD=29.81;ReadPosRankSum=-1.242;SOR=0.351	GT:AD:DP:GQ:PL	0/1:6,50:56:99:2081,0,101
3L	857612	3L_857612_SNP	G	A	1884.77	.	AC=1;AF=0.500;AN=2;BaseQRankSum=0.954;ClippingRankSum=0.000;DB;DP=51;ExcessHet=3.0103;FS=1.731;MLEAC=1;MLEAF=0.500;MQ=31.34;MQRankSum=-4.053;QD=25.54;ReadPosRankSum=0.205;SOR=0.331	GT:AD:DP:GQ:PL	0/1:6,45:51:99:1913,0,113
3L	857619	3L_857619_SNP	G	A	1800.77	.	AC=1;AF=0.500;AN=2;BaseQRankSum=1.186;ClippingRankSum=0.000;DB;DP=50;ExcessHet=3.0103;FS=1.713;MLEAC=1;MLEAF=0.500;MQ=31.12;MQRankSum=-4.054;QD=33.36;ReadPosRankSum=-0.358;SOR=0.357	GT:AD:DP:GQ:PL	0/1:6,44:50:99:1829,0,119
3L	857636	.	T	TG	1959.73	.	AC=1;AF=0.500;AN=2;BaseQRankSum=1.235;ClippingRankSum=0.000;DP=52;ExcessHet=3.0103;FS=6.466;MLEAC=1;MLEAF=0.500;MQ=31.74;MQRankSum=-4.052;QD=27.64;ReadPosRankSum=-2.035;SOR=0.144	GT:AD:DP:GQ:PL	0/1:6,46:52:99:1997,0,107
3L	857637	.	T	TTAACACAATG	2001.73	.	AC=1;AF=0.500;AN=2;BaseQRankSum=1.230;ClippingRankSum=0.000;DP=52;ExcessHet=3.0103;FS=6.466;MLEAC=1;MLEAF=0.500;MQ=31.74;MQRankSum=-4.052;QD=28.32;ReadPosRankSum=-2.063;SOR=0.144	GT:AD:DP:GQ:PL	0/1:6,46:52:99:2039,0,104
3L	857639	3L_857639_SNP	C	T	2010.77	.	AC=1;AF=0.500;AN=2;BaseQRankSum=-0.540;ClippingRankSum=0.000;DB;DP=55;ExcessHet=3.0103;FS=4.166;MLEAC=1;MLEAF=0.500;MQ=32.31;MQRankSum=-4.052;QD=36.13;ReadPosRankSum=-2.336;SOR=0.152	GT:AD:DP:GQ:PL	0/1:6,49:55:99:2039,0,104
3L	857651	.	GC	G	2085.73	.	AC=1;AF=0.500;AN=2;BaseQRankSum=-0.313;ClippingRankSum=0.000;DP=56;ExcessHet=3.0103;FS=4.216;MLEAC=1;MLEAF=0.500;MQ=32.44;MQRankSum=-3.734;QD=30.61;ReadPosRankSum=-3.032;SOR=0.210	GT:AD:DP:GQ:PL	0/1:5,51:56:98:2123,0,98
3L	857653	.	TTCTTC	T	2130.73	.	AC=1;AF=0.500;AN=2;BaseQRankSum=0.960;ClippingRankSum=0.000;DP=56;ExcessHet=3.0103;FS=4.216;MLEAC=1;MLEAF=0.500;MQ=32.44;MQRankSum=-3.734;QD=26.73;ReadPosRankSum=-3.133;SOR=0.210	GT:AD:DP:GQ:PL	0/1:5,51:56:53:2168,0,53
3L	857661	.	TTC	T	2250.73	.	AC=1;AF=0.500;AN=2;BaseQRankSum=0.721;ClippingRankSum=0.000;DP=57;ExcessHet=3.0103;FS=4.293;MLEAC=1;MLEAF=0.500;MQ=32.68;MQRankSum=-3.662;QD=32.79;ReadPosRankSum=-3.533;SOR=0.195	GT:AD:DP:GQ:PL	0/1:5,52:57:44:2288,0,44
3L	857661	.	TTC	T	2250.73	.	AC=1;AF=0.500;AN=2;BaseQRankSum=0.721;ClippingRankSum=0.000;DP=57;ExcessHet=3.0103;FS=4.293;MLEAC=1;MLEAF=0.500;MQ=32.68;MQRankSum=-3.662;QD=32.79;ReadPosRankSum=-3.533;SOR=0.195	GT:AD:DP:GQ:PL	0/1:5,52:57:44:2288,0,44
3L	857661	.	TTC	T	2250.73	.	AC=1;AF=0.500;AN=2;BaseQRankSum=0.721;ClippingRankSum=0.000;DP=57;ExcessHet=3.0103;FS=4.293;MLEAC=1;MLEAF=0.500;MQ=32.68;MQRankSum=-3.662;QD=32.79;ReadPosRankSum=-3.533;SOR=0.195	GT:AD:DP:GQ:PL	0/1:5,52:57:44:2288,0,44
3L	857661	.	TTC	T	2250.73	.	AC=1;AF=0.500;AN=2;BaseQRankSum=0.721;ClippingRankSum=0.000;DP=57;ExcessHet=3.0103;FS=4.293;MLEAC=1;MLEAF=0.500;MQ=32.68;MQRankSum=-3.662;QD=32.79;ReadPosRankSum=-3.533;SOR=0.195	GT:AD:DP:GQ:PL	0/1:5,52:57:44:2288,0,44
3L	857663	.	C	CAAAG	2250.73	.	AC=1;AF=0.500;AN=2;BaseQRankSum=2.519;ClippingRankSum=0.000;DP=57;ExcessHet=3.0103;FS=4.293;MLEAC=1;MLEAF=0.500;MQ=32.68;MQRankSum=-3.662;QD=30.44;ReadPosRankSum=-3.533;SOR=0.195	GT:AD:DP:GQ:PL	0/1:5,52:57:44:2288,0,44
3L	857663	.	C	CAAAG	2250.73	.	AC=1;AF=0.500;AN=2;BaseQRankSum=2.519;ClippingRankSum=0.000;DP=57;ExcessHet=3.0103;FS=4.293;MLEAC=1;MLEAF=0.500;MQ=32.68;MQRankSum=-3.662;QD=30.44;ReadPosRankSum=-3.533;SOR=0.195	GT:AD:DP:GQ:PL	0/1:5,52:57:44:2288,0,44
3L	857663	.	C	CAAAG	2250.73	.	AC=1;AF=0.500;AN=2;BaseQRankSum=2.519;ClippingRankSum=0.000;DP=57;ExcessHet=3.0103;FS=4.293;MLEAC=1;MLEAF=0.500;MQ=32.68;MQRankSum=-3.662;QD=30.44;ReadPosRankSum=-3.533;SOR=0.195	GT:AD:DP:GQ:PL	0/1:5,52:57:44:2288,0,44
3L	857663	.	C	CAAAG	2250.73	.	AC=1;AF=0.500;AN=2;BaseQRankSum=2.519;ClippingRankSum=0.000;DP=57;ExcessHet=3.0103;FS=4.293;MLEAC=1;MLEAF=0.500;MQ=32.68;MQRankSum=-3.662;QD=30.44;ReadPosRankSum=-3.533;SOR=0.195	GT:AD:DP:GQ:PL	0/1:5,52:57:44:2288,0,44
3L	857681	3L_857681_SNP	T	C	1972.77	.	AC=1;AF=0.500;AN=2;BaseQRankSum=1.800;ClippingRankSum=0.000;DB;DP=52;ExcessHet=3.0103;FS=1.960;MLEAC=1;MLEAF=0.500;MQ=34.35;MQRankSum=-3.467;QD=30.08;ReadPosRankSum=-2.438;SOR=0.250	GT:AD:DP:GQ:PL	0/1:5,47:52:63:2001,0,63
3L	857684	3L_857684_SNP	A	T	1930.77	.	AC=1;AF=0.500;AN=2;BaseQRankSum=0.403;ClippingRankSum=0.000;DB;DP=53;ExcessHet=3.0103;FS=1.958;MLEAC=1;MLEAF=0.500;MQ=34.24;MQRankSum=-3.476;QD=29.49;ReadPosRankSum=-2.281;SOR=0.266	GT:AD:DP:GQ:PL	0/1:5,48:53:66:1959,0,66
3L	857708	3L_857708_SNP	T	A	1639.77	.	AC=1;AF=0.500;AN=2;BaseQRankSum=3.116;ClippingRankSum=0.000;DB;DP=46;ExcessHet=3.0103;FS=1.955;MLEAC=1;MLEAF=0.500;MQ=37.04;MQRankSum=-3.141;QD=34.74;ReadPosRankSum=-0.106;SOR=0.318	GT:AD:DP:GQ:PL	0/1:5,41:46:84:1668,0,84
3L	866706	3L_866706_SNP	C	T	1002.56	.	AC=2;AF=1.00;AN=2;BaseQRankSum=-0.971;ClippingRankSum=0.000;DB;DP=49;ExcessHet=3.0103;FS=7.225;MLEAC=2;MLEAF=1.00;MQ=43.28;MQRankSum=-0.661;QD=20.46;ReadPosRankSum=0.243;SOR=0.456	GT:AD:DP:GQ:PL	1/1:5,44:49:7:1030,7,0
3L	867925	3L_867925_SNP	A	T	1046.77	.	AC=2;AF=1.00;AN=2;BaseQRankSum=-1.080;ClippingRankSum=0.000;DB;DP=47;ExcessHet=3.0103;FS=0.000;MLEAC=2;MLEAF=1.00;MQ=44.00;MQRankSum=0.000;QD=22.27;ReadPosRankSum=-0.824;SOR=0.368	GT:AD:DP:GQ:PL	1/1:3,44:47:57:1075,57,0
3L	868234	3L_868234_SNP	A	G	688.31	.	AC=1;AF=0.500;AN=2;BaseQRankSum=1.607;ClippingRankSum=0.000;DB;DP=34;ExcessHet=3.0103;FS=0.000;MLEAC=1;MLEAF=0.500;MQ=44.00;MQRankSum=0.000;QD=20.24;ReadPosRankSum=-1.384;SOR=1.143	GT:AD:DP:GQ:PL	0/1:4,30:34:1:714,0,1
3L	868318	3L_868318_SNP	C	T	1308.77	.	AC=2;AF=1.00;AN=2;BaseQRankSum=0.162;ClippingRankSum=0.000;DB;DP=33;ExcessHet=3.0103;FS=0.000;MLEAC=2;MLEAF=1.00;MQ=44.00;MQRankSum=0.000;QD=29.81;ReadPosRankSum=0.340;SOR=1.214	GT:AD:DP:GQ:PL	1/1:2,31:33:66:1337,66,0
3L	868514	3L_868514_SNP	A	C	2136.77	.	AC=2;AF=1.00;AN=2;DB;DP=48;ExcessHet=3.0103;FS=0.000;MLEAC=2;MLEAF=1.00;MQ=43.33;QD=27.68;SOR=0.776	GT:AD:DP:GQ:PL	1/1:0,48:48:99:2165,147,0
3L	868519	.	G	A	2172.77	.	AC=2;AF=1.00;AN=2;DP=50;ExcessHet=3.0103;FS=0.000;MLEAC=2;MLEAF=1.00;MQ=43.35;QD=26.61;SOR=0.773	GT:AD:DP:GQ:PL	1/1:0,50:50:99:2201,151,0
3L	868550	.	T	TGCA	1960.73	.	AC=2;AF=1.00;AN=2;BaseQRankSum=-0.868;ClippingRankSum=0.000;DP=47;ExcessHet=3.0103;FS=0.000;MLEAC=2;MLEAF=1.00;MQ=43.36;MQRankSum=-0.231;QD=30.54;ReadPosRankSum=1.206;SOR=0.280	GT:AD:DP:GQ:PL	1/1:1,45:46:96:1998,96,0
3L	868551	.	T	A	2059.77	.	AC=2;AF=1.00;AN=2;BaseQRankSum=-1.048;ClippingRankSum=0.000;DP=45;ExcessHet=3.0103;FS=0.000;MLEAC=2;MLEAF=1.00;MQ=43.33;MQRankSum=-0.237;QD=27.83;ReadPosRankSum=1.340;SOR=0.283	GT:AD:DP:GQ:PL	1/1:1,43:44:99:2088,102,0
3L	868555	.	TG	T	2018.73	.	AC=2;AF=1.00;AN=2;BaseQRankSum=-1.154;ClippingRankSum=0.000;DP=48;ExcessHet=3.0103;FS=0.000;MLEAC=2;MLEAF=1.00;MQ=43.37;MQRankSum=-0.229;QD=30.58;ReadPosRankSum=0.774;SOR=0.259	GT:AD:DP:GQ:PL	1/1:1,46:47:99:2056,99,0
3L	868557	.	G	A	2027.77	.	AC=2;AF=1.00;AN=2;BaseQRankSum=-0.411;ClippingRankSum=0.000;DP=49;ExcessHet=3.0103;FS=0.000;MLEAC=2;MLEAF=1.00;MQ=43.38;MQRankSum=-0.226;QD=32.36;ReadPosRankSum=0.722;SOR=0.240	GT:AD:DP:GQ:PL	1/1:1,47:48:99:2056,99,0
3L	868663	3L_868663_SNP	C	T	1304.77	.	AC=2;AF=1.00;AN=2;BaseQRankSum=0.683;ClippingRankSum=0.000;DB;DP=56;ExcessHet=3.0103;FS=17.879;MLEAC=2;MLEAF=1.00;MQ=43.73;MQRankSum=-0.346;QD=23.30;ReadPosRankSum=-0.051;SOR=1.396	GT:AD:DP:GQ:PL	1/1:4,52:56:74:1333,74,0
3L	869032	3L_869032_SNP	C	A	879.77	.	AC=2;AF=1.00;AN=2;BaseQRankSum=1.216;ClippingRankSum=0.000;DB;DP=41;ExcessHet=3.0103;FS=2.655;MLEAC=2;MLEAF=1.00;MQ=43.76;MQRankSum=-0.535;QD=21.46;ReadPosRankSum=-0.443;SOR=1.359	GT:AD:DP:GQ:PL	1/1:3,38:41:57:908,57,0
3L	869070	3L_869070_SNP	C	T	808.77	.	AC=2;AF=1.00;AN=2;BaseQRankSum=0.595;ClippingRankSum=0.000;DB;DP=37;ExcessHet=3.0103;FS=2.643;MLEAC=2;MLEAF=1.00;MQ=43.89;MQRankSum=-0.355;QD=21.86;ReadPosRankSum=1.700;SOR=1.274	GT:AD:DP:GQ:PL	1/1:3,34:37:30:837,30,0
3L	869599	3L_869599_SNP	G	A	1704.78	.	AC=1;AF=0.500;AN=2;BaseQRankSum=-0.408;ClippingRankSum=0.000;DB;DP=45;ExcessHet=3.0103;FS=6.320;MLEAC=1;MLEAF=0.500;MQ=43.80;MQRankSum=-0.507;QD=27.34;ReadPosRankSum=-1.436;SOR=0.233	GT	./.
3L	869604	3L_869604_SNP	G	A	1728.77	.	AC=1;AF=0.500;AN=2;BaseQRankSum=-1.716;ClippingRankSum=0.000;DB;DP=48;ExcessHet=3.0103;FS=4.561;MLEAC=1;MLEAF=0.500;MQ=43.78;MQRankSum=-0.765;QD=33.61;ReadPosRankSum=0.423;SOR=0.226	GT:AD:DP:GQ:PL	0/1:5,43:48:65:1757,0,65
3L	869830	3L_869830_SNP	G	T	468.77	.	AC=1;AF=0.500;AN=2;BaseQRankSum=1.388;ClippingRankSum=0.000;DB;DP=27;ExcessHet=3.0103;FS=1.882;MLEAC=1;MLEAF=0.500;MQ=43.27;MQRankSum=-0.716;QD=17.36;ReadPosRankSum=0.313;SOR=0.673	GT:AD:DP:GQ:PL	0/1:5,22:27:48:497,0,48
3L	870122	3L_870122_SNP	A	G	1263.77	.	AC=1;AF=0.500;AN=2;BaseQRankSum=0.441;ClippingRankSum=0.000;DB;DP=36;ExcessHet=3.0103;FS=2.181;MLEAC=1;MLEAF=0.500;MQ=43.43;MQRankSum=0.000;QD=33.85;ReadPosRankSum=0.055;SOR=0.223	GT:AD:DP:GQ:PL	0/1:4,32:36:55:1292,0,55
3L	870140	3L_870140_SNP	C	T	1296.78	.	AC=1;AF=0.500;AN=2;BaseQRankSum=2.745;ClippingRankSum=0.000;DB;DP=36;ExcessHet=3.0103;FS=0.000;MLEAC=1;MLEAF=0.500;MQ=43.43;MQRankSum=0.315;QD=35.79;ReadPosRankSum=-1.123;SOR=0.404	GT:AD:DP:GQ:PL	0/1:3,33:36:27:1325,0,27
3L	871241	3L_871241_SNP	A	C	1610.77	.	AC=2;AF=1.00;AN=2;BaseQRankSum=-1.158;ClippingRankSum=0.000;DB;DP=66;ExcessHet=3.0103;FS=0.000;MLEAC=2;MLEAF=1.00;MQ=43.42;MQRankSum=0.667;QD=24.78;ReadPosRankSum=-1.109;SOR=0.859	GT:AD:DP:GQ:PL	1/1:2,63:65:99:1639,139,0
3L	872145	3L_872145_SNP	C	T	1007.85	.	AC=1;AF=0.500;AN=2;BaseQRankSum=1.012;ClippingRankSum=0.000;DB;DP=50;ExcessHet=3.0103;FS=7.576;MLEAC=1;MLEAF=0.500;MQ=43.82;MQRankSum=-0.489;QD=20.57;ReadPosRankSum=1.378;SOR=1.472	GT:AD:DP:GQ:PL	0/1:6,43:49:17:1036,0,17
3L	872317	3L_872317_SNP	C	T	1456.80	.	AC=2;AF=1.00;AN=2;BaseQRankSum=1.423;ClippingRankSum=0.000;DB;DP=37;ExcessHet=3.0103;FS=0.000;MLEAC=2;MLEAF=1.00;MQ=43.95;MQRankSum=-0.120;QD=29.85;ReadPosRankSum=0.803;SOR=0.749	GT:AD:DP:GQ:PL	1/1:2,35:37:21:1485,21,0
3L	872319	3L_872319_SNP	C	T	1456.80	.	AC=2;AF=1.00;AN=2;BaseQRankSum=0.253;ClippingRankSum=0.000;DB;DP=37;ExcessHet=3.0103;FS=0.000;MLEAC=2;MLEAF=1.00;MQ=43.95;MQRankSum=-0.120;QD=34.46;ReadPosRankSum=1.081;SOR=0.749	GT:AD:DP:GQ:PL	1/1:2,35:37:21:1485,21,0
3L	872810	3L_872810_SNP	C	A	2613.77	.	AC=2;AF=1.00;AN=2;BaseQRankSum=0.163;ClippingRankSum=0.000;DB;DP=63;ExcessHet=3.0103;FS=0.000;MLEAC=2;MLEAF=1.00;MQ=43.49;MQRankSum=-0.376;QD=27.18;ReadPosRankSum=-1.393;SOR=0.725	GT:AD:DP:GQ:PL	1/1:2,61:63:99:2642,100,0
3L	872811	3L_872811_SNP	C	T	2613.77	.	AC=2;AF=1.00;AN=2;BaseQRankSum=0.268;ClippingRankSum=0.000;DB;DP=62;ExcessHet=3.0103;FS=0.000;MLEAC=2;MLEAF=1.00;MQ=43.48;MQRankSum=-0.380;QD=27.14;ReadPosRankSum=-1.415;SOR=0.760	GT:AD:DP:GQ:PL	1/1:2,60:62:99:2642,100,0
3L	872813	.	GTGTAAGCCTTA	G	2528.73	.	AC=2;AF=1.00;AN=2;BaseQRankSum=-2.023;ClippingRankSum=0.000;DP=63;ExcessHet=3.0103;FS=2.127;MLEAC=2;MLEAF=1.00;MQ=43.49;MQRankSum=-0.482;QD=27.70;ReadPosRankSum=-1.295;SOR=0.459	GT:AD:DP:GQ:PL	1/1:3,60:63:55:2566,55,0
3L	873187	3L_873187_SNP	C	T	913.90	.	AC=2;AF=1.00;AN=2;BaseQRankSum=1.830;ClippingRankSum=0.000;DB;DP=41;ExcessHet=3.0103;FS=0.000;MLEAC=2;MLEAF=1.00;MQ=43.90;MQRankSum=-0.412;QD=22.29;ReadPosRankSum=-0.822;SOR=0.859	GT:AD:DP:GQ:PL	1/1:4,37:41:15:942,15,0
3L	873309	3L_873309_SNP	A	G	1133.98	.	AC=1;AF=0.500;AN=2;BaseQRankSum=-2.686;ClippingRankSum=0.000;DB;DP=53;ExcessHet=3.0103;FS=0.000;MLEAC=1;MLEAF=0.500;MQ=43.96;MQRankSum=-0.258;QD=21.40;ReadPosRankSum=-0.715;SOR=1.138	GT:AD:DP:GQ:PL	0/1:5,48:53:13:1162,0,13
3L	873596	3L_873596_SNP	A	G	928.28	.	AC=1;AF=0.500;AN=2;BaseQRankSum=-0.660;ClippingRankSum=0.000;DB;DP=42;ExcessHet=3.0103;FS=0.000;MLEAC=1;MLEAF=0.500;MQ=44.00;MQRankSum=0.000;QD=22.10;ReadPosRankSum=0.306;SOR=0.546	GT:AD:DP:GQ:PL	0/1:3,39:42:9:956,0,9
3L	875610	3L_875610_SNP	T	C	1125.77	.	AC=1;AF=0.500;AN=2;BaseQRankSum=0.203;ClippingRankSum=0.000;DB;DP=60;ExcessHet=3.0103;FS=2.741;MLEAC=1;MLEAF=0.500;MQ=43.97;MQRankSum=2.042;QD=18.76;ReadPosRankSum=0.545;SOR=1.179	GT:AD:DP:GQ:PL	0/1:12,48:60:99:1154,0,144
3L	875795	3L_875795_SNP	C	A	1386.77	.	AC=2;AF=1.00;AN=2;BaseQRankSum=-0.402;ClippingRankSum=0.000;DB;DP=55;ExcessHet=3.0103;FS=3.424;MLEAC=2;MLEAF=1.00;MQ=43.93;MQRankSum=5.245;QD=25.21;ReadPosRankSum=1.106;SOR=0.581	GT:AD:DP:GQ:PL	1/1:1,54:55:99:1415,136,0
3L	876153	3L_876153_SNP	T	G	1160.77	.	AC=2;AF=1.00;AN=2;BaseQRankSum=-0.349;ClippingRankSum=0.000;DB;DP=49;ExcessHet=3.0103;FS=0.000;MLEAC=2;MLEAF=1.00;MQ=43.73;MQRankSum=-0.483;QD=23.69;ReadPosRankSum=-0.271;SOR=0.551	GT:AD:DP:GQ:PL	1/1:3,46:49:63:1189,63,0
3L	877111	.	G	GAT	1891.73	.	AC=1;AF=0.500;AN=2;BaseQRankSum=0.185;ClippingRankSum=0.000;DP=66;ExcessHet=3.0103;FS=4.024;MLEAC=1;MLEAF=0.500;MQ=43.77;MQRankSum=0.807;QD=30.51;ReadPosRankSum=1.573;SOR=0.743	GT:AD:DP:GQ:PL	0/1:6,56:62:47:1929,0,47
3L	877143	3L_877143_SNP	G	A	1255.77	.	AC=1;AF=0.500;AN=2;BaseQRankSum=1.939;ClippingRankSum=0.000;DB;DP=58;ExcessHet=3.0103;FS=4.670;MLEAC=1;MLEAF=0.500;MQ=43.86;MQRankSum=1.231;QD=21.65;ReadPosRankSum=-0.665;SOR=1.424	GT:AD:DP:GQ:PL	0/1:5,53:58:31:1284,0,31
3L	877198	3L_877198_SNP	G	C	986.77	.	AC=1;AF=0.500;AN=2;BaseQRankSum=-0.127;ClippingRankSum=0.000;DB;DP=47;ExcessHet=3.0103;FS=1.941;MLEAC=1;MLEAF=0.500;MQ=43.96;MQRankSum=2.933;QD=21.45;ReadPosRankSum=0.283;SOR=0.913	GT:AD:DP:GQ:PL	0/1:5,41:46:81:1015,0,81
3L	877219	3L_877219_SNP	G	T	1869.77	.	AC=1;AF=0.500;AN=2;BaseQRankSum=2.315;ClippingRankSum=0.000;DB;DP=53;ExcessHet=3.0103;FS=4.148;MLEAC=1;MLEAF=0.500;MQ=43.93;MQRankSum=1.786;QD=28.63;ReadPosRankSum=1.236;SOR=0.901	GT:AD:DP:GQ:PL	0/1:6,47:53:99:1898,0,110
3L	877223	3L_877223_SNP	T	G	1867.77	.	AC=1;AF=0.500;AN=2;BaseQRankSum=0.920;ClippingRankSum=0.000;DB;DP=52;ExcessHet=3.0103;FS=6.850;MLEAC=1;MLEAF=0.500;MQ=43.92;MQRankSum=1.762;QD=27.43;ReadPosRankSum=1.504;SOR=1.144	GT:AD:DP:GQ:PL	0/1:6,46:52:99:1896,0,113
3L	877232	3L_877232_SNP	C	A	1936.77	.	AC=1;AF=0.500;AN=2;BaseQRankSum=0.828;ClippingRankSum=0.000;DB;DP=53;ExcessHet=3.0103;FS=4.732;MLEAC=1;MLEAF=0.500;MQ=43.93;MQRankSum=2.028;QD=28.44;ReadPosRankSum=1.187;SOR=1.466	GT:AD:DP:GQ:PL	0/1:5,48:53:99:1965,0,107
3L	877428	3L_877428_SNP	G	C	1749.77	.	AC=2;AF=1.00;AN=2;BaseQRankSum=-0.595;ClippingRankSum=0.000;DB;DP=73;ExcessHet=3.0103;FS=6.182;MLEAC=2;MLEAF=1.00;MQ=43.97;MQRankSum=-0.138;QD=23.97;ReadPosRankSum=-1.181;SOR=0.061	GT:AD:DP:GQ:PL	1/1:3,70:73:99:1778,136,0
3L	877583	3L_877583_SNP	T	C	1093.22	.	AC=1;AF=0.500;AN=2;BaseQRankSum=0.391;ClippingRankSum=0.000;DB;DP=53;ExcessHet=3.0103;FS=1.653;MLEAC=1;MLEAF=0.500;MQ=43.96;MQRankSum=-0.298;QD=20.63;ReadPosRankSum=1.580;SOR=1.132	GT:AD:DP:GQ:PL	0/1:6,47:53:4:1120,0,4
3L	878341	3L_878341_SNP	C	T	1151.89	.	AC=1;AF=0.500;AN=2;BaseQRankSum=-0.057;ClippingRankSum=0.000;DB;DP=55;ExcessHet=3.0103;FS=3.751;MLEAC=1;MLEAF=0.500;MQ=43.96;MQRankSum=-0.292;QD=20.94;ReadPosRankSum=0.438;SOR=0.486	GT:AD:DP:GQ:PL	0/1:6,49:55:2:1178,0,2
3L	879161	3L_879161_SNP	A	G	879.77	.	AC=2;AF=1.00;AN=2;BaseQRankSum=-1.926;ClippingRankSum=0.000;DB;DP=40;ExcessHet=3.0103;FS=0.000;MLEAC=2;MLEAF=1.00;MQ=43.59;MQRankSum=-0.450;QD=21.99;ReadPosRankSum=1.265;SOR=0.400	GT:AD:DP:GQ:PL	1/1:3,37:40:34:908,34,0
3L	879230	3L_879230_SNP	A	G	1839.77	.	AC=1;AF=0.500;AN=2;BaseQRankSum=-0.975;ClippingRankSum=0.000;DB;DP=50;ExcessHet=3.0103;FS=0.000;MLEAC=1;MLEAF=0.500;MQ=43.53;MQRankSum=-0.738;QD=26.08;ReadPosRankSum=-0.609;SOR=0.929	GT:AD:DP:GQ:PL	0/1:4,45:49:41:1868,0,41
3L	879236	3L_879236_SNP	G	A	1868.77	.	AC=1;AF=0.500;AN=2;BaseQRankSum=-1.053;ClippingRankSum=0.000;DB;DP=52;ExcessHet=3.0103;FS=0.000;MLEAC=1;MLEAF=0.500;MQ=43.55;MQRankSum=-0.720;QD=30.45;ReadPosRankSum=-0.623;SOR=0.735	GT:AD:DP:GQ:PL	0/1:4,47:51:38:1897,0,38
3L	879260	3L_879260_SNP	A	C	1657.98	.	AC=1;AF=0.500;AN=2;BaseQRankSum=-0.799;ClippingRankSum=0.000;DB;DP=45;ExcessHet=3.0103;FS=2.227;MLEAC=1;MLEAF=0.500;MQ=43.80;MQRankSum=-0.514;QD=32.99;ReadPosRankSum=-0.683;SOR=0.569	GT:AD:DP:GQ:PL	0/1:3,41:44:13:1686,0,13
3L	879266	3L_879266_SNP	G	A	1635.88	.	AC=1;AF=0.500;AN=2;BaseQRankSum=0.761;ClippingRankSum=0.000;DB;DP=44;ExcessHet=3.0103;FS=2.169;MLEAC=1;MLEAF=0.500;MQ=43.80;MQRankSum=-0.521;QD=29.08;ReadPosRankSum=-0.673;SOR=0.503	GT:AD:DP:GQ:PL	0/1:3,40:43:16:1664,0,16
3L	879842	3L_879842_SNP	T	C	901.77	.	AC=2;AF=1.00;AN=2;DB;DP=37;ExcessHet=3.0103;FS=0.000;MLEAC=2;MLEAF=1.00;MQ=43.29;QD=24.37;SOR=1.121	GT:AD:DP:GQ:PL	1/1:0,37:37:99:930,109,0
3L	880283	3L_880283_SNP	A	G	917.77	.	AC=2;AF=1.00;AN=2;BaseQRankSum=-0.233;ClippingRankSum=0.000;DB;DP=39;ExcessHet=3.0103;FS=0.000;MLEAC=2;MLEAF=1.00;MQ=43.93;MQRankSum=-0.116;QD=23.53;ReadPosRankSum=0.637;SOR=1.270	GT:AD:DP:GQ:PL	1/1:2,37:39:60:946,60,0
3L	880600	3L_880600_SNP	G	A	951.77	.	AC=2;AF=1.00;AN=2;BaseQRankSum=0.765;ClippingRankSum=0.000;DB;DP=40;ExcessHet=3.0103;FS=7.074;MLEAC=2;MLEAF=1.00;MQ=43.95;MQRankSum=-0.115;QD=23.79;ReadPosRankSum=-0.775;SOR=0.663	GT:AD:DP:GQ:PL	1/1:2,38:40:64:980,64,0
3L	881262	3L_881262_SNP	G	T	1363.77	.	AC=2;AF=1.00;AN=2;BaseQRankSum=-0.133;ClippingRankSum=0.000;DB;DP=55;ExcessHet=3.0103;FS=0.000;MLEAC=2;MLEAF=1.00;MQ=44.00;MQRankSum=0.000;QD=25.25;ReadPosRankSum=-0.485;SOR=0.504	GT:AD:DP:GQ:PL	1/1:1,53:54:99:1392,117,0
3L	883009	3L_883009_SNP	A	T	1075.77	.	AC=2;AF=1.00;AN=2;BaseQRankSum=-0.172;ClippingRankSum=0.000;DB;DP=48;ExcessHet=3.0103;FS=2.166;MLEAC=2;MLEAF=1.00;MQ=44.00;MQRankSum=0.000;QD=22.41;ReadPosRankSum=-0.392;SOR=1.508	GT:AD:DP:GQ:PL	1/1:4,44:48:33:1104,33,0
3L	884387	3L_884387_SNP	C	A	1208.77	.	AC=2;AF=1.00;AN=2;BaseQRankSum=-1.042;ClippingRankSum=0.000;DB;DP=53;ExcessHet=3.0103;FS=5.295;MLEAC=2;MLEAF=1.00;MQ=44.00;MQRankSum=0.000;QD=22.81;ReadPosRankSum=-0.606;SOR=0.976	GT:AD:DP:GQ:PL	1/1:4,49:53:45:1237,45,0
3L	884695	3L_884695_SNP	C	A	1129.77	.	AC=2;AF=1.00;AN=2;BaseQRankSum=0.108;ClippingRankSum=0.000;DB;DP=52;ExcessHet=3.0103;FS=0.000;MLEAC=2;MLEAF=1.00;MQ=44.00;MQRankSum=0.000;QD=22.15;ReadPosRankSum=0.929;SOR=0.735	GT:AD:DP:GQ:PL	1/1:4,47:51:44:1158,44,0
3L	884800	3L_884800_SNP	C	A	1085.77	.	AC=1;AF=0.500;AN=2;BaseQRankSum=1.873;ClippingRankSum=0.000;DB;DP=54;ExcessHet=3.0103;FS=1.583;MLEAC=1;MLEAF=0.500;MQ=44.00;MQRankSum=0.000;QD=20.49;ReadPosRankSum=-1.366;SOR=0.711	GT:AD:DP:GQ:PL	0/1:7,46:53:28:1114,0,28
3L	884946	3L_884946_SNP	T	A	1502.77	.	AC=1;AF=0.500;AN=2;BaseQRankSum=-0.220;ClippingRankSum=0.000;DB;DP=74;ExcessHet=3.0103;FS=1.334;MLEAC=1;MLEAF=0.500;MQ=43.64;MQRankSum=-0.504;QD=20.59;ReadPosRankSum=0.421;SOR=0.601	GT:AD:DP:GQ:PL	0/1:9,64:73:30:1531,0,30
3L	885108	3L_885108_SNP	C	G	1214.41	.	AC=2;AF=1.00;AN=2;BaseQRankSum=-2.424;ClippingRankSum=0.000;DB;DP=59;ExcessHet=3.0103;FS=1.734;MLEAC=2;MLEAF=1.00;MQ=43.97;MQRankSum=-0.280;QD=20.58;ReadPosRankSum=-1.522;SOR=0.361	GT:AD:DP:GQ:PL	1/1:6,53:59:8:1242,8,0
3L	885141	3L_885141_SNP	T	C	1223.77	.	AC=1;AF=0.500;AN=2;BaseQRankSum=0.383;ClippingRankSum=0.000;DB;DP=61;ExcessHet=3.0103;FS=1.687;MLEAC=1;MLEAF=0.500;MQ=43.94;MQRankSum=1.963;QD=20.06;ReadPosRankSum=-1.079;SOR=0.368	GT:AD:DP:GQ:PL	0/1:6,55:61:89:1252,0,89
3L	885276	.	CT	C	1199.73	.	AC=1;AF=0.500;AN=2;BaseQRankSum=-1.194;ClippingRankSum=0.000;DP=70;ExcessHet=3.0103;FS=0.000;MLEAC=1;MLEAF=0.500;MQ=43.86;MQRankSum=4.585;QD=17.39;ReadPosRankSum=1.762;SOR=0.689	GT:AD:DP:GQ:PL	0/1:14,55:69:99:1237,0,228
3L	885341	3L_885341_SNP	G	T	1673.77	.	AC=1;AF=0.500;AN=2;BaseQRankSum=1.162;ClippingRankSum=0.000;DB;DP=84;ExcessHet=3.0103;FS=2.625;MLEAC=1;MLEAF=0.500;MQ=43.79;MQRankSum=4.478;QD=19.93;ReadPosRankSum=-1.869;SOR=1.170	GT:AD:DP:GQ:PL	0/1:13,71:84:99:1702,0,158
3L	885360	3L_885360_SNP	T	G	1699.77	.	AC=1;AF=0.500;AN=2;BaseQRankSum=2.643;ClippingRankSum=0.000;DB;DP=88;ExcessHet=3.0103;FS=6.375;MLEAC=1;MLEAF=0.500;MQ=43.80;MQRankSum=3.630;QD=19.32;ReadPosRankSum=-0.624;SOR=0.885	GT:AD:DP:GQ:PL	0/1:13,75:88:99:1728,0,146
3L	885441	3L_885441_SNP	A	T	1949.77	.	AC=2;AF=1.00;AN=2;BaseQRankSum=2.868;ClippingRankSum=0.000;DB;DP=86;ExcessHet=3.0103;FS=9.267;MLEAC=2;MLEAF=1.00;MQ=43.82;MQRankSum=4.504;QD=22.94;ReadPosRankSum=0.512;SOR=0.086	GT:AD:DP:GQ:PL	1/1:7,78:85:73:1978,73,0
3L	886113	3L_886113_SNP	A	T	1540.77	.	AC=2;AF=1.00;AN=2;BaseQRankSum=-0.680;ClippingRankSum=0.000;DB;DP=67;ExcessHet=3.0103;FS=1.902;MLEAC=2;MLEAF=1.00;MQ=43.96;MQRankSum=-0.227;QD=23.00;ReadPosRankSum=-1.074;SOR=0.892	GT:AD:DP:GQ:PL	1/1:5,62:67:60:1569,60,0
3L	886156	.	ATCTT	A	2127.14	.	AC=2;AF=1.00;AN=2;BaseQRankSum=-0.249;ClippingRankSum=0.000;DP=61;ExcessHet=3.0103;FS=2.036;MLEAC=2;MLEAF=1.00;MQ=43.92;MQRankSum=-0.346;QD=30.81;ReadPosRankSum=1.502;SOR=1.358	GT:AD:DP:GQ:PL	1/1:4,52:56:10:2164,10,0
3L	886310	3L_886310_SNP	T	G	829.77	.	AC=1;AF=0.500;AN=2;BaseQRankSum=0.301;ClippingRankSum=0.000;DB;DP=40;ExcessHet=3.0103;FS=9.746;MLEAC=1;MLEAF=0.500;MQ=44.00;MQRankSum=0.000;QD=21.28;ReadPosRankSum=1.193;SOR=0.463	GT:AD:DP:GQ:PL	0/1:3,36:39:43:858,0,43
3L	886625	3L_886625_SNP	T	A	800.77	.	AC=1;AF=0.500;AN=2;BaseQRankSum=0.807;ClippingRankSum=0.000;DB;DP=39;ExcessHet=3.0103;FS=4.664;MLEAC=1;MLEAF=0.500;MQ=43.46;MQRankSum=-0.935;QD=20.53;ReadPosRankSum=0.863;SOR=0.491	GT:AD:DP:GQ:PL	0/1:4,35:39:49:829,0,49
3L	887246	3L_887246_SNP	T	G	1029.77	.	AC=1;AF=0.500;AN=2;BaseQRankSum=0.133;ClippingRankSum=0.000;DB;DP=53;ExcessHet=3.0103;FS=1.519;MLEAC=1;MLEAF=0.500;MQ=43.41;MQRankSum=2.775;QD=19.43;ReadPosRankSum=-1.604;SOR=1.154	GT:AD:DP:GQ:PL	0/1:8,45:53:40:1058,0,40
3L	887297	3L_887297_SNP	T	C	1085.77	.	AC=1;AF=0.500;AN=2;BaseQRankSum=0.865;ClippingRankSum=0.000;DB;DP=54;ExcessHet=3.0103;FS=3.540;MLEAC=1;MLEAF=0.500;MQ=43.53;MQRankSum=2.691;QD=20.11;ReadPosRankSum=2.785;SOR=1.009	GT:AD:DP:GQ:PL	0/1:7,47:54:99:1114,0,153
3L	887665	3L_887665_SNP	C	T	1154.77	.	AC=2;AF=1.00;AN=2;BaseQRankSum=-0.797;ClippingRankSum=0.000;DB;DP=45;ExcessHet=3.0103;FS=0.000;MLEAC=2;MLEAF=1.00;MQ=44.00;MQRankSum=0.000;QD=25.66;ReadPosRankSum=-0.675;SOR=0.260	GT:AD:DP:GQ:PL	1/1:1,44:45:99:1183,106,0
3L	887874	3L_887874_SNP	A	G	1390.77	.	AC=2;AF=1.00;AN=2;BaseQRankSum=1.555;ClippingRankSum=0.000;DB;DP=60;ExcessHet=3.0103;FS=0.000;MLEAC=2;MLEAF=1.00;MQ=44.00;MQRankSum=0.000;QD=23.18;ReadPosRankSum=1.724;SOR=0.485	GT:AD:DP:GQ:PL	1/1:3,57:60:66:1419,66,0
3L	887940	3L_887940_SNP	T	G	2776.77	.	AC=2;AF=1.00;AN=2;BaseQRankSum=-0.030;ClippingRankSum=0.000;DB;DP=69;ExcessHet=3.0103;FS=5.449;MLEAC=2;MLEAF=1.00;MQ=44.00;MQRankSum=0.000;QD=29.93;ReadPosRankSum=0.517;SOR=0.135	GT:AD:DP:GQ:PL	1/1:3,66:69:99:2805,100,0
3L	888209	3L_888209_SNP	C	T	1869.77	.	AC=2;AF=1.00;AN=2;BaseQRankSum=1.856;ClippingRankSum=0.000;DB;DP=80;ExcessHet=3.0103;FS=0.000;MLEAC=2;MLEAF=1.00;MQ=43.34;MQRankSum=1.197;QD=23.37;ReadPosRankSum=0.091;SOR=0.642	GT:AD:DP:GQ:PL	1/1:5,75:80:99:1898,111,0
3L	888304	3L_888304_SNP	G	A	2149.18	.	AC=2;AF=1.00;AN=2;BaseQRankSum=1.760;ClippingRankSum=0.000;DB;DP=59;ExcessHet=3.0103;FS=9.652;MLEAC=2;MLEAF=1.00;MQ=44.62;MQRankSum=1.394;QD=33.46;ReadPosRankSum=-0.228;SOR=1.598	GT:AD:DP:GQ:PL	1/1:4,55:59:10:2177,10,0
3L	888328	3L_888328_SNP	A	G	2125.56	.	AC=2;AF=1.00;AN=2;BaseQRankSum=-1.142;ClippingRankSum=0.000;DB;DP=59;ExcessHet=3.0103;FS=10.956;MLEAC=2;MLEAF=1.00;MQ=44.68;MQRankSum=1.223;QD=27.56;ReadPosRankSum=0.422;SOR=1.919	GT:AD:DP:GQ:PL	1/1:4,55:59:7:2153,7,0
3L	888379	3L_888379_SNP	T	G	968.77	.	AC=1;AF=0.500;AN=2;BaseQRankSum=-0.091;ClippingRankSum=0.000;DB;DP=46;ExcessHet=3.0103;FS=0.000;MLEAC=1;MLEAF=0.500;MQ=44.42;MQRankSum=1.505;QD=21.06;ReadPosRankSum=0.530;SOR=0.956	GT:AD:DP:GQ:PL	0/1:5,41:46:46:997,0,46
3L	888409	3L_888409_SNP	A	G	1168.77	.	AC=1;AF=0.500;AN=2;BaseQRankSum=-0.025;ClippingRankSum=0.000;DB;DP=36;ExcessHet=3.0103;FS=0.000;MLEAC=1;MLEAF=0.500;MQ=44.79;MQRankSum=1.603;QD=32.47;ReadPosRankSum=-1.236;SOR=0.711	GT:AD:DP:GQ:PL	0/1:5,31:36:99:1197,0,117
3L	888427	.	G	GCAA	1230.73	.	AC=1;AF=0.500;AN=2;BaseQRankSum=0.918;ClippingRankSum=0.000;DP=35;ExcessHet=3.0103;FS=0.000;MLEAC=1;MLEAF=0.500;MQ=44.48;MQRankSum=1.457;QD=30.66;ReadPosRankSum=-1.698;SOR=0.657	GT:AD:DP:GQ:PL	0/1:5,30:35:99:1268,0,117
3L	888452	3L_888452_SNP	G	T	1072.77	.	AC=1;AF=0.500;AN=2;BaseQRankSum=0.435;ClippingRankSum=0.000;DB;DP=31;ExcessHet=3.0103;FS=0.000;MLEAC=1;MLEAF=0.500;MQ=41.30;MQRankSum=0.560;QD=34.61;ReadPosRankSum=0.134;SOR=0.446	GT:AD:DP:GQ:PL	0/1:5,26:31:99:1101,0,129
3L	888481	3L_888481_SNP	G	A	950.77	.	AC=1;AF=0.500;AN=2;BaseQRankSum=0.698;ClippingRankSum=0.000;DB;DP=30;ExcessHet=3.0103;FS=0.000;MLEAC=1;MLEAF=0.500;MQ=40.20;MQRankSum=0.213;QD=31.69;ReadPosRankSum=2.898;SOR=0.544	GT:AD:DP:GQ:PL	0/1:5,25:30:99:979,0,135
3L	888495	3L_888495_SNP	T	A	1030.77	.	AC=1;AF=0.500;AN=2;BaseQRankSum=2.788;ClippingRankSum=0.000;DB;DP=33;ExcessHet=3.0103;FS=0.000;MLEAC=1;MLEAF=0.500;MQ=40.79;MQRankSum=0.532;QD=31.24;ReadPosRankSum=2.890;SOR=0.446	GT:AD:DP:GQ:PL	0/1:5,28:33:99:1059,0,126
3L	888574	3L_888574_SNP	G	A	734.31	.	AC=1;AF=0.500;AN=2;BaseQRankSum=-0.883;ClippingRankSum=0.000;DB;DP=36;ExcessHet=3.0103;FS=0.000;MLEAC=1;MLEAF=0.500;MQ=40.13;MQRankSum=-0.181;QD=20.40;ReadPosRankSum=0.232;SOR=0.957	GT:AD:DP:GQ:PL	0/1:4,32:36:1:760,0,1
3L	888714	3L_888714_SNP	A	C	966.77	.	AC=1;AF=0.500;AN=2;BaseQRankSum=-1.761;ClippingRankSum=0.000;DB;DP=36;ExcessHet=3.0103;FS=0.000;MLEAC=1;MLEAF=0.500;MQ=39.99;MQRankSum=-0.792;QD=37.61;ReadPosRankSum=1.483;SOR=0.770	GT:AD:DP:GQ:PL	0/1:2,25:27:31:995,0,31
3L	888715	3L_888715_SNP	G	A	1151.82	.	AC=1;AF=0.500;AN=2;BaseQRankSum=0.238;ClippingRankSum=0.000;DB;DP=36;ExcessHet=3.0103;FS=0.000;MLEAC=1;MLEAF=0.500;MQ=39.99;MQRankSum=-0.792;QD=30.30;ReadPosRankSum=1.438;SOR=0.770	GT:AD:DP:GQ:PL	0/1:2,30:32:17:1189,0,17
3L	888907	3L_888907_SNP	G	T	768.77	.	AC=2;AF=1.00;AN=2;BaseQRankSum=1.676;ClippingRankSum=0.000;DB;DP=31;ExcessHet=3.0103;FS=3.452;MLEAC=2;MLEAF=1.00;MQ=42.86;MQRankSum=-0.459;QD=24.80;ReadPosRankSum=-0.224;SOR=0.643	GT:AD:DP:GQ:PL	1/1:1,30:31:67:797,67,0
3L	889528	3L_889528_SNP	A	G	937.77	.	AC=2;AF=1.00;AN=2;BaseQRankSum=0.891;ClippingRankSum=0.000;DB;DP=38;ExcessHet=3.0103;FS=3.493;MLEAC=2;MLEAF=1.00;MQ=44.00;MQRankSum=0.000;QD=24.68;ReadPosRankSum=-0.489;SOR=0.655	GT:AD:DP:GQ:PL	1/1:1,37:38:87:966,87,0
3L	889564	3L_889564_SNP	C	T	965.77	.	AC=2;AF=1.00;AN=2;BaseQRankSum=0.858;ClippingRankSum=0.000;DB;DP=38;ExcessHet=3.0103;FS=3.245;MLEAC=2;MLEAF=1.00;MQ=44.00;MQRankSum=0.000;QD=25.41;ReadPosRankSum=-0.530;SOR=0.477	GT:AD:DP:GQ:PL	1/1:1,37:38:87:994,87,0
3L	889660	3L_889660_SNP	G	A	869.77	.	AC=2;AF=1.00;AN=2;BaseQRankSum=-0.309;ClippingRankSum=0.000;DB;DP=35;ExcessHet=3.0103;FS=0.000;MLEAC=2;MLEAF=1.00;MQ=44.00;MQRankSum=0.000;QD=24.85;ReadPosRankSum=-0.601;SOR=0.693	GT:AD:DP:GQ:PL	1/1:1,34:35:77:898,77,0
3L	890197	3L_890197_SNP	G	A	903.28	.	AC=1;AF=0.500;AN=2;BaseQRankSum=1.592;ClippingRankSum=0.000;DB;DP=42;ExcessHet=3.0103;FS=0.000;MLEAC=1;MLEAF=0.500;MQ=43.72;MQRankSum=-0.608;QD=21.51;ReadPosRankSum=-0.948;SOR=0.546	GT:AD:DP:GQ:PL	0/1:3,39:42:9:931,0,9
3L	890227	3L_890227_SNP	A	T	1879.84	.	AC=2;AF=1.00;AN=2;BaseQRankSum=0.719;ClippingRankSum=0.000;DB;DP=50;ExcessHet=3.0103;FS=0.000;MLEAC=2;MLEAF=1.00;MQ=43.55;MQRankSum=-0.794;QD=33.05;ReadPosRankSum=-0.062;SOR=0.512	GT:AD:DP:GQ:PL	1/1:3,47:50:18:1908,18,0
3L	890234	3L_890234_SNP	T	C	1906.53	.	AC=2;AF=1.00;AN=2;BaseQRankSum=0.626;ClippingRankSum=0.000;DB;DP=53;ExcessHet=3.0103;FS=2.127;MLEAC=2;MLEAF=1.00;MQ=43.58;MQRankSum=-0.902;QD=30.77;ReadPosRankSum=0.880;SOR=0.239	GT:AD:DP:GQ:PL	1/1:4,49:53:3:1933,3,0
3L	890257	3L_890257_SNP	A	G	1113.77	.	AC=2;AF=1.00;AN=2;BaseQRankSum=0.018;ClippingRankSum=0.000;DB;DP=51;ExcessHet=3.0103;FS=0.000;MLEAC=2;MLEAF=1.00;MQ=43.60;MQRankSum=-0.859;QD=21.84;ReadPosRankSum=1.474;SOR=0.919	GT:AD:DP:GQ:PL	1/1:4,47:51:45:1142,45,0
3L	890449	3L_890449_SNP	A	T	948.80	.	AC=1;AF=0.500;AN=2;BaseQRankSum=1.211;ClippingRankSum=0.000;DB;DP=46;ExcessHet=3.0103;FS=1.878;MLEAC=1;MLEAF=0.500;MQ=42.06;MQRankSum=0.806;QD=20.63;ReadPosRankSum=0.343;SOR=0.257	GT:AD:DP:GQ:PL	0/1:6,40:46:21:977,0,21
3L	891869	3L_891869_SNP	G	A	1297.77	.	AC=2;AF=1.00;AN=2;BaseQRankSum=-0.378;ClippingRankSum=0.000;DB;DP=51;ExcessHet=3.0103;FS=7.024;MLEAC=2;MLEAF=1.00;MQ=44.00;MQRankSum=0.000;QD=25.45;ReadPosRankSum=-0.833;SOR=0.614	GT:AD:DP:GQ:PL	1/1:2,49:51:97:1326,97,0
3L	892927	3L_892927_SNP	T	A	2589.77	.	AC=1;AF=0.500;AN=2;BaseQRankSum=1.751;ClippingRankSum=0.000;DB;DP=76;ExcessHet=3.0103;FS=0.000;MLEAC=1;MLEAF=0.500;MQ=43.97;MQRankSum=-0.397;QD=34.08;ReadPosRankSum=-0.253;SOR=0.593	GT:AD:DP:GQ:PL	0/1:12,64:76:99:2618,0,360
3L	892931	3L_892931_SNP	G	T	2589.77	.	AC=1;AF=0.500;AN=2;BaseQRankSum=3.032;ClippingRankSum=0.000;DB;DP=75;ExcessHet=3.0103;FS=0.000;MLEAC=1;MLEAF=0.500;MQ=43.97;MQRankSum=-0.400;QD=34.53;ReadPosRankSum=0.011;SOR=0.624	GT:AD:DP:GQ:PL	0/1:12,63:75:99:2618,0,360
3L	893536	3L_893536_SNP	G	A	1827.77	.	AC=2;AF=1.00;AN=2;BaseQRankSum=1.072;ClippingRankSum=0.000;DB;DP=70;ExcessHet=3.0103;FS=0.000;MLEAC=2;MLEAF=1.00;MQ=43.73;MQRankSum=-0.458;QD=26.49;ReadPosRankSum=-0.604;SOR=0.705	GT:AD:DP:GQ:PL	1/1:3,66:69:99:1856,144,0
3L	893900	3L_893900_SNP	G	A	1907.77	.	AC=1;AF=0.500;AN=2;BaseQRankSum=-0.218;ClippingRankSum=0.000;DB;DP=88;ExcessHet=3.0103;FS=0.000;MLEAC=1;MLEAF=0.500;MQ=43.98;MQRankSum=-0.277;QD=21.68;ReadPosRankSum=-1.249;SOR=0.796	GT:AD:DP:GQ:PL	0/1:8,80:88:83:1936,0,83
3L	893958	.	CAT	C	2004.06	.	AC=1;AF=0.500;AN=2;BaseQRankSum=-0.729;ClippingRankSum=0.000;DP=90;ExcessHet=3.0103;FS=0.000;MLEAC=1;MLEAF=0.500;MQ=43.98;MQRankSum=3.082;QD=24.44;ReadPosRankSum=0.102;SOR=0.747	GT:AD:DP:GQ:PL	0/1:8,74:82:11:2041,0,11
3L	894216	.	A	G	2017.77	.	AC=2;AF=1.00;AN=2;BaseQRankSum=0.599;ClippingRankSum=0.000;DP=86;ExcessHet=3.0103;FS=0.000;MLEAC=2;MLEAF=1.00;MQ=43.69;MQRankSum=5.227;QD=23.46;ReadPosRankSum=-1.363;SOR=0.743	GT:AD:DP:GQ:PL	1/1:6,80:86:98:2046,98,0
3L	894527	3L_894527_SNP	T	C	1264.77	.	AC=2;AF=1.00;AN=2;BaseQRankSum=-1.073;ClippingRankSum=0.000;DB;DP=54;ExcessHet=3.0103;FS=0.000;MLEAC=2;MLEAF=1.00;MQ=43.93;MQRankSum=-0.289;QD=23.42;ReadPosRankSum=0.967;SOR=0.443	GT:AD:DP:GQ:PL	1/1:3,51:54:72:1293,72,0
3L	894557	.	A	T	1303.77	.	AC=2;AF=1.00;AN=2;BaseQRankSum=-0.060;ClippingRankSum=0.000;DP=54;ExcessHet=3.0103;FS=6.103;MLEAC=2;MLEAF=1.00;MQ=43.93;MQRankSum=-0.289;QD=24.14;ReadPosRankSum=0.340;SOR=0.075	GT:AD:DP:GQ:PL	1/1:3,51:54:76:1332,76,0
3L	894716	3L_894716_SNP	C	A	1531.77	.	AC=2;AF=1.00;AN=2;BaseQRankSum=0.230;ClippingRankSum=0.000;DB;DP=67;ExcessHet=3.0103;FS=1.621;MLEAC=2;MLEAF=1.00;MQ=43.97;MQRankSum=-0.261;QD=22.86;ReadPosRankSum=0.831;SOR=1.107	GT:AD:DP:GQ:PL	1/1:6,61:67:34:1560,34,0
3L	894879	.	CT	C	839.73	.	AC=1;AF=0.500;AN=2;BaseQRankSum=1.914;ClippingRankSum=0.000;DP=61;ExcessHet=3.0103;FS=0.000;MLEAC=1;MLEAF=0.500;MQ=43.87;MQRankSum=2.387;QD=14.48;ReadPosRankSum=2.306;SOR=0.532	GT:AD:DP:GQ:PL	0/1:10,48:58:55:877,0,55
3L	895290	3L_895290_SNP	A	G	1390.77	.	AC=2;AF=1.00;AN=2;BaseQRankSum=-0.395;ClippingRankSum=0.000;DB;DP=63;ExcessHet=3.0103;FS=4.188;MLEAC=2;MLEAF=1.00;MQ=44.00;MQRankSum=0.000;QD=22.08;ReadPosRankSum=1.260;SOR=0.214	GT:AD:DP:GQ:PL	1/1:5,58:63:53:1419,53,0
3L	895365	3L_895365_SNP	A	C	1154.77	.	AC=1;AF=0.500;AN=2;BaseQRankSum=0.823;ClippingRankSum=0.000;DB;DP=55;ExcessHet=3.0103;FS=0.000;MLEAC=1;MLEAF=0.500;MQ=44.00;MQRankSum=0.000;QD=21.00;ReadPosRankSum=-0.068;SOR=0.551	GT:AD:DP:GQ:PL	0/1:6,49:55:99:1183,0,105
3L	895829	3L_895829_SNP	T	A	1879.77	.	AC=1;AF=0.500;AN=2;BaseQRankSum=0.883;ClippingRankSum=0.000;DB;DP=54;ExcessHet=3.0103;FS=1.602;MLEAC=1;MLEAF=0.500;MQ=44.00;MQRankSum=0.000;QD=34.81;ReadPosRankSum=-2.293;SOR=0.764	GT:AD:DP:GQ:PL	0/1:7,47:54:99:1908,0,152
3L	895836	3L_895836_SNP	G	T	1930.77	.	AC=1;AF=0.500;AN=2;BaseQRankSum=0.197;ClippingRankSum=0.000;DB;DP=55;ExcessHet=3.0103;FS=1.576;MLEAC=1;MLEAF=0.500;MQ=44.00;MQRankSum=0.000;QD=28.92;ReadPosRankSum=-1.959;SOR=0.702	GT:AD:DP:GQ:PL	0/1:7,48:55:99:1959,0,146
3L	895902	3L_895902_SNP	T	G	804.77	.	AC=1;AF=0.500;AN=2;BaseQRankSum=-1.635;ClippingRankSum=0.000;DB;DP=39;ExcessHet=3.0103;FS=0.000;MLEAC=1;MLEAF=0.500;MQ=44.00;MQRankSum=0.000;QD=20.64;ReadPosRankSum=2.017;SOR=0.743	GT:AD:DP:GQ:PL	0/1:5,34:39:90:833,0,90
3L	896189	3L_896189_SNP	T	C	1032.78	.	AC=2;AF=1.00;AN=2;BaseQRankSum=-2.682;ClippingRankSum=0.000;DB;DP=49;ExcessHet=3.0103;FS=0.000;MLEAC=2;MLEAF=1.00;MQ=43.92;MQRankSum=-0.373;QD=21.08;ReadPosRankSum=1.559;SOR=0.500	GT:AD:DP:GQ:PL	1/1:4,45:49:26:1061,26,0
3L	896252	3L_896252_SNP	G	T	1572.77	.	AC=1;AF=0.500;AN=2;BaseQRankSum=0.582;ClippingRankSum=0.000;DB;DP=46;ExcessHet=3.0103;FS=0.000;MLEAC=1;MLEAF=0.500;MQ=43.60;MQRankSum=-0.918;QD=34.19;ReadPosRankSum=0.098;SOR=0.489	GT:AD:DP:GQ:PL	0/1:4,42:46:42:1601,0,42
3L	896276	3L_896276_SNP	C	T	1675.77	.	AC=1;AF=0.500;AN=2;BaseQRankSum=0.861;ClippingRankSum=0.000;DB;DP=47;ExcessHet=3.0103;FS=0.000;MLEAC=1;MLEAF=0.500;MQ=43.10;MQRankSum=-1.400;QD=30.27;ReadPosRankSum=0.925;SOR=0.954	GT:AD:DP:GQ:PL	0/1:6,41:47:99:1704,0,129
3L	896294	3L_896294_SNP	G	A	1714.77	.	AC=1;AF=0.500;AN=2;BaseQRankSum=0.304;ClippingRankSum=0.000;DB;DP=48;ExcessHet=3.0103;FS=0.000;MLEAC=1;MLEAF=0.500;MQ=43.12;MQRankSum=-1.380;QD=28.80;ReadPosRankSum=-0.047;SOR=0.693	GT:AD:DP:GQ:PL	0/1:6,42:48:99:1743,0,168
3L	896298	3L_896298_SNP	C	A	1716.77	.	AC=1;AF=0.500;AN=2;BaseQRankSum=1.329;ClippingRankSum=0.000;DB;DP=46;ExcessHet=3.0103;FS=0.000;MLEAC=1;MLEAF=0.500;MQ=43.08;MQRankSum=-1.421;QD=30.17;ReadPosRankSum=-0.359;SOR=0.793	GT:AD:DP:GQ:PL	0/1:6,40:46:99:1745,0,126
3L	896357	3L_896357_SNP	T	G	1653.77	.	AC=1;AF=0.500;AN=2;BaseQRankSum=1.140;ClippingRankSum=0.000;DB;DP=48;ExcessHet=3.0103;FS=1.572;MLEAC=1;MLEAF=0.500;MQ=42.62;MQRankSum=-1.769;QD=34.45;ReadPosRankSum=-0.628;SOR=0.460	GT:AD:DP:GQ:PL	0/1:7,41:48:99:1682,0,168
3L	896366	3L_896366_SNP	A	G	1625.77	.	AC=1;AF=0.500;AN=2;BaseQRankSum=-0.658;ClippingRankSum=0.000;DB;DP=48;ExcessHet=3.0103;FS=1.628;MLEAC=1;MLEAF=0.500;MQ=42.66;MQRankSum=-1.684;QD=33.87;ReadPosRankSum=-0.410;SOR=0.394	GT:AD:DP:GQ:PL	0/1:7,41:48:99:1654,0,171
3L	896492	3L_896492_SNP	G	A	1264.77	.	AC=1;AF=0.500;AN=2;BaseQRankSum=1.560;ClippingRankSum=0.000;DB;DP=34;ExcessHet=3.0103;FS=2.431;MLEAC=1;MLEAF=0.500;MQ=43.18;MQRankSum=-0.941;QD=32.68;ReadPosRankSum=-0.859;SOR=0.827	GT:AD:DP:GQ:PL	0/1:3,31:34:30:1293,0,30
3L	896504	3L_896504_SNP	G	A	1328.77	.	AC=1;AF=0.500;AN=2;BaseQRankSum=0.053;ClippingRankSum=0.000;DB;DP=36;ExcessHet=3.0103;FS=2.181;MLEAC=1;MLEAF=0.500;MQ=43.23;MQRankSum=-1.074;QD=27.10;ReadPosRankSum=-0.293;SOR=0.223	GT:AD:DP:GQ:PL	0/1:4,32:36:80:1357,0,80
3L	896516	3L_896516_SNP	A	G	1404.77	.	AC=1;AF=0.500;AN=2;BaseQRankSum=2.021;ClippingRankSum=0.000;DB;DP=42;ExcessHet=3.0103;FS=0.000;MLEAC=1;MLEAF=0.500;MQ=43.15;MQRankSum=-1.445;QD=33.45;ReadPosRankSum=0.656;SOR=0.484	GT:AD:DP:GQ:PL	0/1:5,37:42:90:1433,0,90
3L	896595	3L_896595_SNP	C	A	1565.77	.	AC=1;AF=0.500;AN=2;BaseQRankSum=1.986;ClippingRankSum=0.000;DB;DP=46;ExcessHet=3.0103;FS=3.504;MLEAC=1;MLEAF=0.500;MQ=43.16;MQRankSum=-1.740;QD=34.04;ReadPosRankSum=-0.933;SOR=0.289	GT:AD:DP:GQ:PL	0/1:7,39:46:99:1594,0,279
3L	896599	.	C	A	1629.77	.	AC=1;AF=0.500;AN=2;BaseQRankSum=2.245;ClippingRankSum=0.000;DP=48;ExcessHet=3.0103;FS=1.486;MLEAC=1;MLEAF=0.500;MQ=43.20;MQRankSum=-1.828;QD=33.95;ReadPosRankSum=-0.733;SOR=0.430	GT:AD:DP:GQ:PL	0/1:8,40:48:99:1658,0,273
3L	896600	.	A	T	1627.77	.	AC=1;AF=0.500;AN=2;BaseQRankSum=0.937;ClippingRankSum=0.000;DP=49;ExcessHet=3.0103;FS=1.455;MLEAC=1;MLEAF=0.500;MQ=43.21;MQRankSum=-1.800;QD=33.22;ReadPosRankSum=-0.852;SOR=0.462	GT:AD:DP:GQ:PL	0/1:8,41:49:99:1656,0,275
3L	896627	3L_896627_SNP	C	T	1878.77	.	AC=1;AF=0.500;AN=2;BaseQRankSum=-0.436;ClippingRankSum=0.000;DB;DP=53;ExcessHet=3.0103;FS=1.455;MLEAC=1;MLEAF=0.500;MQ=43.63;MQRankSum=-1.259;QD=27.24;ReadPosRankSum=-0.087;SOR=1.038	GT:AD:DP:GQ:PL	0/1:8,45:53:99:1907,0,236
3L	896633	3L_896633_SNP	T	A	2046.77	.	AC=1;AF=0.500;AN=2;BaseQRankSum=1.319;ClippingRankSum=0.000;DB;DP=57;ExcessHet=3.0103;FS=1.538;MLEAC=1;MLEAF=0.500;MQ=43.66;MQRankSum=-1.200;QD=28.77;ReadPosRankSum=-0.092;SOR=1.225	GT:AD:DP:GQ:PL	0/1:8,49:57:99:2075,0,224
3L	896656	3L_896656_SNP	C	A	1998.77	.	AC=1;AF=0.500;AN=2;BaseQRankSum=1.595;ClippingRankSum=0.000;DB;DP=58;ExcessHet=3.0103;FS=4.965;MLEAC=1;MLEAF=0.500;MQ=43.70;MQRankSum=-1.256;QD=34.46;ReadPosRankSum=1.728;SOR=0.883	GT:AD:DP:GQ:PL	0/1:10,48:58:99:2027,0,297
3L	896680	3L_896680_SNP	C	T	1658.77	.	AC=1;AF=0.500;AN=2;BaseQRankSum=0.786;ClippingRankSum=0.000;DB;DP=48;ExcessHet=3.0103;FS=6.524;MLEAC=1;MLEAF=0.500;MQ=43.92;MQRankSum=-0.548;QD=34.56;ReadPosRankSum=0.229;SOR=0.779	GT:AD:DP:GQ:PL	0/1:7,41:48:99:1687,0,190
3L	896794	3L_896794_SNP	C	T	1501.77	.	AC=1;AF=0.500;AN=2;BaseQRankSum=1.320;ClippingRankSum=0.000;DB;DP=43;ExcessHet=3.0103;FS=11.408;MLEAC=1;MLEAF=0.500;MQ=44.00;MQRankSum=0.000;QD=34.92;ReadPosRankSum=0.410;SOR=0.982	GT:AD:DP:GQ:PL	0/1:6,37:43:99:1530,0,162
3L	896800	3L_896800_SNP	T	C	1494.77	.	AC=1;AF=0.500;AN=2;BaseQRankSum=2.229;ClippingRankSum=0.000;DB;DP=43;ExcessHet=3.0103;FS=8.157;MLEAC=1;MLEAF=0.500;MQ=44.00;MQRankSum=0.000;QD=34.76;ReadPosRankSum=0.049;SOR=0.880	GT:AD:DP:GQ:PL	0/1:5,38:43:99:1523,0,162
3L	897086	3L_897086_SNP	G	A	1175.78	.	AC=2;AF=1.00;AN=2;BaseQRankSum=1.202;ClippingRankSum=0.000;DB;DP=56;ExcessHet=3.0103;FS=0.000;MLEAC=2;MLEAF=1.00;MQ=43.97;MQRankSum=3.194;QD=21.77;ReadPosRankSum=-1.273;SOR=0.765	GT:AD:DP:GQ:PL	1/1:5,49:54:26:1204,26,0
3L	897150	3L_897150_SNP	A	T	1588.77	.	AC=2;AF=1.00;AN=2;BaseQRankSum=-0.705;ClippingRankSum=0.000;DB;DP=63;ExcessHet=3.0103;FS=2.719;MLEAC=2;MLEAF=1.00;MQ=43.97;MQRankSum=5.569;QD=25.63;ReadPosRankSum=-0.429;SOR=0.277	GT:AD:DP:GQ:PL	1/1:2,60:62:99:1617,130,0
3L	897317	3L_897317_SNP	T	G	1543.77	.	AC=2;AF=1.00;AN=2;BaseQRankSum=-1.048;ClippingRankSum=0.000;DB;DP=61;ExcessHet=3.0103;FS=3.382;MLEAC=2;MLEAF=1.00;MQ=44.00;MQRankSum=0.000;QD=25.31;ReadPosRankSum=-1.136;SOR=0.545	GT:AD:DP:GQ:PL	1/1:1,60:61:99:1572,177,0
3L	897347	3L_897347_SNP	G	T	1667.77	.	AC=2;AF=1.00;AN=2;BaseQRankSum=-0.844;ClippingRankSum=0.000;DB;DP=63;ExcessHet=3.0103;FS=3.080;MLEAC=2;MLEAF=1.00;MQ=44.00;MQRankSum=0.000;QD=26.47;ReadPosRankSum=0.110;SOR=0.324	GT:AD:DP:GQ:PL	1/1:1,62:63:99:1696,184,0
3L	897376	3L_897376_SNP	T	A	1683.77	.	AC=2;AF=1.00;AN=2;BaseQRankSum=-0.020;ClippingRankSum=0.000;DB;DP=66;ExcessHet=3.0103;FS=0.000;MLEAC=2;MLEAF=1.00;MQ=44.00;MQRankSum=0.000;QD=25.51;ReadPosRankSum=2.320;SOR=0.822	GT:AD:DP:GQ:PL	1/1:2,64:66:99:1712,135,0
3L	897481	3L_897481_SNP	G	T	1179.77	.	AC=2;AF=1.00;AN=2;BaseQRankSum=-0.106;ClippingRankSum=0.000;DB;DP=54;ExcessHet=3.0103;FS=0.000;MLEAC=2;MLEAF=1.00;MQ=44.00;MQRankSum=0.000;QD=21.85;ReadPosRankSum=-1.141;SOR=0.952	GT:AD:DP:GQ:PL	1/1:4,50:54:49:1208,49,0
3L	897746	.	G	C	1028.77	.	AC=2;AF=1.00;AN=2;BaseQRankSum=0.539;ClippingRankSum=0.000;DP=42;ExcessHet=3.0103;FS=0.000;MLEAC=2;MLEAF=1.00;MQ=43.93;MQRankSum=-0.112;QD=24.49;ReadPosRankSum=2.585;SOR=0.902	GT:AD:DP:GQ:PL	1/1:2,40:42:71:1057,71,0
3L	897777	3L_897777_SNP	T	C	1793.74	.	AC=2;AF=1.00;AN=2;BaseQRankSum=0.595;ClippingRankSum=0.000;DB;DP=47;ExcessHet=3.0103;FS=0.000;MLEAC=2;MLEAF=1.00;MQ=43.94;MQRankSum=-0.174;QD=34.02;ReadPosRankSum=1.283;SOR=0.560	GT:AD:DP:GQ:PL	1/1:3,44:47:6:1821,6,0
3L	897782	3L_897782_SNP	A	G	1829.28	.	AC=2;AF=1.00;AN=2;BaseQRankSum=0.453;ClippingRankSum=0.000;DB;DP=48;ExcessHet=3.0103;FS=0.000;MLEAC=2;MLEAF=1.00;MQ=43.94;MQRankSum=-0.172;QD=25.28;ReadPosRankSum=0.900;SOR=0.593	GT:AD:DP:GQ:PL	1/1:3,45:48:9:1857,9,0
3L	897845	3L_897845_SNP	T	C	1017.77	.	AC=2;AF=1.00;AN=2;BaseQRankSum=-1.219;ClippingRankSum=0.000;DB;DP=45;ExcessHet=3.0103;FS=0.000;MLEAC=2;MLEAF=1.00;MQ=43.87;MQRankSum=-0.319;QD=22.62;ReadPosRankSum=-0.907;SOR=0.368	GT:AD:DP:GQ:PL	1/1:3,42:45:52:1046,52,0
3L	898152	3L_898152_SNP	C	T	892.88	.	AC=1;AF=0.500;AN=2;BaseQRankSum=-0.316;ClippingRankSum=0.000;DB;DP=43;ExcessHet=3.0103;FS=4.201;MLEAC=1;MLEAF=0.500;MQ=43.95;MQRankSum=-0.290;QD=20.76;ReadPosRankSum=0.592;SOR=0.214	GT:AD:DP:GQ:PL	0/1:5,38:43:16:921,0,16
3L	898242	3L_898242_SNP	C	T	785.77	.	AC=2;AF=1.00;AN=2;BaseQRankSum=0.860;ClippingRankSum=0.000;DB;DP=37;ExcessHet=3.0103;FS=0.000;MLEAC=2;MLEAF=1.00;MQ=44.00;MQRankSum=0.000;QD=22.45;ReadPosRankSum=0.206;SOR=1.270	GT:AD:DP:GQ:PL	1/1:3,32:35:33:814,33,0
3L	898266	3L_898266_SNP	A	G	951.77	.	AC=2;AF=1.00;AN=2;BaseQRankSum=-0.124;ClippingRankSum=0.000;DB;DP=43;ExcessHet=3.0103;FS=0.000;MLEAC=2;MLEAF=1.00;MQ=44.00;MQRankSum=0.000;QD=23.21;ReadPosRankSum=1.272;SOR=1.236	GT:AD:DP:GQ:PL	1/1:2,39:41:69:980,69,0
3L	898329	3L_898329_SNP	C	G	934.77	.	AC=1;AF=0.500;AN=2;BaseQRankSum=0.605;ClippingRankSum=0.000;DB;DP=48;ExcessHet=3.0103;FS=1.847;MLEAC=1;MLEAF=0.500;MQ=43.96;MQRankSum=-0.276;QD=19.89;ReadPosRankSum=1.190;SOR=0.694	GT:AD:DP:GQ:PL	0/1:5,42:47:49:963,0,49
3L	898546	3L_898546_SNP	A	G	1490.77	.	AC=2;AF=1.00;AN=2;BaseQRankSum=0.466;ClippingRankSum=0.000;DB;DP=61;ExcessHet=3.0103;FS=0.000;MLEAC=2;MLEAF=1.00;MQ=43.66;MQRankSum=-0.704;QD=24.44;ReadPosRankSum=0.475;SOR=0.509	GT:AD:DP:GQ:PL	1/1:3,58:61:99:1519,101,0
3L	898814	3L_898814_SNP	C	T	602.80	.	AC=1;AF=0.500;AN=2;BaseQRankSum=0.745;ClippingRankSum=0.000;DB;DP=30;ExcessHet=3.0103;FS=0.000;MLEAC=1;MLEAF=0.500;MQ=41.64;MQRankSum=-0.614;QD=20.09;ReadPosRankSum=0.225;SOR=0.468	GT:AD:DP:GQ:PL	0/1:4,26:30:21:631,0,21
3L	898888	3L_898888_SNP	G	C	858.85	.	AC=2;AF=1.00;AN=2;BaseQRankSum=1.680;ClippingRankSum=0.000;DB;DP=41;ExcessHet=3.0103;FS=2.175;MLEAC=2;MLEAF=1.00;MQ=41.68;MQRankSum=-2.031;QD=20.95;ReadPosRankSum=-0.205;SOR=0.306	GT:AD:DP:GQ:PL	1/1:4,37:41:17:887,17,0
3L	898916	3L_898916_SNP	A	C	858.77	.	AC=1;AF=0.500;AN=2;BaseQRankSum=-0.814;ClippingRankSum=0.000;DB;DP=44;ExcessHet=3.0103;FS=1.763;MLEAC=1;MLEAF=0.500;MQ=42.50;MQRankSum=-2.247;QD=19.52;ReadPosRankSum=-0.582;SOR=0.307	GT:AD:DP:GQ:PL	0/1:6,38:44:33:887,0,33
3L	899246	.	C	CA	801.14	.	AC=1;AF=0.500;AN=2;BaseQRankSum=0.747;ClippingRankSum=0.000;DP=48;ExcessHet=3.0103;FS=0.000;MLEAC=1;MLEAF=0.500;MQ=43.92;MQRankSum=-0.508;QD=17.42;ReadPosRankSum=0.000;SOR=0.693	GT:AD:DP:GQ:PL	0/1:6,40:46:10:838,0,10
3L	899393	3L_899393_SNP	G	A	852.77	.	AC=2;AF=1.00;AN=2;BaseQRankSum=2.140;ClippingRankSum=0.000;DB;DP=36;ExcessHet=3.0103;FS=7.782;MLEAC=2;MLEAF=1.00;MQ=43.84;MQRankSum=-0.261;QD=23.69;ReadPosRankSum=-0.889;SOR=0.948	GT:AD:DP:GQ:PL	1/1:2,34:36:73:881,73,0
3L	899818	3L_899818_SNP	C	G	906.77	.	AC=1;AF=0.500;AN=2;BaseQRankSum=-1.325;ClippingRankSum=0.000;DB;DP=46;ExcessHet=3.0103;FS=4.091;MLEAC=1;MLEAF=0.500;MQ=42.62;MQRankSum=-1.586;QD=19.71;ReadPosRankSum=-1.371;SOR=0.760	GT:AD:DP:GQ:PL	0/1:6,40:46:31:935,0,31
3L	899908	3L_899908_SNP	C	A	674.77	.	AC=1;AF=0.500;AN=2;BaseQRankSum=-0.166;ClippingRankSum=0.000;DB;DP=35;ExcessHet=3.0103;FS=0.000;MLEAC=1;MLEAF=0.500;MQ=42.94;MQRankSum=-1.418;QD=19.28;ReadPosRankSum=-1.576;SOR=0.651	GT:AD:DP:GQ:PL	0/1:6,29:35:59:703,0,59
3L	900023	3L_900023_SNP	T	C	1109.77	.	AC=2;AF=1.00;AN=2;BaseQRankSum=1.521;ClippingRankSum=0.000;DB;DP=47;ExcessHet=3.0103;FS=7.551;MLEAC=2;MLEAF=1.00;MQ=42.64;MQRankSum=0.404;QD=23.61;ReadPosRankSum=-1.820;SOR=0.825	GT:AD:DP:GQ:PL	1/1:2,45:47:51:1138,51,0
3L	900159	3L_900159_SNP	T	G	1491.77	.	AC=2;AF=1.00;AN=2;BaseQRankSum=0.846;ClippingRankSum=0.000;DB;DP=68;ExcessHet=3.0103;FS=1.923;MLEAC=2;MLEAF=1.00;MQ=42.94;MQRankSum=-0.589;QD=22.27;ReadPosRankSum=-0.069;SOR=0.993	GT:AD:DP:GQ:PL	1/1:5,62:67:69:1520,69,0
3L	900362	3L_900362_SNP	C	A	1177.80	.	AC=2;AF=1.00;AN=2;BaseQRankSum=0.094;ClippingRankSum=0.000;DB;DP=57;ExcessHet=3.0103;FS=1.639;MLEAC=2;MLEAF=1.00;MQ=43.83;MQRankSum=1.057;QD=20.66;ReadPosRankSum=0.755;SOR=0.422	GT:AD:DP:GQ:PL	1/1:6,51:57:21:1206,21,0
3L	900763	3L_900763_SNP	C	T	1540.77	.	AC=2;AF=1.00;AN=2;BaseQRankSum=1.526;ClippingRankSum=0.000;DB;DP=40;ExcessHet=3.0103;FS=0.000;MLEAC=2;MLEAF=1.00;MQ=44.00;MQRankSum=0.000;QD=25.99;ReadPosRankSum=-0.383;SOR=0.746	GT:AD:DP:GQ:PL	1/1:2,37:39:30:1569,30,0
3L	900767	3L_900767_SNP	A	G	1456.80	.	AC=2;AF=1.00;AN=2;BaseQRankSum=0.524;ClippingRankSum=0.000;DB;DP=38;ExcessHet=3.0103;FS=0.000;MLEAC=2;MLEAF=1.00;MQ=44.00;MQRankSum=0.000;QD=37.36;ReadPosRankSum=-0.504;SOR=1.002	GT:AD:DP:GQ:PL	1/1:2,35:37:21:1485,21,0
3L	900771	3L_900771_SNP	T	C	1481.78	.	AC=2;AF=1.00;AN=2;BaseQRankSum=-0.343;ClippingRankSum=0.000;DB;DP=39;ExcessHet=3.0103;FS=0.000;MLEAC=2;MLEAF=1.00;MQ=44.00;MQRankSum=0.000;QD=38.12;ReadPosRankSum=-0.687;SOR=0.927	GT:AD:DP:GQ:PL	1/1:2,36:38:24:1510,24,0
3L	900803	.	TG	T	1288	.	AC=2;AF=1.00;AN=2;BaseQRankSum=1.760;ClippingRankSum=0.000;DP=41;ExcessHet=3.0103;FS=0.000;MLEAC=2;MLEAF=1.00;MQ=44.00;MQRankSum=0.000;QD=31.04;ReadPosRankSum=-0.586;SOR=0.693	GT:AD:DP:GQ:PL	1/1:2,32:34:12:1325,12,0
3L	900807	.	T	A	1513.74	.	AC=2;AF=1.00;AN=2;BaseQRankSum=0.439;ClippingRankSum=0.000;DP=40;ExcessHet=3.0103;FS=0.000;MLEAC=2;MLEAF=1.00;MQ=44.00;MQRankSum=0.000;QD=28.90;ReadPosRankSum=-0.659;SOR=0.693	GT:AD:DP:GQ:PL	1/1:2,37:39:27:1551,27,0
3L	900810	.	A	G	1297.03	.	AC=2;AF=1.00;AN=2;BaseQRankSum=-1.243;ClippingRankSum=0.000;DP=39;ExcessHet=3.0103;FS=0.000;MLEAC=2;MLEAF=1.00;MQ=44.00;MQRankSum=0.000;QD=30.16;ReadPosRankSum=-0.770;SOR=0.693	GT:AD:DP:GQ:PL	1/1:2,32:34:12:1325,12,0
3L	900812	.	A	T	1297.03	.	AC=2;AF=1.00;AN=2;BaseQRankSum=0.269;ClippingRankSum=0.000;DP=39;ExcessHet=3.0103;FS=0.000;MLEAC=2;MLEAF=1.00;MQ=44.00;MQRankSum=0.000;QD=34.06;ReadPosRankSum=-0.696;SOR=0.693	GT:AD:DP:GQ:PL	1/1:2,32:34:12:1325,12,0
3L	901094	3L_901094_SNP	T	C	812.80	.	AC=1;AF=0.500;AN=2;BaseQRankSum=1.272;ClippingRankSum=0.000;DB;DP=42;ExcessHet=3.0103;FS=0.000;MLEAC=1;MLEAF=0.500;MQ=44.00;MQRankSum=0.000;QD=19.35;ReadPosRankSum=-0.157;SOR=0.804	GT:AD:DP:GQ:PL	0/1:6,36:42:21:841,0,21
3L	901795	3L_901795_SNP	G	A	691.78	.	AC=1;AF=0.500;AN=2;BaseQRankSum=0.096;ClippingRankSum=0.000;DB;DP=36;ExcessHet=3.0103;FS=0.000;MLEAC=1;MLEAF=0.500;MQ=43.21;MQRankSum=-1.023;QD=19.22;ReadPosRankSum=-1.171;SOR=0.613	GT:AD:DP:GQ:PL	0/1:5,31:36:26:720,0,26
3L	901917	3L_901917_SNP	A	G	1505.77	.	AC=2;AF=1.00;AN=2;BaseQRankSum=-2.227;ClippingRankSum=0.000;DB;DP=67;ExcessHet=3.0103;FS=9.384;MLEAC=2;MLEAF=1.00;MQ=43.83;MQRankSum=-0.552;QD=22.47;ReadPosRankSum=-1.070;SOR=0.098	GT:AD:DP:GQ:PL	1/1:4,63:67:86:1534,86,0
3L	902079	3L_902079_SNP	C	G	1038.77	.	AC=1;AF=0.500;AN=2;BaseQRankSum=-1.302;ClippingRankSum=0.000;DB;DP=51;ExcessHet=3.0103;FS=4.199;MLEAC=1;MLEAF=0.500;MQ=43.78;MQRankSum=-0.484;QD=20.78;ReadPosRankSum=-0.949;SOR=0.146	GT:AD:DP:GQ:PL	0/1:6,44:50:99:1067,0,117
3L	902111	3L_902111_SNP	T	C	1204.56	.	AC=2;AF=1.00;AN=2;BaseQRankSum=-2.145;ClippingRankSum=0.000;DB;DP=59;ExcessHet=3.0103;FS=0.000;MLEAC=2;MLEAF=1.00;MQ=43.81;MQRankSum=-0.560;QD=20.42;ReadPosRankSum=-0.590;SOR=0.593	GT:AD:DP:GQ:PL	1/1:6,53:59:7:1232,7,0
3L	902143	3L_902143_SNP	A	G	1013.74	.	AC=2;AF=1.00;AN=2;BaseQRankSum=-1.875;ClippingRankSum=0.000;DB;DP=50;ExcessHet=3.0103;FS=1.943;MLEAC=2;MLEAF=1.00;MQ=43.82;MQRankSum=-0.434;QD=20.69;ReadPosRankSum=1.140;SOR=0.327	GT:AD:DP:GQ:PL	1/1:5,44:49:6:1041,6,0
3L	902255	3L_902255_SNP	C	T	2201.77	.	AC=1;AF=0.500;AN=2;BaseQRankSum=-0.990;ClippingRankSum=0.000;DB;DP=58;ExcessHet=3.0103;FS=0.000;MLEAC=1;MLEAF=0.500;MQ=43.73;MQRankSum=0.441;QD=30.97;ReadPosRankSum=2.106;SOR=0.818	GT:AD:DP:GQ:PL	0/1:5,53:58:47:2230,0,47
3L	902256	3L_902256_SNP	T	C	2201.77	.	AC=1;AF=0.500;AN=2;BaseQRankSum=-1.414;ClippingRankSum=0.000;DB;DP=59;ExcessHet=3.0103;FS=0.000;MLEAC=1;MLEAF=0.500;MQ=43.70;MQRankSum=0.328;QD=28.44;ReadPosRankSum=1.947;SOR=0.852	GT:AD:DP:GQ:PL	0/1:5,54:59:47:2230,0,47
3L	902261	3L_902261_SNP	A	C	2265.77	.	AC=1;AF=0.500;AN=2;BaseQRankSum=-2.663;ClippingRankSum=0.000;DB;DP=57;ExcessHet=3.0103;FS=0.000;MLEAC=1;MLEAF=0.500;MQ=43.69;MQRankSum=0.290;QD=33.79;ReadPosRankSum=1.905;SOR=1.068	GT:AD:DP:GQ:PL	0/1:5,52:57:44:2294,0,44
3L	902263	3L_902263_SNP	T	A	2391.77	.	AC=1;AF=0.500;AN=2;BaseQRankSum=-2.049;ClippingRankSum=0.000;DB;DP=59;ExcessHet=3.0103;FS=0.000;MLEAC=1;MLEAF=0.500;MQ=43.67;MQRankSum=0.209;QD=32.47;ReadPosRankSum=1.593;SOR=1.142	GT:AD:DP:GQ:PL	0/1:5,54:59:35:2420,0,35
3L	902273	.	T	TATAAC	2736.73	.	AC=1;AF=0.500;AN=2;BaseQRankSum=-0.446;ClippingRankSum=0.000;DP=69;ExcessHet=3.0103;FS=1.769;MLEAC=1;MLEAF=0.500;MQ=43.69;MQRankSum=1.226;QD=29.31;ReadPosRankSum=1.076;SOR=1.366	GT:AD:DP:GQ:PL	0/1:6,63:69:50:2774,0,50
3L	902393	.	AT	A	1858.73	.	AC=2;AF=1.00;AN=2;BaseQRankSum=-1.117;ClippingRankSum=0.000;DP=75;ExcessHet=3.0103;FS=0.000;MLEAC=2;MLEAF=1.00;MQ=43.92;MQRankSum=2.185;QD=25.46;ReadPosRankSum=0.012;SOR=0.980	GT:AD:DP:GQ:PL	1/1:4,69:73:99:1896,102,0
3L	902523	.	TCA	T	1966.73	.	AC=1;AF=0.500;AN=2;BaseQRankSum=1.956;ClippingRankSum=0.000;DP=54;ExcessHet=3.0103;FS=1.812;MLEAC=1;MLEAF=0.500;MQ=43.75;MQRankSum=1.585;QD=34.91;ReadPosRankSum=-0.896;SOR=1.426	GT:AD:DP:GQ:PL	0/1:6,48:54:99:2004,0,105
3L	902526	.	G	T	1975.77	.	AC=1;AF=0.500;AN=2;BaseQRankSum=2.576;ClippingRankSum=0.000;DP=54;ExcessHet=3.0103;FS=1.812;MLEAC=1;MLEAF=0.500;MQ=43.75;MQRankSum=1.585;QD=29.29;ReadPosRankSum=-0.950;SOR=1.426	GT:AD:DP:GQ:PL	0/1:6,48:54:99:2004,0,105
3L	902532	3L_902532_SNP	T	C	1968.77	.	AC=1;AF=0.500;AN=2;BaseQRankSum=1.249;ClippingRankSum=0.000;DB;DP=54;ExcessHet=3.0103;FS=1.812;MLEAC=1;MLEAF=0.500;MQ=43.75;MQRankSum=1.585;QD=27.53;ReadPosRankSum=-0.757;SOR=1.426	GT:AD:DP:GQ:PL	0/1:6,48:54:99:1997,0,105
3L	902569	3L_902569_SNP	C	T	917.77	.	AC=1;AF=0.500;AN=2;BaseQRankSum=-0.689;ClippingRankSum=0.000;DB;DP=43;ExcessHet=3.0103;FS=2.071;MLEAC=1;MLEAF=0.500;MQ=43.77;MQRankSum=2.522;QD=21.34;ReadPosRankSum=1.255;SOR=1.387	GT:AD:DP:GQ:PL	0/1:4,39:43:93:946,0,93
3L	902606	3L_902606_SNP	T	G	758.77	.	AC=1;AF=0.500;AN=2;BaseQRankSum=-0.186;ClippingRankSum=0.000;DB;DP=37;ExcessHet=3.0103;FS=1.805;MLEAC=1;MLEAF=0.500;MQ=43.84;MQRankSum=1.080;QD=20.51;ReadPosRankSum=1.400;SOR=0.603	GT:AD:DP:GQ:PL	0/1:5,32:37:99:787,0,114
3L	902829	3L_902829_SNP	A	G	1148.77	.	AC=2;AF=1.00;AN=2;BaseQRankSum=0.040;ClippingRankSum=0.000;DB;DP=53;ExcessHet=3.0103;FS=6.234;MLEAC=2;MLEAF=1.00;MQ=43.96;MQRankSum=-0.163;QD=21.67;ReadPosRankSum=-2.148;SOR=0.061	GT:AD:DP:GQ:PL	1/1:3,50:53:74:1177,74,0
3L	902848	3L_902848_SNP	C	G	1150.77	.	AC=2;AF=1.00;AN=2;BaseQRankSum=0.222;ClippingRankSum=0.000;DB;DP=52;ExcessHet=3.0103;FS=6.100;MLEAC=2;MLEAF=1.00;MQ=44.00;MQRankSum=0.000;QD=22.13;ReadPosRankSum=-1.336;SOR=0.076	GT:AD:DP:GQ:PL	1/1:3,49:52:72:1179,72,0
3L	902933	3L_902933_SNP	G	T	1246.77	.	AC=2;AF=1.00;AN=2;BaseQRankSum=-0.443;ClippingRankSum=0.000;DB;DP=50;ExcessHet=3.0103;FS=0.000;MLEAC=2;MLEAF=1.00;MQ=44.00;MQRankSum=0.000;QD=24.94;ReadPosRankSum=-0.879;SOR=1.562	GT:AD:DP:GQ:PL	1/1:2,48:50:94:1275,94,0
3L	903260	3L_903260_SNP	T	C	1072.41	.	AC=1;AF=0.500;AN=2;BaseQRankSum=-3.233;ClippingRankSum=0.000;DB;DP=54;ExcessHet=3.0103;FS=6.778;MLEAC=1;MLEAF=0.500;MQ=43.96;MQRankSum=-0.295;QD=19.86;ReadPosRankSum=0.289;SOR=0.123	GT:AD:DP:GQ:PL	0/1:6,48:54:8:1100,0,8
3L	904188	3L_904188_SNP	T	C	2331.77	.	AC=2;AF=1.00;AN=2;BaseQRankSum=1.641;ClippingRankSum=0.000;DB;DP=58;ExcessHet=3.0103;FS=3.163;MLEAC=2;MLEAF=1.00;MQ=43.97;MQRankSum=0.000;QD=29.90;ReadPosRankSum=-0.464;SOR=0.389	GT:AD:DP:GQ:PL	1/1:1,57:58:99:2360,137,0
3L	904199	3L_904199_SNP	C	A	2293.77	.	AC=2;AF=1.00;AN=2;BaseQRankSum=0.521;ClippingRankSum=0.000;DB;DP=56;ExcessHet=3.0103;FS=0.000;MLEAC=2;MLEAF=1.00;MQ=44.00;MQRankSum=0.000;QD=26.63;ReadPosRankSum=1.506;SOR=0.280	GT:AD:DP:GQ:PL	1/1:1,55:56:99:2322,131,0
3L	904624	3L_904624_SNP	C	G	1604.77	.	AC=2;AF=1.00;AN=2;BaseQRankSum=-1.686;ClippingRankSum=0.000;DB;DP=67;ExcessHet=3.0103;FS=2.911;MLEAC=2;MLEAF=1.00;MQ=43.97;MQRankSum=-0.088;QD=23.95;ReadPosRankSum=0.530;SOR=0.195	GT:AD:DP:GQ:PL	1/1:2,65:67:99:1633,143,0
3L	904914	3L_904914_SNP	T	C	1842.84	.	AC=1;AF=0.500;AN=2;BaseQRankSum=-2.120;ClippingRankSum=0.000;DB;DP=48;ExcessHet=3.0103;FS=6.209;MLEAC=1;MLEAF=0.500;MQ=43.92;MQRankSum=5.598;QD=31.83;ReadPosRankSum=0.544;SOR=0.066	GT:AD:DP:GQ:PL	0/1:3,45:48:18:1871,0,18
3L	904915	3L_904915_SNP	C	T	1842.84	.	AC=1;AF=0.500;AN=2;BaseQRankSum=-0.108;ClippingRankSum=0.000;DB;DP=49;ExcessHet=3.0103;FS=6.156;MLEAC=1;MLEAF=0.500;MQ=43.92;MQRankSum=5.657;QD=30.51;ReadPosRankSum=0.434;SOR=0.071	GT:AD:DP:GQ:PL	0/1:3,46:49:18:1871,0,18
3L	905127	.	TAA	T	2393.73	.	AC=1;AF=0.500;AN=2;BaseQRankSum=1.124;ClippingRankSum=0.000;DP=65;ExcessHet=3.0103;FS=0.000;MLEAC=1;MLEAF=0.500;MQ=43.88;MQRankSum=5.922;QD=29.50;SOR=0.495	GT:AD:DP:GQ:PL	0/1:7,58:65:99:2431,0,116
3L	906844	.	A	T	899.77	.	AC=1;AF=0.500;AN=2;BaseQRankSum=3.657;ClippingRankSum=0.000;DP=48;ExcessHet=3.0103;FS=6.100;MLEAC=1;MLEAF=0.500;MQ=44.00;MQRankSum=0.000;QD=19.14;ReadPosRankSum=3.296;SOR=1.923	GT:AD:DP:GQ:PL	0/1:8,39:47:59:928,0,59
3L	907008	3L_907008_SNP	T	A	715.77	.	AC=1;AF=0.500;AN=2;BaseQRankSum=-1.234;ClippingRankSum=0.000;DB;DP=38;ExcessHet=3.0103;FS=4.478;MLEAC=1;MLEAF=0.500;MQ=44.00;MQRankSum=0.000;QD=19.88;ReadPosRankSum=2.186;SOR=1.288	GT:AD:DP:GQ:PL	0/1:5,31:36:41:744,0,41
3L	907044	.	ACCATAT	A	1207.73	.	AC=1;AF=0.500;AN=2;BaseQRankSum=0.000;ClippingRankSum=0.000;DP=35;ExcessHet=3.0103;FS=0.000;MLEAC=1;MLEAF=0.500;MQ=44.00;MQRankSum=0.000;QD=34.51;ReadPosRankSum=1.015;SOR=0.544	GT:AD:DP:GQ:PL	0/1:5,30:35:99:1245,0,120
3L	909349	3L_909349_SNP	G	A	898.77	.	AC=2;AF=1.00;AN=2;BaseQRankSum=-1.607;ClippingRankSum=0.000;DB;DP=37;ExcessHet=3.0103;FS=0.000;MLEAC=2;MLEAF=1.00;MQ=43.18;MQRankSum=-0.261;QD=24.29;ReadPosRankSum=1.634;SOR=0.462	GT:AD:DP:GQ:PL	1/1:1,36:37:81:927,81,0
3L	910041	3L_910041_SNP	G	C	1050.77	.	AC=2;AF=1.00;AN=2;BaseQRankSum=1.855;ClippingRankSum=0.000;DB;DP=42;ExcessHet=3.0103;FS=2.866;MLEAC=2;MLEAF=1.00;MQ=44.00;MQRankSum=0.000;QD=25.02;ReadPosRankSum=-1.049;SOR=0.215	GT:AD:DP:GQ:PL	1/1:2,40:42:75:1079,75,0
3L	910257	3L_910257_SNP	A	G	1415.84	.	AC=2;AF=1.00;AN=2;BaseQRankSum=-0.425;ClippingRankSum=0.000;DB;DP=40;ExcessHet=3.0103;FS=0.000;MLEAC=2;MLEAF=1.00;MQ=43.82;MQRankSum=-0.190;QD=24.41;ReadPosRankSum=2.520;SOR=0.473	GT:AD:DP:GQ:PL	1/1:3,37:40:18:1444,18,0
3L	910278	3L_910278_SNP	G	A	1517.77	.	AC=2;AF=1.00;AN=2;BaseQRankSum=1.251;ClippingRankSum=0.000;DB;DP=37;ExcessHet=3.0103;FS=0.000;MLEAC=2;MLEAF=1.00;MQ=43.80;MQRankSum=0.000;QD=31.17;ReadPosRankSum=1.072;SOR=0.223	GT:AD:DP:GQ:PL	1/1:1,36:37:72:1546,72,0
3L	910326	3L_910326_SNP	T	C	1310.78	.	AC=1;AF=0.500;AN=2;BaseQRankSum=-1.681;ClippingRankSum=0.000;DB;DP=36;ExcessHet=3.0103;FS=6.365;MLEAC=1;MLEAF=0.500;MQ=44.00;MQRankSum=0.000;QD=27.20;ReadPosRankSum=1.861;SOR=0.169	GT:AD:DP:GQ:PL	0/1:3,33:36:27:1339,0,27
3L	910332	3L_910332_SNP	A	G	1372.80	.	AC=1;AF=0.500;AN=2;BaseQRankSum=-1.033;ClippingRankSum=0.000;DB;DP=36;ExcessHet=3.0103;FS=6.232;MLEAC=1;MLEAF=0.500;MQ=44.00;MQRankSum=0.000;QD=29.44;ReadPosRankSum=1.375;SOR=0.068	GT:AD:DP:GQ:PL	0/1:3,33:36:21:1401,0,21
3L	910371	3L_910371_SNP	A	G	816.74	.	AC=2;AF=1.00;AN=2;BaseQRankSum=-1.340;ClippingRankSum=0.000;DB;DP=39;ExcessHet=3.0103;FS=9.286;MLEAC=2;MLEAF=1.00;MQ=44.00;MQRankSum=0.000;QD=20.94;ReadPosRankSum=-1.560;SOR=0.044	GT:AD:DP:GQ:PL	1/1:4,35:39:6:844,6,0
3L	910443	3L_910443_SNP	T	C	788.77	.	AC=1;AF=0.500;AN=2;BaseQRankSum=1.043;ClippingRankSum=0.000;DB;DP=42;ExcessHet=3.0103;FS=0.000;MLEAC=1;MLEAF=0.500;MQ=44.00;MQRankSum=0.000;QD=18.78;ReadPosRankSum=-0.927;SOR=0.927	GT:AD:DP:GQ:PL	0/1:6,36:42:35:817,0,35
3L	911152	3L_911152_SNP	G	T	2032.77	.	AC=1;AF=0.500;AN=2;BaseQRankSum=1.827;ClippingRankSum=0.000;DB;DP=59;ExcessHet=3.0103;FS=0.000;MLEAC=1;MLEAF=0.500;MQ=43.97;MQRankSum=-0.280;QD=34.45;ReadPosRankSum=0.787;SOR=0.665	GT:AD:DP:GQ:PL	0/1:6,53:59:73:2061,0,73
3L	911179	3L_911179_SNP	G	T	2346.77	.	AC=1;AF=0.500;AN=2;BaseQRankSum=1.708;ClippingRankSum=0.000;DB;DP=62;ExcessHet=3.0103;FS=1.702;MLEAC=1;MLEAF=0.500;MQ=43.94;MQRankSum=-0.428;QD=32.12;ReadPosRankSum=-0.965;SOR=0.346	GT:AD:DP:GQ:PL	0/1:6,56:62:80:2375,0,80
3L	911180	3L_911180_SNP	C	T	2393.77	.	AC=1;AF=0.500;AN=2;BaseQRankSum=0.777;ClippingRankSum=0.000;DB;DP=62;ExcessHet=3.0103;FS=1.716;MLEAC=1;MLEAF=0.500;MQ=43.94;MQRankSum=-0.432;QD=30.11;ReadPosRankSum=-0.908;SOR=0.327	GT:AD:DP:GQ:PL	0/1:6,55:61:74:2422,0,74
3L	911233	3L_911233_SNP	T	C	1372.77	.	AC=1;AF=0.500;AN=2;BaseQRankSum=-1.266;ClippingRankSum=0.000;DB;DP=68;ExcessHet=3.0103;FS=3.457;MLEAC=1;MLEAF=0.500;MQ=43.97;MQRankSum=-0.322;QD=20.49;ReadPosRankSum=0.613;SOR=0.814	GT:AD:DP:GQ:PL	0/1:8,59:67:99:1401,0,151
3L	911348	3L_911348_SNP	C	G	1422.77	.	AC=1;AF=0.500;AN=2;BaseQRankSum=-0.461;ClippingRankSum=0.000;DB;DP=72;ExcessHet=3.0103;FS=7.198;MLEAC=1;MLEAF=0.500;MQ=43.97;MQRankSum=2.393;QD=19.76;ReadPosRankSum=0.165;SOR=0.167	GT:AD:DP:GQ:PL	0/1:11,61:72:99:1451,0,279
3L	911378	3L_911378_SNP	A	G	2641.77	.	AC=1;AF=0.500;AN=2;BaseQRankSum=-1.938;ClippingRankSum=0.000;DB;DP=73;ExcessHet=3.0103;FS=11.597;MLEAC=1;MLEAF=0.500;MQ=43.97;MQRankSum=2.708;QD=26.44;ReadPosRankSum=-1.074;SOR=0.061	GT:AD:DP:GQ:PL	0/1:9,64:73:99:2670,0,182
3L	911385	3L_911385_SNP	A	T	2670.77	.	AC=1;AF=0.500;AN=2;BaseQRankSum=-2.099;ClippingRankSum=0.000;DB;DP=75;ExcessHet=3.0103;FS=11.583;MLEAC=1;MLEAF=0.500;MQ=43.97;MQRankSum=2.749;QD=29.75;ReadPosRankSum=-1.093;SOR=0.061	GT:AD:DP:GQ:PL	0/1:9,66:75:99:2699,0,179
3L	911467	3L_911467_SNP	C	G	1583.77	.	AC=2;AF=1.00;AN=2;BaseQRankSum=0.575;ClippingRankSum=0.000;DB;DP=73;ExcessHet=3.0103;FS=6.206;MLEAC=2;MLEAF=1.00;MQ=44.00;MQRankSum=0.000;QD=21.70;ReadPosRankSum=3.319;SOR=0.618	GT:AD:DP:GQ:PL	1/1:7,66:73:30:1612,30,0
3L	911738	3L_911738_SNP	T	C	1836.77	.	AC=1;AF=0.500;AN=2;BaseQRankSum=0.165;ClippingRankSum=0.000;DB;DP=53;ExcessHet=3.0103;FS=0.000;MLEAC=1;MLEAF=0.500;MQ=44.00;MQRankSum=0.000;QD=34.66;ReadPosRankSum=0.882;SOR=0.563	GT:AD:DP:GQ:PL	0/1:7,46:53:99:1865,0,129
3L	911748	3L_911748_SNP	A	C	1701.77	.	AC=1;AF=0.500;AN=2;BaseQRankSum=-0.404;ClippingRankSum=0.000;DB;DP=49;ExcessHet=3.0103;FS=0.000;MLEAC=1;MLEAF=0.500;MQ=44.00;MQRankSum=0.000;QD=34.73;ReadPosRankSum=0.435;SOR=1.055	GT:AD:DP:GQ:PL	0/1:6,43:49:99:1730,0,120
3L	911874	3L_911874_SNP	A	G	785.77	.	AC=1;AF=0.500;AN=2;BaseQRankSum=-0.247;ClippingRankSum=0.000;DB;DP=45;ExcessHet=3.0103;FS=0.000;MLEAC=1;MLEAF=0.500;MQ=44.00;MQRankSum=0.000;QD=18.71;ReadPosRankSum=0.798;SOR=1.038	GT:AD:DP:GQ:PL	0/1:7,35:42:66:814,0,66
3L	912048	3L_912048_SNP	T	A	1485.77	.	AC=2;AF=1.00;AN=2;BaseQRankSum=1.663;ClippingRankSum=0.000;DB;DP=58;ExcessHet=3.0103;FS=0.000;MLEAC=2;MLEAF=1.00;MQ=43.88;MQRankSum=-0.366;QD=25.62;ReadPosRankSum=3.010;SOR=0.925	GT:AD:DP:GQ:PL	1/1:3,55:58:96:1514,96,0
3L	912103	3L_912103_SNP	G	A	1467.77	.	AC=2;AF=1.00;AN=2;BaseQRankSum=1.879;ClippingRankSum=0.000;DB;DP=61;ExcessHet=3.0103;FS=0.000;MLEAC=2;MLEAF=1.00;MQ=43.92;MQRankSum=-0.331;QD=24.06;ReadPosRankSum=-1.312;SOR=0.877	GT:AD:DP:GQ:PL	1/1:4,57:61:78:1496,78,0
3L	912183	3L_912183_SNP	T	A	1176.77	.	AC=1;AF=0.500;AN=2;BaseQRankSum=2.354;ClippingRankSum=0.000;DB;DP=60;ExcessHet=3.0103;FS=0.000;MLEAC=1;MLEAF=0.500;MQ=43.95;MQRankSum=-0.402;QD=19.61;ReadPosRankSum=-0.222;SOR=0.773	GT:AD:DP:GQ:PL	0/1:10,50:60:89:1205,0,89
3L	912248	3L_912248_SNP	T	C	2256.77	.	AC=1;AF=0.500;AN=2;BaseQRankSum=2.383;ClippingRankSum=0.000;DB;DP=63;ExcessHet=3.0103;FS=3.825;MLEAC=1;MLEAF=0.500;MQ=44.00;MQRankSum=0.000;QD=26.07;ReadPosRankSum=1.653;SOR=1.275	GT:AD:DP:GQ:PL	0/1:7,55:62:78:2285,0,78
3L	912261	3L_912261_SNP	C	T	2265.82	.	AC=1;AF=0.500;AN=2;BaseQRankSum=0.278;ClippingRankSum=0.000;DB;DP=61;ExcessHet=3.0103;FS=0.000;MLEAC=1;MLEAF=0.500;MQ=44.00;MQRankSum=0.000;QD=27.74;ReadPosRankSum=1.227;SOR=0.976	GT:AD:DP:GQ:PL	0/1:5,55:60:19:2294,0,19
3L	912362	3L_912362_SNP	A	C	1359.78	.	AC=2;AF=1.00;AN=2;BaseQRankSum=0.133;ClippingRankSum=0.000;DB;DP=64;ExcessHet=3.0103;FS=6.907;MLEAC=2;MLEAF=1.00;MQ=43.86;MQRankSum=-0.540;QD=21.58;ReadPosRankSum=0.382;SOR=1.160	GT:AD:DP:GQ:PL	1/1:6,57:63:24:1388,24,0
3L	912475	3L_912475_SNP	T	C	1304.82	.	AC=2;AF=1.00;AN=2;BaseQRankSum=-0.477;ClippingRankSum=0.000;DB;DP=61;ExcessHet=3.0103;FS=1.731;MLEAC=2;MLEAF=1.00;MQ=44.00;MQRankSum=0.000;QD=21.39;ReadPosRankSum=-1.374;SOR=0.360	GT:AD:DP:GQ:PL	1/1:6,55:61:19:1333,19,0
3L	912506	3L_912506_SNP	G	C	1180.56	.	AC=2;AF=1.00;AN=2;BaseQRankSum=-1.854;ClippingRankSum=0.000;DB;DP=58;ExcessHet=3.0103;FS=1.738;MLEAC=2;MLEAF=1.00;MQ=43.95;MQRankSum=-0.283;QD=20.35;ReadPosRankSum=0.397;SOR=0.419	GT:AD:DP:GQ:PL	1/1:6,52:58:7:1208,7,0
3L	914760	3L_914760_SNP	A	T	1712.77	.	AC=2;AF=1.00;AN=2;BaseQRankSum=0.750;ClippingRankSum=0.000;DB;DP=65;ExcessHet=3.0103;FS=0.000;MLEAC=2;MLEAF=1.00;MQ=43.97;MQRankSum=-0.089;QD=26.35;ReadPosRankSum=0.827;SOR=0.790	GT:AD:DP:GQ:PL	1/1:2,63:65:99:1741,140,0
3L	915871	3L_915871_SNP	C	G	985.77	.	AC=2;AF=1.00;AN=2;BaseQRankSum=-0.821;ClippingRankSum=0.000;DB;DP=50;ExcessHet=3.0103;FS=0.000;MLEAC=2;MLEAF=1.00;MQ=43.84;MQRankSum=-0.180;QD=22.40;ReadPosRankSum=2.451;SOR=1.214	GT:AD:DP:GQ:PL	1/1:3,41:44:40:1014,40,0
3L	916404	.	G	T	1555.77	.	AC=1;AF=0.500;AN=2;BaseQRankSum=0.424;ClippingRankSum=0.000;DP=42;ExcessHet=3.0103;FS=0.000;MLEAC=1;MLEAF=0.500;MQ=44.00;MQRankSum=0.000;QD=27.14;ReadPosRankSum=0.638;SOR=0.527	GT:AD:DP:GQ:PL	0/1:4,38:42:99:1584,0,168
3L	916407	3L_916407_SNP	T	G	1586.77	.	AC=1;AF=0.500;AN=2;BaseQRankSum=1.324;ClippingRankSum=0.000;DB;DP=43;ExcessHet=3.0103;FS=0.000;MLEAC=1;MLEAF=0.500;MQ=44.00;MQRankSum=0.000;QD=31.30;ReadPosRankSum=-0.747;SOR=0.476	GT:AD:DP:GQ:PL	0/1:4,39:43:99:1615,0,165
3L	916408	3L_916408_SNP	G	T	1586.77	.	AC=1;AF=0.500;AN=2;BaseQRankSum=1.140;ClippingRankSum=0.000;DB;DP=42;ExcessHet=3.0103;FS=0.000;MLEAC=1;MLEAF=0.500;MQ=44.00;MQRankSum=0.000;QD=31.35;ReadPosRankSum=0.128;SOR=0.446	GT:AD:DP:GQ:PL	0/1:4,38:42:99:1615,0,165
3L	916505	3L_916505_SNP	C	T	701.88	.	AC=2;AF=1.00;AN=2;BaseQRankSum=2.263;ClippingRankSum=0.000;DB;DP=31;ExcessHet=3.0103;FS=0.000;MLEAC=2;MLEAF=1.00;MQ=44.00;MQRankSum=0.000;QD=22.64;ReadPosRankSum=-1.168;SOR=1.022	GT:AD:DP:GQ:PL	1/1:3,28:31:16:730,16,0
3L	916656	.	AT	A	459.74	.	AC=2;AF=1.00;AN=2;BaseQRankSum=-0.907;ClippingRankSum=0.000;DP=35;ExcessHet=3.0103;FS=8.939;MLEAC=2;MLEAF=1.00;MQ=44.00;MQRankSum=0.000;QD=13.52;ReadPosRankSum=0.114;SOR=0.051	GT:AD:DP:GQ:PL	1/1:4,30:34:30:497,30,0
3L	916915	.	GTGTC	G	1387.74	.	AC=2;AF=1.00;AN=2;BaseQRankSum=0.140;ClippingRankSum=0.000;DP=40;ExcessHet=3.0103;FS=6.899;MLEAC=2;MLEAF=1.00;MQ=43.81;MQRankSum=-0.257;QD=35.53;ReadPosRankSum=0.638;SOR=0.606	GT:AD:DP:GQ:PL	1/1:2,35:37:28:1425,28,0
3L	916990	3L_916990_SNP	G	T	973.78	.	AC=2;AF=1.00;AN=2;BaseQRankSum=0.107;ClippingRankSum=0.000;DB;DP=45;ExcessHet=3.0103;FS=4.872;MLEAC=2;MLEAF=1.00;MQ=44.00;MQRankSum=0.000;QD=21.64;ReadPosRankSum=-0.798;SOR=0.613	GT:AD:DP:GQ:PL	1/1:4,41:45:24:1002,24,0
3L	917268	3L_917268_SNP	C	G	1070.77	.	AC=2;AF=1.00;AN=2;BaseQRankSum=0.314;ClippingRankSum=0.000;DB;DP=49;ExcessHet=3.0103;FS=0.000;MLEAC=2;MLEAF=1.00;MQ=43.94;MQRankSum=-0.224;QD=21.85;ReadPosRankSum=-0.675;SOR=0.500	GT:AD:DP:GQ:PL	1/1:4,45:49:38:1099,38,0
3L	917336	3L_917336_SNP	G	A	1312.77	.	AC=2;AF=1.00;AN=2;BaseQRankSum=1.748;ClippingRankSum=0.000;DB;DP=57;ExcessHet=3.0103;FS=0.000;MLEAC=2;MLEAF=1.00;MQ=43.90;MQRankSum=-0.346;QD=23.44;ReadPosRankSum=1.192;SOR=0.853	GT:AD:DP:GQ:PL	1/1:4,52:56:62:1341,62,0
3L	917704	3L_917704_INS	C	CA	1541.73	.	AC=2;AF=1.00;AN=2;BaseQRankSum=1.136;ClippingRankSum=0.000;DB;DP=68;ExcessHet=3.0103;FS=4.216;MLEAC=2;MLEAF=1.00;MQ=43.89;MQRankSum=-0.225;QD=22.67;ReadPosRankSum=0.012;SOR=1.139	GT:AD:DP:GQ:PL	1/1:5,63:68:74:1579,74,0
3L	917752	3L_917752_SNP	T	C	1424.77	.	AC=2;AF=1.00;AN=2;BaseQRankSum=-0.320;ClippingRankSum=0.000;DB;DP=63;ExcessHet=3.0103;FS=15.307;MLEAC=2;MLEAF=1.00;MQ=43.88;MQRankSum=-0.195;QD=22.62;ReadPosRankSum=-0.720;SOR=0.882	GT:AD:DP:GQ:PL	1/1:4,59:63:78:1453,78,0
3L	918075	3L_918075_SNP	T	C	1098.78	.	AC=1;AF=0.500;AN=2;BaseQRankSum=2.480;ClippingRankSum=0.000;DB;DP=54;ExcessHet=3.0103;FS=1.602;MLEAC=1;MLEAF=0.500;MQ=43.96;MQRankSum=-0.331;QD=20.35;ReadPosRankSum=-0.360;SOR=0.764	GT:AD:DP:GQ:PL	0/1:7,47:54:24:1127,0,24
3L	918468	3L_918468_SNP	A	G	1457.77	.	AC=2;AF=1.00;AN=2;BaseQRankSum=0.431;ClippingRankSum=0.000;DB;DP=58;ExcessHet=3.0103;FS=2.269;MLEAC=2;MLEAF=1.00;MQ=44.00;MQRankSum=0.000;QD=25.13;ReadPosRankSum=-0.369;SOR=0.624	GT:AD:DP:GQ:PL	1/1:3,55:58:72:1486,72,0
3L	918514	3L_918514_SNP	A	T	1617.77	.	AC=2;AF=1.00;AN=2;BaseQRankSum=-1.454;ClippingRankSum=0.000;DB;DP=68;ExcessHet=3.0103;FS=0.000;MLEAC=2;MLEAF=1.00;MQ=44.00;MQRankSum=0.000;QD=23.79;ReadPosRankSum=-0.971;SOR=0.567	GT:AD:DP:GQ:PL	1/1:3,65:68:99:1646,102,0
3L	918564	.	GT	G	1321.73	.	AC=2;AF=1.00;AN=2;BaseQRankSum=0.283;ClippingRankSum=0.000;DP=77;ExcessHet=3.0103;FS=1.922;MLEAC=2;MLEAF=1.00;MQ=43.97;MQRankSum=4.243;QD=17.86;ReadPosRankSum=1.029;SOR=1.244	GT:AD:DP:GQ:PL	1/1:4,70:74:99:1359,128,0
3L	918708	3L_918708_SNP	G	C	1023.77	.	AC=1;AF=0.500;AN=2;BaseQRankSum=0.556;ClippingRankSum=0.000;DB;DP=52;ExcessHet=3.0103;FS=0.000;MLEAC=1;MLEAF=0.500;MQ=43.92;MQRankSum=3.956;QD=20.07;ReadPosRankSum=1.237;SOR=0.737	GT:AD:DP:GQ:PL	0/1:6,45:51:82:1052,0,82
3L	918760	3L_918760_SNP	G	A	1162.77	.	AC=2;AF=1.00;AN=2;BaseQRankSum=0.632;ClippingRankSum=0.000;DB;DP=50;ExcessHet=3.0103;FS=0.000;MLEAC=2;MLEAF=1.00;MQ=43.96;MQRankSum=3.465;QD=23.26;ReadPosRankSum=0.233;SOR=0.693	GT:AD:DP:GQ:PL	1/1:4,46:50:39:1191,39,0
3L	919237	3L_919237_SNP	C	T	2178.77	.	AC=2;AF=1.00;AN=2;BaseQRankSum=0.351;ClippingRankSum=0.000;DB;DP=52;ExcessHet=3.0103;FS=4.856;MLEAC=2;MLEAF=1.00;MQ=43.70;MQRankSum=-0.337;QD=29.11;ReadPosRankSum=1.510;SOR=1.555	GT:AD:DP:GQ:PL	1/1:1,51:52:79:2207,79,0
3L	919251	3L_919251_SNP	G	A	2293.77	.	AC=2;AF=1.00;AN=2;BaseQRankSum=-0.376;ClippingRankSum=0.000;DB;DP=56;ExcessHet=3.0103;FS=2.850;MLEAC=2;MLEAF=1.00;MQ=43.72;MQRankSum=-0.500;QD=24.97;ReadPosRankSum=1.635;SOR=1.835	GT:AD:DP:GQ:PL	1/1:2,54:56:36:2322,36,0
3L	919269	3L_919269_SNP	G	A	2222.77	.	AC=2;AF=1.00;AN=2;BaseQRankSum=-0.190;ClippingRankSum=0.000;DB;DP=56;ExcessHet=3.0103;FS=0.000;MLEAC=2;MLEAF=1.00;MQ=43.48;MQRankSum=-0.670;QD=29.32;ReadPosRankSum=0.398;SOR=1.567	GT:AD:DP:GQ:PL	1/1:2,54:56:36:2251,36,0
3L	919324	3L_919324_SNP	T	C	2048.77	.	AC=1;AF=0.500;AN=2;BaseQRankSum=-0.958;ClippingRankSum=0.000;DB;DP=56;ExcessHet=3.0103;FS=11.041;MLEAC=1;MLEAF=0.500;MQ=41.82;MQRankSum=-1.847;QD=32.25;ReadPosRankSum=-1.623;SOR=1.947	GT:AD:DP:GQ:PL	0/1:4,52:56:82:2077,0,82
3L	919337	3L_919337_SNP	A	C	1944.77	.	AC=1;AF=0.500;AN=2;BaseQRankSum=-1.862;ClippingRankSum=0.000;DB;DP=52;ExcessHet=3.0103;FS=15.704;MLEAC=1;MLEAF=0.500;MQ=41.68;MQRankSum=-2.156;QD=32.48;ReadPosRankSum=-0.652;SOR=2.058	GT:AD:DP:GQ:PL	0/1:5,47:52:99:1973,0,136
3L	919347	3L_919347_SNP	A	G	1884.77	.	AC=1;AF=0.500;AN=2;BaseQRankSum=0.468;ClippingRankSum=0.000;DB;DP=52;ExcessHet=3.0103;FS=11.909;MLEAC=1;MLEAF=0.500;MQ=41.68;MQRankSum=-2.390;QD=29.14;ReadPosRankSum=-0.014;SOR=2.029	GT:AD:DP:GQ:PL	0/1:6,46:52:99:1913,0,168
3L	919377	3L_919377_DEL	CT	C	1621.73	.	AC=1;AF=0.500;AN=2;BaseQRankSum=-1.013;ClippingRankSum=0.000;DB;DP=50;ExcessHet=3.0103;FS=9.262;MLEAC=1;MLEAF=0.500;MQ=41.59;MQRankSum=-2.681;QD=34.50;ReadPosRankSum=0.777;SOR=1.061	GT:AD:DP:GQ:PL	0/1:7,40:47:99:1659,0,218
3L	919380	.	TG	T	1620.73	.	AC=1;AF=0.500;AN=2;BaseQRankSum=-1.153;ClippingRankSum=0.000;DP=47;ExcessHet=3.0103;FS=9.262;MLEAC=1;MLEAF=0.500;MQ=41.89;MQRankSum=-2.681;QD=34.48;ReadPosRankSum=-0.157;SOR=1.061	GT:AD:DP:GQ:PL	0/1:7,40:47:99:1658,0,219
3L	919382	.	TCTGCTGCTCCC	T	1617.73	.	AC=1;AF=0.500;AN=2;BaseQRankSum=1.903;ClippingRankSum=0.000;DP=47;ExcessHet=3.0103;FS=3.795;MLEAC=1;MLEAF=0.500;MQ=41.89;MQRankSum=-2.681;QD=34.42;ReadPosRankSum=-0.017;SOR=1.188	GT:AD:DP:GQ:PL	0/1:7,40:47:99:1655,0,261
3L	919396	.	TGCAG	T	1579.73	.	AC=1;AF=0.500;AN=2;BaseQRankSum=2.048;ClippingRankSum=0.000;DP=44;ExcessHet=3.0103;FS=4.227;MLEAC=1;MLEAF=0.500;MQ=41.74;MQRankSum=-2.598;QD=33.63;ReadPosRankSum=-0.666;SOR=0.959	GT:AD:DP:GQ:PL	0/1:6,38:44:99:1617,0,234
3L	919402	.	TG	T	1540.73	.	AC=1;AF=0.500;AN=2;BaseQRankSum=0.483;ClippingRankSum=0.000;DP=44;ExcessHet=3.0103;FS=4.227;MLEAC=1;MLEAF=0.500;MQ=41.74;MQRankSum=-2.598;QD=31.63;SOR=0.959	GT:AD:DP:GQ:PL	0/1:6,38:44:99:1578,0,138
3L	919405	.	CTGGATTTTATAA	C	1498.73	.	AC=1;AF=0.500;AN=2;BaseQRankSum=1.033;ClippingRankSum=0.000;DP=43;ExcessHet=3.0103;FS=6.619;MLEAC=1;MLEAF=0.500;MQ=41.68;MQRankSum=-2.653;QD=34.85;SOR=1.072	GT:AD:DP:GQ:PL	0/1:6,37:43:99:1536,0,141
3L	919439	3L_919439_SNP	G	T	1720.77	.	AC=1;AF=0.500;AN=2;BaseQRankSum=0.000;ClippingRankSum=0.000;DB;DP=47;ExcessHet=3.0103;FS=0.000;MLEAC=1;MLEAF=0.500;MQ=41.82;MQRankSum=-2.283;QD=31.36;ReadPosRankSum=-1.777;SOR=0.446	GT:AD:DP:GQ:PL	0/1:5,42:47:83:1749,0,83
3L	919440	3L_919440_SNP	G	A	1720.77	.	AC=1;AF=0.500;AN=2;BaseQRankSum=-1.130;ClippingRankSum=0.000;DB;DP=47;ExcessHet=3.0103;FS=0.000;MLEAC=1;MLEAF=0.500;MQ=41.82;MQRankSum=-2.283;QD=26.56;ReadPosRankSum=-1.777;SOR=0.446	GT:AD:DP:GQ:PL	0/1:5,42:47:83:1749,0,83
3L	919538	3L_919538_SNP	C	T	1196.77	.	AC=2;AF=1.00;AN=2;BaseQRankSum=-0.850;ClippingRankSum=0.000;DB;DP=55;ExcessHet=3.0103;FS=5.213;MLEAC=2;MLEAF=1.00;MQ=43.47;MQRankSum=-0.764;QD=22.16;ReadPosRankSum=0.991;SOR=0.888	GT:AD:DP:GQ:PL	1/1:4,50:54:43:1225,43,0
3L	919603	3L_919603_SNP	G	A	1072.77	.	AC=2;AF=1.00;AN=2;BaseQRankSum=1.667;ClippingRankSum=0.000;DB;DP=44;ExcessHet=3.0103;FS=0.000;MLEAC=2;MLEAF=1.00;MQ=43.78;MQRankSum=-0.514;QD=24.38;ReadPosRankSum=-1.373;SOR=0.433	GT:AD:DP:GQ:PL	1/1:3,41:44:54:1101,54,0
3L	919768	.	ATG	A	1187.94	.	AC=2;AF=1.00;AN=2;BaseQRankSum=1.816;ClippingRankSum=0.000;DP=43;ExcessHet=3.0103;FS=2.246;MLEAC=2;MLEAF=1.00;MQ=43.83;MQRankSum=0.000;QD=29.70;ReadPosRankSum=0.540;SOR=0.591	GT:AD:DP:GQ:PL	1/1:3,37:40:13:1225,13,0
3L	919797	.	CAAAAA	C	1432.92	.	AC=2;AF=1.00;AN=2;BaseQRankSum=1.221;ClippingRankSum=0.000;DP=40;ExcessHet=3.0103;FS=0.000;MLEAC=2;MLEAF=1.00;MQ=43.82;MQRankSum=0.000;QD=30.24;ReadPosRankSum=-0.437;SOR=1.002	GT:AD:DP:GQ:PL	1/1:2,35:37:5:1469,5,0
3L	919855	3L_919855_SNP	C	T	957.77	.	AC=2;AF=1.00;AN=2;BaseQRankSum=0.922;ClippingRankSum=0.000;DB;DP=41;ExcessHet=3.0103;FS=0.000;MLEAC=2;MLEAF=1.00;MQ=43.95;MQRankSum=-0.113;QD=23.36;ReadPosRankSum=-1.029;SOR=0.850	GT:AD:DP:GQ:PL	1/1:2,39:41:69:986,69,0
3L	919894	3L_919894_SNP	G	A	1174.77	.	AC=2;AF=1.00;AN=2;BaseQRankSum=1.552;ClippingRankSum=0.000;DB;DP=48;ExcessHet=3.0103;FS=0.000;MLEAC=2;MLEAF=1.00;MQ=43.96;MQRankSum=-0.104;QD=24.47;ReadPosRankSum=-0.129;SOR=0.693	GT:AD:DP:GQ:PL	1/1:2,46:48:92:1203,92,0
3L	920003	3L_920003_SNP	G	C	1011.77	.	AC=2;AF=1.00;AN=2;BaseQRankSum=-0.029;ClippingRankSum=0.000;DB;DP=43;ExcessHet=3.0103;FS=0.000;MLEAC=2;MLEAF=1.00;MQ=44.00;MQRankSum=0.000;QD=23.53;ReadPosRankSum=0.000;SOR=1.347	GT:AD:DP:GQ:PL	1/1:2,41:43:74:1040,74,0
3L	920083	3L_920083_SNP	A	G	751.77	.	AC=2;AF=1.00;AN=2;BaseQRankSum=-0.628;ClippingRankSum=0.000;DB;DP=32;ExcessHet=3.0103;FS=10.423;MLEAC=2;MLEAF=1.00;MQ=43.76;MQRankSum=-0.278;QD=23.49;ReadPosRankSum=-1.013;SOR=1.893	GT:AD:DP:GQ:PL	1/1:2,30:32:41:780,41,0
3L	920163	.	TC	T	1022.73	.	AC=2;AF=1.00;AN=2;BaseQRankSum=0.135;ClippingRankSum=0.000;DP=50;ExcessHet=3.0103;FS=5.036;MLEAC=2;MLEAF=1.00;MQ=43.85;MQRankSum=-0.373;QD=20.87;ReadPosRankSum=0.277;SOR=0.729	GT:AD:DP:GQ:PL	1/1:4,45:49:38:1060,38,0
3L	920192	3L_920192_SNP	T	C	1153.77	.	AC=2;AF=1.00;AN=2;BaseQRankSum=-2.149;ClippingRankSum=0.000;DB;DP=53;ExcessHet=3.0103;FS=2.144;MLEAC=2;MLEAF=1.00;MQ=43.93;MQRankSum=-0.163;QD=21.77;ReadPosRankSum=-0.058;SOR=0.477	GT:AD:DP:GQ:PL	1/1:3,50:53:73:1182,73,0
3L	920523	3L_920523_SNP	A	C	1249.77	.	AC=2;AF=1.00;AN=2;BaseQRankSum=0.633;ClippingRankSum=0.000;DB;DP=62;ExcessHet=3.0103;FS=0.000;MLEAC=2;MLEAF=1.00;MQ=42.63;MQRankSum=-0.744;QD=20.16;ReadPosRankSum=-1.155;SOR=1.009	GT:AD:DP:GQ:PL	1/1:6,56:62:28:1278,28,0
3L	920622	3L_920622_SNP	A	G	1538.77	.	AC=1;AF=0.500;AN=2;BaseQRankSum=1.435;ClippingRankSum=0.000;DB;DP=44;ExcessHet=3.0103;FS=1.953;MLEAC=1;MLEAF=0.500;MQ=43.27;MQRankSum=2.521;QD=34.97;ReadPosRankSum=-1.234;SOR=0.938	GT:AD:DP:GQ:PL	0/1:5,39:44:99:1567,0,127
3L	920625	3L_920625_SNP	T	C	1538.77	.	AC=1;AF=0.500;AN=2;BaseQRankSum=1.653;ClippingRankSum=0.000;DB;DP=43;ExcessHet=3.0103;FS=1.935;MLEAC=1;MLEAF=0.500;MQ=43.25;MQRankSum=2.480;QD=27.88;ReadPosRankSum=-1.254;SOR=0.873	GT:AD:DP:GQ:PL	0/1:5,38:43:99:1567,0,127
3L	920644	3L_920644_SNP	G	A	1836.77	.	AC=1;AF=0.500;AN=2;BaseQRankSum=3.040;ClippingRankSum=0.000;DB;DP=51;ExcessHet=3.0103;FS=4.335;MLEAC=1;MLEAF=0.500;MQ=43.46;MQRankSum=3.284;QD=31.55;ReadPosRankSum=-1.781;SOR=1.206	GT:AD:DP:GQ:PL	0/1:5,46:51:66:1865,0,66
3L	920650	3L_920650_SNP	T	C	1836.77	.	AC=1;AF=0.500;AN=2;BaseQRankSum=2.912;ClippingRankSum=0.000;DB;DP=49;ExcessHet=3.0103;FS=4.403;MLEAC=1;MLEAF=0.500;MQ=43.50;MQRankSum=3.539;QD=34.18;ReadPosRankSum=-1.222;SOR=1.245	GT:AD:DP:GQ:PL	0/1:5,44:49:66:1865,0,66
3L	921155	3L_921155_SNP	A	T	1155.77	.	AC=2;AF=1.00;AN=2;BaseQRankSum=1.158;ClippingRankSum=0.000;DB;DP=51;ExcessHet=3.0103;FS=0.000;MLEAC=2;MLEAF=1.00;MQ=43.90;MQRankSum=-0.365;QD=22.66;ReadPosRankSum=-0.923;SOR=0.724	GT:AD:DP:GQ:PL	1/1:4,47:51:41:1184,41,0
3L	921195	3L_921195_SNP	T	G	1947.80	.	AC=1;AF=0.500;AN=2;BaseQRankSum=-0.370;ClippingRankSum=0.000;DB;DP=53;ExcessHet=3.0103;FS=0.000;MLEAC=1;MLEAF=0.500;MQ=43.91;MQRankSum=-0.357;QD=28.98;ReadPosRankSum=-0.017;SOR=0.892	GT:AD:DP:GQ:PL	0/1:4,49:53:21:1976,0,21
3L	921199	3L_921199_SNP	A	G	1913.78	.	AC=1;AF=0.500;AN=2;BaseQRankSum=-3.376;ClippingRankSum=0.000;DB;DP=52;ExcessHet=3.0103;FS=0.000;MLEAC=1;MLEAF=0.500;MQ=43.91;MQRankSum=-0.361;QD=32.76;ReadPosRankSum=-0.176;SOR=0.976	GT:AD:DP:GQ:PL	0/1:4,48:52:24:1942,0,24
3L	921284	3L_921284_SNP	G	T	804.77	.	AC=2;AF=1.00;AN=2;BaseQRankSum=0.804;ClippingRankSum=0.000;DB;DP=34;ExcessHet=3.0103;FS=0.000;MLEAC=2;MLEAF=1.00;MQ=44.00;MQRankSum=0.000;QD=23.67;ReadPosRankSum=-0.613;SOR=0.818	GT:AD:DP:GQ:PL	1/1:2,32:34:48:833,48,0
3L	922225	.	ACTGGGCAACTGGGCAG	A	2138.73	.	AC=2;AF=1.00;AN=2;BaseQRankSum=-2.463;ClippingRankSum=0.000;DP=56;ExcessHet=3.0103;FS=6.422;MLEAC=2;MLEAF=1.00;MQ=43.10;MQRankSum=-0.982;QD=26.23;SOR=0.366	GT:AD:DP:GQ:PL	1/1:2,54:56:99:2176,111,0
3L	922269	.	CAACTG	C	1660.73	.	AC=1;AF=0.500;AN=2;BaseQRankSum=0.392;ClippingRankSum=0.000;DP=51;ExcessHet=3.0103;FS=0.000;MLEAC=1;MLEAF=0.500;MQ=43.31;MQRankSum=-1.241;QD=35.03;ReadPosRankSum=0.944;SOR=0.462	GT:AD:DP:GQ:PL	0/1:3,41:44:40:1698,0,40
3L	922677	3L_922677_SNP	G	A	1456.80	.	AC=1;AF=0.500;AN=2;BaseQRankSum=-0.981;ClippingRankSum=0.000;DB;DP=71;ExcessHet=3.0103;FS=0.000;MLEAC=1;MLEAF=0.500;MQ=43.19;MQRankSum=-1.336;QD=20.81;ReadPosRankSum=0.832;SOR=0.693	GT:AD:DP:GQ:PL	0/1:8,62:70:21:1485,0,21
3L	922730	3L_922730_SNP	T	G	1417.81	.	AC=2;AF=1.00;AN=2;BaseQRankSum=-0.116;ClippingRankSum=0.000;DB;DP=67;ExcessHet=3.0103;FS=5.875;MLEAC=2;MLEAF=1.00;MQ=43.34;MQRankSum=-1.142;QD=21.16;ReadPosRankSum=-0.769;SOR=0.435	GT:AD:DP:GQ:PL	1/1:7,60:67:20:1446,20,0
3L	923396	3L_923396_SNP	T	A	1139.77	.	AC=2;AF=1.00;AN=2;BaseQRankSum=-2.051;ClippingRankSum=0.000;DB;DP=51;ExcessHet=3.0103;FS=2.508;MLEAC=2;MLEAF=1.00;MQ=44.00;MQRankSum=0.000;QD=22.35;ReadPosRankSum=-0.080;SOR=0.991	GT:AD:DP:GQ:PL	1/1:3,48:51:68:1168,68,0
3L	923436	3L_923436_SNP	C	T	1187.77	.	AC=2;AF=1.00;AN=2;BaseQRankSum=1.858;ClippingRankSum=0.000;DB;DP=52;ExcessHet=3.0103;FS=4.892;MLEAC=2;MLEAF=1.00;MQ=44.00;MQRankSum=0.000;QD=22.84;ReadPosRankSum=-0.584;SOR=0.626	GT:AD:DP:GQ:PL	1/1:4,48:52:52:1216,52,0
3L	933962	.	TAAGAAAAGTAAGATACTCGTGGTTATATACGAAAATCACTTGACGTGCCG	T	1117.73	.	AC=1;AF=0.500;AN=2;BaseQRankSum=-0.577;ClippingRankSum=0.000;DP=36;ExcessHet=3.0103;FS=10.472;MLEAC=1;MLEAF=0.500;MQ=43.35;MQRankSum=-1.152;QD=31.94;ReadPosRankSum=-0.126;SOR=1.447	GT:AD:DP:GQ:PL	0/1:7,28:35:99:1155,0,209
3L	934094	3L_934094_SNP	G	A	876.22	.	AC=1;AF=0.500;AN=2;BaseQRankSum=1.960;ClippingRankSum=0.000;DB;DP=44;ExcessHet=3.0103;FS=4.449;MLEAC=1;MLEAF=0.500;MQ=44.00;MQRankSum=0.000;QD=19.91;ReadPosRankSum=0.671;SOR=1.272	GT:AD:DP:GQ:PL	0/1:5,39:44:4:903,0,4
3L	934131	3L_934131_SNP	T	C	1236.77	.	AC=2;AF=1.00;AN=2;BaseQRankSum=1.840;ClippingRankSum=0.000;DB;DP=54;ExcessHet=3.0103;FS=0.000;MLEAC=2;MLEAF=1.00;MQ=43.96;MQRankSum=-0.212;QD=22.90;ReadPosRankSum=1.828;SOR=1.157	GT:AD:DP:GQ:PL	1/1:4,50:54:69:1265,69,0
3L	934349	3L_934349_SNP	C	T	1979.77	.	AC=2;AF=1.00;AN=2;BaseQRankSum=1.263;ClippingRankSum=0.000;DB;DP=51;ExcessHet=3.0103;FS=5.677;MLEAC=2;MLEAF=1.00;MQ=43.56;MQRankSum=-0.609;QD=34.18;ReadPosRankSum=0.606;SOR=0.113	GT:AD:DP:GQ:PL	1/1:3,48:51:28:2008,28,0
3L	934354	3L_934354_SNP	A	T	1941.78	.	AC=2;AF=1.00;AN=2;BaseQRankSum=0.197;ClippingRankSum=0.000;DB;DP=51;ExcessHet=3.0103;FS=5.870;MLEAC=2;MLEAF=1.00;MQ=43.56;MQRankSum=-0.609;QD=34.38;ReadPosRankSum=0.025;SOR=0.096	GT:AD:DP:GQ:PL	1/1:3,48:51:25:1970,25,0
3L	935186	.	GTGT	G	845.73	.	AC=1;AF=0.500;AN=2;BaseQRankSum=-1.228;ClippingRankSum=0.000;DP=39;ExcessHet=3.0103;FS=11.236;MLEAC=1;MLEAF=0.500;MQ=44.00;MQRankSum=0.000;QD=22.86;ReadPosRankSum=-0.103;SOR=0.907	GT:AD:DP:GQ:PL	0/1:6,31:37:99:883,0,133
3L	935191	.	GT	G	1461.74	.	AC=2;AF=1.00;AN=2;BaseQRankSum=-0.911;ClippingRankSum=0.000;DP=39;ExcessHet=3.0103;FS=6.851;MLEAC=2;MLEAF=1.00;MQ=44.00;MQRankSum=0.000;QD=33.28;ReadPosRankSum=-0.967;SOR=0.580	GT:AD:DP:GQ:PL	1/1:2,37:39:27:1499,27,0
3L	935319	3L_935319_SNP	A	G	1004.77	.	AC=2;AF=1.00;AN=2;BaseQRankSum=-0.731;ClippingRankSum=0.000;DB;DP=44;ExcessHet=3.0103;FS=0.000;MLEAC=2;MLEAF=1.00;MQ=44.00;MQRankSum=0.000;QD=23.92;ReadPosRankSum=-0.852;SOR=1.292	GT:AD:DP:GQ:PL	1/1:2,40:42:69:1033,69,0
3L	935819	.	G	A	1342.77	.	AC=2;AF=1.00;AN=2;BaseQRankSum=1.056;ClippingRankSum=0.000;DP=54;ExcessHet=3.0103;FS=3.093;MLEAC=2;MLEAF=1.00;MQ=43.96;MQRankSum=-0.098;QD=24.87;ReadPosRankSum=1.987;SOR=0.240	GT:AD:DP:GQ:PL	1/1:2,52:54:99:1371,110,0
3L	935967	3L_935967_SNP	T	G	1174.77	.	AC=2;AF=1.00;AN=2;BaseQRankSum=0.714;ClippingRankSum=0.000;DB;DP=55;ExcessHet=3.0103;FS=0.000;MLEAC=2;MLEAF=1.00;MQ=44.00;MQRankSum=0.000;QD=21.36;ReadPosRankSum=1.042;SOR=0.446	GT:AD:DP:GQ:PL	1/1:5,50:55:30:1203,30,0
3L	935995	3L_935995_SNP	A	G	1209.77	.	AC=2;AF=1.00;AN=2;BaseQRankSum=-0.796;ClippingRankSum=0.000;DB;DP=57;ExcessHet=3.0103;FS=4.488;MLEAC=2;MLEAF=1.00;MQ=43.97;MQRankSum=-0.248;QD=21.22;ReadPosRankSum=-1.228;SOR=0.148	GT:AD:DP:GQ:PL	1/1:5,52:57:34:1238,34,0
3L	936084	3L_936084_SNP	A	T	1342.77	.	AC=1;AF=0.500;AN=2;BaseQRankSum=0.564;ClippingRankSum=0.000;DB;DP=67;ExcessHet=3.0103;FS=0.000;MLEAC=1;MLEAF=0.500;MQ=43.77;MQRankSum=-0.065;QD=20.04;ReadPosRankSum=-0.582;SOR=0.783	GT:AD:DP:GQ:PL	0/1:9,58:67:44:1371,0,44
3L	936112	3L_936112_SNP	A	T	2214.77	.	AC=1;AF=0.500;AN=2;BaseQRankSum=0.187;ClippingRankSum=0.000;DB;DP=62;ExcessHet=3.0103;FS=1.432;MLEAC=1;MLEAF=0.500;MQ=43.75;MQRankSum=-0.018;QD=30.21;ReadPosRankSum=-1.187;SOR=1.022	GT:AD:DP:GQ:PL	0/1:8,54:62:99:2243,0,174
3L	936115	3L_936115_SNP	A	G	2214.77	.	AC=1;AF=0.500;AN=2;BaseQRankSum=-2.375;ClippingRankSum=0.000;DB;DP=62;ExcessHet=3.0103;FS=1.432;MLEAC=1;MLEAF=0.500;MQ=43.75;MQRankSum=-0.018;QD=31.04;ReadPosRankSum=-1.145;SOR=1.022	GT:AD:DP:GQ:PL	0/1:8,54:62:99:2243,0,174
3L	936188	.	T	TTA	2079.73	.	AC=2;AF=1.00;AN=2;BaseQRankSum=0.853;ClippingRankSum=0.000;DP=52;ExcessHet=3.0103;FS=6.472;MLEAC=2;MLEAF=1.00;MQ=43.39;MQRankSum=-0.950;QD=25.52;ReadPosRankSum=-0.099;SOR=0.398	GT:AD:DP:GQ:PL	1/1:2,48:50:66:2117,66,0
3L	936200	3L_936200_SNP	A	C	2143.78	.	AC=2;AF=1.00;AN=2;BaseQRankSum=-1.551;ClippingRankSum=0.000;DB;DP=56;ExcessHet=3.0103;FS=9.528;MLEAC=2;MLEAF=1.00;MQ=43.40;MQRankSum=-1.338;QD=36.45;ReadPosRankSum=1.130;SOR=0.326	GT:AD:DP:GQ:PL	1/1:4,52:56:27:2172,27,0
3L	936241	3L_936241_SNP	A	C	1376.22	.	AC=2;AF=1.00;AN=2;BaseQRankSum=1.237;ClippingRankSum=0.000;DB;DP=64;ExcessHet=3.0103;FS=4.404;MLEAC=2;MLEAF=1.00;MQ=43.33;MQRankSum=0.478;QD=21.84;ReadPosRankSum=-1.323;SOR=0.168	GT:AD:DP:GQ:PL	1/1:5,58:63:4:1403,4,0
3L	936257	.	A	ACTTTTTATC	2672.06	.	AC=1;AF=0.500;AN=2;BaseQRankSum=-0.889;ClippingRankSum=0.000;DP=68;ExcessHet=3.0103;FS=4.473;MLEAC=1;MLEAF=0.500;MQ=43.37;MQRankSum=-1.417;QD=30.75;ReadPosRankSum=-0.176;SOR=0.202	GT:AD:DP:GQ:PL	0/1:5,63:68:11:2709,0,11
3L	936513	.	A	C	2203.77	.	AC=1;AF=0.500;AN=2;BaseQRankSum=-1.516;ClippingRankSum=0.000;DP=62;ExcessHet=3.0103;FS=1.664;MLEAC=1;MLEAF=0.500;MQ=43.87;MQRankSum=-0.649;QD=29.16;ReadPosRankSum=0.910;SOR=1.159	GT:AD:DP:GQ:PL	0/1:6,55:61:86:2232,0,86
3L	936637	3L_936637_SNP	G	T	1022.77	.	AC=1;AF=0.500;AN=2;BaseQRankSum=1.082;ClippingRankSum=0.000;DB;DP=50;ExcessHet=3.0103;FS=3.670;MLEAC=1;MLEAF=0.500;MQ=44.00;MQRankSum=0.000;QD=20.46;ReadPosRankSum=0.073;SOR=0.242	GT:AD:DP:GQ:PL	0/1:7,43:50:99:1051,0,145
3L	937176	3L_937176_SNP	G	C	1162.77	.	AC=2;AF=1.00;AN=2;BaseQRankSum=-1.503;ClippingRankSum=0.000;DB;DP=48;ExcessHet=3.0103;FS=0.000;MLEAC=2;MLEAF=1.00;MQ=44.00;MQRankSum=0.000;QD=24.22;ReadPosRankSum=1.591;SOR=0.289	GT:AD:DP:GQ:PL	1/1:1,47:48:99:1191,112,0
3L	937234	3L_937234_SNP	T	C	1153.77	.	AC=2;AF=1.00;AN=2;BaseQRankSum=-0.697;ClippingRankSum=0.000;DB;DP=47;ExcessHet=3.0103;FS=0.000;MLEAC=2;MLEAF=1.00;MQ=44.00;MQRankSum=0.000;QD=24.55;ReadPosRankSum=0.443;SOR=0.223	GT:AD:DP:GQ:PL	1/1:1,46:47:99:1182,112,0
3L	937251	3L_937251_SNP	T	C	1156.77	.	AC=2;AF=1.00;AN=2;BaseQRankSum=0.166;ClippingRankSum=0.000;DB;DP=44;ExcessHet=3.0103;FS=0.000;MLEAC=2;MLEAF=1.00;MQ=44.00;MQRankSum=0.000;QD=26.29;ReadPosRankSum=-0.039;SOR=0.295	GT:AD:DP:GQ:PL	1/1:1,43:44:99:1185,104,0
3L	937270	3L_937270_SNP	C	T	930.77	.	AC=2;AF=1.00;AN=2;BaseQRankSum=-0.296;ClippingRankSum=0.000;DB;DP=37;ExcessHet=3.0103;FS=0.000;MLEAC=2;MLEAF=1.00;MQ=44.00;MQRankSum=0.000;QD=25.16;ReadPosRankSum=-0.937;SOR=0.387	GT:AD:DP:GQ:PL	1/1:1,36:37:83:959,83,0
3L	937328	3L_937328_SNP	A	C	863.77	.	AC=2;AF=1.00;AN=2;BaseQRankSum=-1.399;ClippingRankSum=0.000;DB;DP=39;ExcessHet=3.0103;FS=11.284;MLEAC=2;MLEAF=1.00;MQ=44.00;MQRankSum=0.000;QD=22.15;ReadPosRankSum=0.321;SOR=0.881	GT:AD:DP:GQ:PL	1/1:3,36:39:30:892,30,0
3L	937584	3L_937584_SNP	C	T	1028.94	.	AC=2;AF=1.00;AN=2;BaseQRankSum=1.214;ClippingRankSum=0.000;DB;DP=47;ExcessHet=3.0103;FS=6.009;MLEAC=2;MLEAF=1.00;MQ=44.00;MQRankSum=0.000;QD=21.89;ReadPosRankSum=1.270;SOR=0.085	GT:AD:DP:GQ:PL	1/1:3,44:47:14:1057,14,0
3L	937602	3L_937602_SNP	A	C	1839.77	.	AC=2;AF=1.00;AN=2;BaseQRankSum=-0.144;ClippingRankSum=0.000;DB;DP=46;ExcessHet=3.0103;FS=3.031;MLEAC=2;MLEAF=1.00;MQ=44.00;MQRankSum=0.000;QD=30.61;ReadPosRankSum=-0.262;SOR=0.146	GT:AD:DP:GQ:PL	1/1:2,44:46:48:1868,48,0
3L	937611	.	C	A	1974.77	.	AC=2;AF=1.00;AN=2;BaseQRankSum=1.037;ClippingRankSum=0.000;DP=47;ExcessHet=3.0103;FS=3.055;MLEAC=2;MLEAF=1.00;MQ=44.00;MQRankSum=0.000;QD=28.06;ReadPosRankSum=-0.979;SOR=0.134	GT:AD:DP:GQ:PL	1/1:2,45:47:57:2003,57,0
3L	937613	.	G	C	1979.77	.	AC=2;AF=1.00;AN=2;BaseQRankSum=-0.647;ClippingRankSum=0.000;DP=47;ExcessHet=3.0103;FS=3.055;MLEAC=2;MLEAF=1.00;MQ=44.00;MQRankSum=0.000;QD=30.65;ReadPosRankSum=-0.924;SOR=0.134	GT:AD:DP:GQ:PL	1/1:2,45:47:57:2008,57,0
3L	937618	3L_937618_SNP	T	C	1934.77	.	AC=2;AF=1.00;AN=2;BaseQRankSum=1.198;ClippingRankSum=0.000;DB;DP=47;ExcessHet=3.0103;FS=3.055;MLEAC=2;MLEAF=1.00;MQ=44.00;MQRankSum=0.000;QD=30.03;ReadPosRankSum=-0.836;SOR=0.134	GT:AD:DP:GQ:PL	1/1:2,45:47:54:1963,54,0
3L	937894	3L_937894_SNP	G	A	1191.77	.	AC=2;AF=1.00;AN=2;BaseQRankSum=-1.899;ClippingRankSum=0.000;DB;DP=51;ExcessHet=3.0103;FS=2.148;MLEAC=2;MLEAF=1.00;MQ=43.96;MQRankSum=-0.167;QD=23.37;ReadPosRankSum=2.224;SOR=0.481	GT:AD:DP:GQ:PL	1/1:3,48:51:66:1220,66,0
3L	937914	3L_937914_SNP	G	C	1253.77	.	AC=2;AF=1.00;AN=2;BaseQRankSum=1.133;ClippingRankSum=0.000;DB;DP=53;ExcessHet=3.0103;FS=0.000;MLEAC=2;MLEAF=1.00;MQ=43.96;MQRankSum=-0.163;QD=23.66;ReadPosRankSum=0.242;SOR=0.418	GT:AD:DP:GQ:PL	1/1:3,50:53:77:1282,77,0
3L	938681	3L_938681_SNP	T	G	1380.77	.	AC=1;AF=0.500;AN=2;BaseQRankSum=-1.784;ClippingRankSum=0.000;DB;DP=73;ExcessHet=3.0103;FS=12.167;MLEAC=1;MLEAF=0.500;MQ=43.92;MQRankSum=-0.605;QD=18.91;ReadPosRankSum=-0.298;SOR=1.204	GT:AD:DP:GQ:PL	0/1:12,61:73:99:1409,0,109
3L	947837	3L_947837_SNP	G	A	2705.77	.	AC=1;AF=0.500;AN=2;BaseQRankSum=1.590;ClippingRankSum=0.000;DB;DP=75;ExcessHet=3.0103;FS=0.000;MLEAC=1;MLEAF=0.500;MQ=44.00;MQRankSum=0.000;QD=26.12;ReadPosRankSum=0.343;SOR=0.883	GT:AD:DP:GQ:PL	0/1:9,66:75:99:2734,0,169
3L	947838	3L_947838_SNP	G	T	2705.77	.	AC=1;AF=0.500;AN=2;BaseQRankSum=1.168;ClippingRankSum=0.000;DB;DP=75;ExcessHet=3.0103;FS=0.000;MLEAC=1;MLEAF=0.500;MQ=44.00;MQRankSum=0.000;QD=30.39;ReadPosRankSum=0.326;SOR=0.883	GT:AD:DP:GQ:PL	0/1:9,66:75:99:2734,0,169
3L	948381	3L_948381_SNP	A	G	772.10	.	AC=1;AF=0.500;AN=2;BaseQRankSum=-1.863;ClippingRankSum=0.000;DB;DP=40;ExcessHet=3.0103;FS=0.000;MLEAC=1;MLEAF=0.500;MQ=43.85;MQRankSum=4.358;QD=19.30;ReadPosRankSum=2.475;SOR=0.804	GT:AD:DP:GQ:PL	0/1:4,36:40:11:800,0,11
3L	948959	.	T	A	1252.77	.	AC=1;AF=0.500;AN=2;BaseQRankSum=-0.629;ClippingRankSum=0.000;DP=61;ExcessHet=3.0103;FS=5.712;MLEAC=1;MLEAF=0.500;MQ=43.33;MQRankSum=1.747;QD=20.54;ReadPosRankSum=-0.071;SOR=0.991	GT:AD:DP:GQ:PL	0/1:8,53:61:39:1281,0,39
3L	949775	3L_949775_SNP	G	A	1350.77	.	AC=1;AF=0.500;AN=2;BaseQRankSum=1.857;ClippingRankSum=0.000;DB;DP=37;ExcessHet=3.0103;FS=5.610;MLEAC=1;MLEAF=0.500;MQ=43.60;MQRankSum=-0.818;QD=27.76;ReadPosRankSum=-0.961;SOR=0.116	GT:AD:DP:GQ:PL	0/1:3,34:37:32:1379,0,32
3L	949780	3L_949780_SNP	A	G	1323.77	.	AC=1;AF=0.500;AN=2;BaseQRankSum=-0.180;ClippingRankSum=0.000;DB;DP=36;ExcessHet=3.0103;FS=5.405;MLEAC=1;MLEAF=0.500;MQ=43.59;MQRankSum=-0.832;QD=31.92;ReadPosRankSum=-1.123;SOR=0.132	GT:AD:DP:GQ:PL	0/1:3,33:36:35:1352,0,35
3L	949856	.	A	G	1312.77	.	AC=1;AF=0.500;AN=2;BaseQRankSum=-1.321;ClippingRankSum=0.000;DP=38;ExcessHet=3.0103;FS=8.678;MLEAC=1;MLEAF=0.500;MQ=43.38;MQRankSum=-1.471;QD=34.55;ReadPosRankSum=-0.174;SOR=0.038	GT:AD:DP:GQ:PL	0/1:5,33:38:99:1341,0,133
3L	949857	.	G	A	1312.77	.	AC=1;AF=0.500;AN=2;BaseQRankSum=0.817;ClippingRankSum=0.000;DP=38;ExcessHet=3.0103;FS=8.678;MLEAC=1;MLEAF=0.500;MQ=43.38;MQRankSum=-1.471;QD=34.55;ReadPosRankSum=-0.174;SOR=0.038	GT:AD:DP:GQ:PL	0/1:5,33:38:99:1341,0,133
3L	949926	.	ATAAAG	A	1539.73	.	AC=1;AF=0.500;AN=2;BaseQRankSum=-2.246;ClippingRankSum=0.000;DP=44;ExcessHet=3.0103;FS=0.000;MLEAC=1;MLEAF=0.500;MQ=42.65;MQRankSum=-2.862;QD=34.99;ReadPosRankSum=0.890;SOR=1.040	GT:AD:DP:GQ:PL	0/1:6,38:44:99:1577,0,215
3L	949936	.	TCTATCC	T	1541.73	.	AC=1;AF=0.500;AN=2;BaseQRankSum=-1.511;ClippingRankSum=0.000;DP=43;ExcessHet=3.0103;FS=7.777;MLEAC=1;MLEAF=0.500;MQ=42.62;MQRankSum=-2.637;QD=28.17;SOR=0.688	GT:AD:DP:GQ:PL	0/1:5,38:43:99:1579,0,144
3L	949944	.	G	A	1552.77	.	AC=1;AF=0.500;AN=2;BaseQRankSum=0.971;ClippingRankSum=0.000;DP=41;ExcessHet=3.0103;FS=7.840;MLEAC=1;MLEAF=0.500;MQ=42.55;MQRankSum=-2.772;QD=28.84;ReadPosRankSum=-0.379;SOR=0.718	GT:AD:DP:GQ:PL	0/1:5,36:41:99:1581,0,144
3L	949946	.	ATTAACTCTTACCC	A	1582.73	.	AC=1;AF=0.500;AN=2;BaseQRankSum=-2.625;ClippingRankSum=0.000;DP=42;ExcessHet=3.0103;FS=4.154;MLEAC=1;MLEAF=0.500;MQ=42.59;MQRankSum=-3.005;QD=30.09;ReadPosRankSum=-0.518;SOR=0.811	GT:AD:DP:GQ:PL	0/1:6,36:42:99:1620,0,183
3L	949967	.	T	A	1507.77	.	AC=1;AF=0.500;AN=2;BaseQRankSum=1.852;ClippingRankSum=0.000;DP=41;ExcessHet=3.0103;FS=8.232;MLEAC=1;MLEAF=0.500;MQ=42.55;MQRankSum=-2.772;QD=28.94;ReadPosRankSum=-1.981;SOR=0.921	GT:AD:DP:GQ:PL	0/1:5,36:41:99:1536,0,189
3L	949971	.	T	TTAGATA	1576.73	.	AC=1;AF=0.500;AN=2;BaseQRankSum=-1.069;ClippingRankSum=0.000;DP=43;ExcessHet=3.0103;FS=8.157;MLEAC=1;MLEAF=0.500;MQ=42.57;MQRankSum=-2.743;QD=31.27;ReadPosRankSum=-2.169;SOR=0.880	GT:AD:DP:GQ:PL	0/1:5,38:43:93:1614,0,93
3L	950053	.	G	T	1583.77	.	AC=1;AF=0.500;AN=2;BaseQRankSum=0.565;ClippingRankSum=0.000;DP=43;ExcessHet=3.0103;FS=0.000;MLEAC=1;MLEAF=0.500;MQ=42.80;MQRankSum=-1.601;QD=29.59;ReadPosRankSum=-0.027;SOR=0.968	GT:AD:DP:GQ:PL	0/1:4,39:43:97:1612,0,97
3L	950054	.	C	T	1583.77	.	AC=1;AF=0.500;AN=2;BaseQRankSum=0.814;ClippingRankSum=0.000;DP=42;ExcessHet=3.0103;FS=0.000;MLEAC=1;MLEAF=0.500;MQ=42.82;MQRankSum=-1.557;QD=23.13;ReadPosRankSum=0.115;SOR=1.040	GT:AD:DP:GQ:PL	0/1:4,38:42:97:1612,0,97
3L	950055	.	G	C	1583.77	.	AC=1;AF=0.500;AN=2;BaseQRankSum=0.796;ClippingRankSum=0.000;DP=42;ExcessHet=3.0103;FS=0.000;MLEAC=1;MLEAF=0.500;MQ=42.82;MQRankSum=-1.557;QD=29.17;ReadPosRankSum=-0.026;SOR=1.040	GT:AD:DP:GQ:PL	0/1:4,38:42:97:1612,0,97
3L	950088	3L_950088_SNP	T	C	1045.77	.	AC=2;AF=1.00;AN=2;BaseQRankSum=0.284;ClippingRankSum=0.000;DB;DP=43;ExcessHet=3.0103;FS=8.221;MLEAC=2;MLEAF=1.00;MQ=43.36;MQRankSum=-0.792;QD=24.32;ReadPosRankSum=0.441;SOR=1.085	GT:AD:DP:GQ:PL	1/1:2,41:43:73:1074,73,0
3L	950443	3L_950443_SNP	T	C	847.77	.	AC=1;AF=0.500;AN=2;BaseQRankSum=1.307;ClippingRankSum=0.000;DB;DP=43;ExcessHet=3.0103;FS=0.000;MLEAC=1;MLEAF=0.500;MQ=43.95;MQRankSum=-0.378;QD=19.72;ReadPosRankSum=-1.436;SOR=0.918	GT:AD:DP:GQ:PL	0/1:7,36:43:59:876,0,59
3L	950526	3L_950526_SNP	G	C	824.77	.	AC=1;AF=0.500;AN=2;BaseQRankSum=2.203;ClippingRankSum=0.000;DB;DP=45;ExcessHet=3.0103;FS=7.459;MLEAC=1;MLEAF=0.500;MQ=43.96;MQRankSum=-0.327;QD=18.33;ReadPosRankSum=1.737;SOR=1.406	GT:AD:DP:GQ:PL	0/1:6,39:45:99:853,0,137
3L	950762	.	AG	A	448.73	.	AC=1;AF=0.500;AN=2;BaseQRankSum=0.421;ClippingRankSum=0.000;DP=51;ExcessHet=3.0103;FS=8.250;MLEAC=1;MLEAF=0.500;MQ=44.00;MQRankSum=0.000;QD=10.94;ReadPosRankSum=-0.137;SOR=1.506	GT:AD:DP:GQ:PL	0/1:10,31:41:99:486,0,101
3L	953484	3L_953484_SNP	A	G	1300.81	.	AC=2;AF=1.00;AN=2;BaseQRankSum=0.900;ClippingRankSum=0.000;DB;DP=60;ExcessHet=3.0103;FS=10.902;MLEAC=2;MLEAF=1.00;MQ=43.95;MQRankSum=-0.278;QD=21.68;ReadPosRankSum=-0.529;SOR=0.775	GT:AD:DP:GQ:PL	1/1:6,54:60:20:1329,20,0
3L	953501	3L_953501_SNP	G	A	1130.77	.	AC=1;AF=0.500;AN=2;BaseQRankSum=2.987;ClippingRankSum=0.000;DB;DP=56;ExcessHet=3.0103;FS=5.994;MLEAC=1;MLEAF=0.500;MQ=43.95;MQRankSum=-0.327;QD=20.56;ReadPosRankSum=0.895;SOR=0.487	GT:AD:DP:GQ:PL	0/1:7,48:55:99:1159,0,150
3L	953603	3L_953603_SNP	C	T	1127.77	.	AC=2;AF=1.00;AN=2;BaseQRankSum=0.634;ClippingRankSum=0.000;DB;DP=52;ExcessHet=3.0103;FS=0.000;MLEAC=2;MLEAF=1.00;MQ=43.96;MQRankSum=-0.219;QD=22.11;ReadPosRankSum=0.206;SOR=1.022	GT:AD:DP:GQ:PL	1/1:4,47:51:41:1156,41,0
3L	953817	3L_953817_SNP	A	T	968.77	.	AC=2;AF=1.00;AN=2;BaseQRankSum=0.423;ClippingRankSum=0.000;DB;DP=43;ExcessHet=3.0103;FS=6.591;MLEAC=2;MLEAF=1.00;MQ=43.25;MQRankSum=-0.486;QD=24.22;ReadPosRankSum=0.622;SOR=0.473	GT:AD:DP:GQ:PL	1/1:2,38:40:65:997,65,0
3L	954570	3L_954570_SNP	G	T	1642.77	.	AC=2;AF=1.00;AN=2;BaseQRankSum=0.386;ClippingRankSum=0.000;DB;DP=61;ExcessHet=3.0103;FS=0.000;MLEAC=2;MLEAF=1.00;MQ=43.86;MQRankSum=-0.152;QD=26.93;ReadPosRankSum=1.142;SOR=0.280	GT:AD:DP:GQ:PL	1/1:1,60:61:99:1671,155,0
3L	956091	3L_956091_SNP	C	G	790.78	.	AC=2;AF=1.00;AN=2;BaseQRankSum=0.959;ClippingRankSum=0.000;DB;DP=36;ExcessHet=3.0103;FS=6.410;MLEAC=2;MLEAF=1.00;MQ=44.00;MQRankSum=0.000;QD=21.97;ReadPosRankSum=-0.466;SOR=0.387	GT:AD:DP:GQ:PL	1/1:3,33:36:26:819,26,0
3L	956727	3L_956727_SNP	C	T	1441.77	.	AC=2;AF=1.00;AN=2;BaseQRankSum=1.674;ClippingRankSum=0.000;DB;DP=63;ExcessHet=3.0103;FS=1.842;MLEAC=2;MLEAF=1.00;MQ=44.00;MQRankSum=0.000;QD=22.89;ReadPosRankSum=-1.681;SOR=0.721	GT:AD:DP:GQ:PL	1/1:5,58:63:56:1470,56,0
3L	956993	3L_956993_SNP	C	G	1338.53	.	AC=1;AF=0.500;AN=2;BaseQRankSum=-0.893;ClippingRankSum=0.000;DB;DP=64;ExcessHet=3.0103;FS=3.690;MLEAC=1;MLEAF=0.500;MQ=43.53;MQRankSum=-0.692;QD=20.91;ReadPosRankSum=-1.012;SOR=0.278	GT:AD:DP:GQ:PL	0/1:7,57:64:3:1365,0,3
3L	957042	.	A	AC	1399.73	.	AC=1;AF=0.500;AN=2;BaseQRankSum=0.670;ClippingRankSum=0.000;DP=63;ExcessHet=3.0103;FS=5.600;MLEAC=1;MLEAF=0.500;MQ=43.49;MQRankSum=-0.885;QD=23.33;ReadPosRankSum=-0.468;SOR=0.940	GT:AD:DP:GQ:PL	0/1:8,52:60:72:1437,0,72
3L	957055	3L_957055_SNP	A	G	1902.77	.	AC=1;AF=0.500;AN=2;BaseQRankSum=-3.179;ClippingRankSum=0.000;DB;DP=53;ExcessHet=3.0103;FS=7.360;MLEAC=1;MLEAF=0.500;MQ=43.43;MQRankSum=-0.705;QD=27.12;ReadPosRankSum=-0.492;SOR=1.362	GT:AD:DP:GQ:PL	0/1:6,47:53:70:1931,0,70
3L	957063	3L_957063_SNP	A	T	1930.77	.	AC=1;AF=0.500;AN=2;BaseQRankSum=0.783;ClippingRankSum=0.000;DB;DP=53;ExcessHet=3.0103;FS=4.273;MLEAC=1;MLEAF=0.500;MQ=43.43;MQRankSum=-0.631;QD=32.13;ReadPosRankSum=-1.066;SOR=1.171	GT:AD:DP:GQ:PL	0/1:5,48:53:39:1959,0,39
3L	957109	3L_957109_SNP	C	T	1702.77	.	AC=1;AF=0.500;AN=2;BaseQRankSum=-1.802;ClippingRankSum=0.000;DB;DP=50;ExcessHet=3.0103;FS=0.000;MLEAC=1;MLEAF=0.500;MQ=43.84;MQRankSum=-0.873;QD=34.06;ReadPosRankSum=1.668;SOR=0.859	GT:AD:DP:GQ:PL	0/1:8,42:50:99:1731,0,243
3L	957111	3L_957111_SNP	A	T	1702.77	.	AC=1;AF=0.500;AN=2;BaseQRankSum=-1.813;ClippingRankSum=0.000;DB;DP=51;ExcessHet=3.0103;FS=1.479;MLEAC=1;MLEAF=0.500;MQ=43.85;MQRankSum=-0.928;QD=33.39;ReadPosRankSum=2.089;SOR=1.140	GT:AD:DP:GQ:PL	0/1:9,42:51:99:1731,0,243
3L	957163	.	AT	A	773.73	.	AC=1;AF=0.500;AN=2;BaseQRankSum=0.391;ClippingRankSum=0.000;DP=52;ExcessHet=3.0103;FS=1.388;MLEAC=1;MLEAF=0.500;MQ=43.81;MQRankSum=-1.128;QD=15.17;ReadPosRankSum=-1.697;SOR=0.475	GT:AD:DP:GQ:PL	0/1:10,41:51:79:811,0,79
3L	957182	3L_957182_SNP	A	T	1009.77	.	AC=1;AF=0.500;AN=2;BaseQRankSum=-1.054;ClippingRankSum=0.000;DB;DP=55;ExcessHet=3.0103;FS=1.374;MLEAC=1;MLEAF=0.500;MQ=43.82;MQRankSum=-1.074;QD=18.36;ReadPosRankSum=-2.803;SOR=0.469	GT:AD:DP:GQ:PL	0/1:10,45:55:99:1038,0,113
3L	957404	3L_957404_SNP	G	C	2077.77	.	AC=1;AF=0.500;AN=2;BaseQRankSum=0.400;ClippingRankSum=0.000;DB;DP=61;ExcessHet=3.0103;FS=3.117;MLEAC=1;MLEAF=0.500;MQ=43.28;MQRankSum=-1.728;QD=34.06;ReadPosRankSum=-1.252;SOR=0.321	GT:AD:DP:GQ:PL	0/1:9,52:61:99:2106,0,344
3L	957416	.	T	TGCGA	1950.73	.	AC=1;AF=0.500;AN=2;BaseQRankSum=2.031;ClippingRankSum=0.000;DP=60;ExcessHet=3.0103;FS=3.191;MLEAC=1;MLEAF=0.500;MQ=43.26;MQRankSum=-1.848;QD=32.51;ReadPosRankSum=-0.145;SOR=0.305	GT:AD:DP:GQ:PL	0/1:9,51:60:99:1988,0,348
3L	957471	.	G	GTATTCGTA	1951.73	.	AC=1;AF=0.500;AN=2;BaseQRankSum=-0.190;ClippingRankSum=0.000;DP=52;ExcessHet=3.0103;FS=0.000;MLEAC=1;MLEAF=0.500;MQ=42.99;MQRankSum=-1.250;QD=28.66;ReadPosRankSum=0.340;SOR=0.478	GT:AD:DP:GQ:PL	0/1:3,48:51:88:1989,0,88
3L	957653	.	T	TGTAAGG	1895.73	.	AC=2;AF=1.00;AN=2;BaseQRankSum=-1.330;ClippingRankSum=0.000;DP=50;ExcessHet=3.0103;FS=3.006;MLEAC=2;MLEAF=1.00;MQ=42.66;MQRankSum=-1.629;QD=30.02;ReadPosRankSum=0.079;SOR=0.157	GT:AD:DP:GQ:PL	1/1:2,45:47:51:1933,51,0
3L	957656	3L_957656_SNP	T	G	1726.77	.	AC=2;AF=1.00;AN=2;BaseQRankSum=-1.551;ClippingRankSum=0.000;DB;DP=40;ExcessHet=3.0103;FS=2.944;MLEAC=2;MLEAF=1.00;MQ=42.41;MQRankSum=-1.861;QD=28.74;ReadPosRankSum=0.435;SOR=0.185	GT:AD:DP:GQ:PL	1/1:2,38:40:39:1755,39,0
3L	957659	3L_957659_SNP	T	C	1636.77	.	AC=2;AF=1.00;AN=2;BaseQRankSum=-0.033;ClippingRankSum=0.000;DB;DP=38;ExcessHet=3.0103;FS=2.931;MLEAC=2;MLEAF=1.00;MQ=42.41;MQRankSum=-1.908;QD=29.61;ReadPosRankSum=0.360;SOR=0.191	GT:AD:DP:GQ:PL	1/1:2,36:38:33:1665,33,0
3L	957664	3L_957664_SNP	A	G	1726.77	.	AC=2;AF=1.00;AN=2;BaseQRankSum=-1.297;ClippingRankSum=0.000;DB;DP=40;ExcessHet=3.0103;FS=3.021;MLEAC=2;MLEAF=1.00;MQ=42.41;MQRankSum=-1.861;QD=33.50;ReadPosRankSum=0.031;SOR=0.154	GT:AD:DP:GQ:PL	1/1:2,38:40:39:1755,39,0
3L	957665	.	G	GTA	1672.73	.	AC=2;AF=1.00;AN=2;BaseQRankSum=-1.859;ClippingRankSum=0.000;DP=40;ExcessHet=3.0103;FS=3.021;MLEAC=2;MLEAF=1.00;MQ=42.41;MQRankSum=-1.861;QD=27.91;ReadPosRankSum=0.031;SOR=0.154	GT:AD:DP:GQ:PL	1/1:2,38:40:36:1710,36,0
3L	957669	.	G	GTA	1711.73	.	AC=2;AF=1.00;AN=2;BaseQRankSum=-1.571;ClippingRankSum=0.000;DP=40;ExcessHet=3.0103;FS=3.112;MLEAC=2;MLEAF=1.00;MQ=42.41;MQRankSum=-1.861;QD=28.13;ReadPosRankSum=-0.248;SOR=0.105	GT:AD:DP:GQ:PL	1/1:2,38:40:39:1749,39,0
3L	957673	3L_957673_SNP	A	G	1630.77	.	AC=2;AF=1.00;AN=2;BaseQRankSum=-1.462;ClippingRankSum=0.000;DB;DP=41;ExcessHet=3.0103;FS=3.096;MLEAC=2;MLEAF=1.00;MQ=42.40;MQRankSum=-1.889;QD=31.52;ReadPosRankSum=-0.878;SOR=0.116	GT:AD:DP:GQ:PL	1/1:2,39:41:33:1659,33,0
3L	957754	3L_957754_SNP	G	C	1198.77	.	AC=2;AF=1.00;AN=2;BaseQRankSum=-1.415;ClippingRankSum=0.000;DB;DP=52;ExcessHet=3.0103;FS=2.148;MLEAC=2;MLEAF=1.00;MQ=43.36;MQRankSum=-1.161;QD=23.51;ReadPosRankSum=1.044;SOR=0.481	GT:AD:DP:GQ:PL	1/1:3,48:51:68:1227,68,0
3L	957829	3L_957829_SNP	C	T	1270.77	.	AC=2;AF=1.00;AN=2;BaseQRankSum=-1.266;ClippingRankSum=0.000;DB;DP=52;ExcessHet=3.0103;FS=0.000;MLEAC=2;MLEAF=1.00;MQ=43.59;MQRankSum=-0.443;QD=24.92;ReadPosRankSum=-1.397;SOR=0.495	GT:AD:DP:GQ:PL	1/1:1,50:51:99:1299,123,0
3L	957862	.	C	CT	1081.73	.	AC=2;AF=1.00;AN=2;BaseQRankSum=-0.534;ClippingRankSum=0.000;DP=53;ExcessHet=3.0103;FS=0.000;MLEAC=2;MLEAF=1.00;MQ=43.56;MQRankSum=-0.475;QD=21.21;ReadPosRankSum=0.068;SOR=0.562	GT:AD:DP:GQ:PL	1/1:1,50:51:99:1119,133,0
3L	957917	3L_957917_SNP	A	C	2443.77	.	AC=2;AF=1.00;AN=2;DB;DP=54;ExcessHet=3.0103;FS=0.000;MLEAC=2;MLEAF=1.00;MQ=43.56;QD=28.73;SOR=0.767	GT:AD:DP:GQ:PL	1/1:0,54:54:99:2472,166,0
3L	957919	3L_957919_SNP	G	T	2472.77	.	AC=2;AF=1.00;AN=2;DB;DP=55;ExcessHet=3.0103;FS=0.000;MLEAC=2;MLEAF=1.00;MQ=43.57;QD=28.85;SOR=0.729	GT:AD:DP:GQ:PL	1/1:0,55:55:99:2501,169,0
3L	957927	3L_957927_SNP	A	T	2379.77	.	AC=2;AF=1.00;AN=2;BaseQRankSum=-1.600;ClippingRankSum=0.000;DB;DP=53;ExcessHet=3.0103;FS=0.000;MLEAC=2;MLEAF=1.00;MQ=43.59;MQRankSum=-0.433;QD=29.47;ReadPosRankSum=1.603;SOR=0.255	GT:AD:DP:GQ:PL	1/1:1,52:53:99:2408,138,0
3L	957938	3L_957938_SNP	T	C	1454.77	.	AC=2;AF=1.00;AN=2;BaseQRankSum=-0.410;ClippingRankSum=0.000;DB;DP=57;ExcessHet=3.0103;FS=0.000;MLEAC=2;MLEAF=1.00;MQ=43.62;MQRankSum=-0.414;QD=25.52;ReadPosRankSum=0.852;SOR=0.252	GT:AD:DP:GQ:PL	1/1:1,56:57:99:1483,143,0
3L	958029	3L_958029_SNP	G	A	1529.77	.	AC=2;AF=1.00;AN=2;BaseQRankSum=0.661;ClippingRankSum=0.000;DB;DP=64;ExcessHet=3.0103;FS=5.368;MLEAC=2;MLEAF=1.00;MQ=43.73;MQRankSum=-0.631;QD=23.90;ReadPosRankSum=0.454;SOR=1.140	GT:AD:DP:GQ:PL	1/1:4,60:64:81:1558,81,0
3L	958269	3L_958269_SNP	G	A	1049.56	.	AC=2;AF=1.00;AN=2;BaseQRankSum=-0.556;ClippingRankSum=0.000;DB;DP=49;ExcessHet=3.0103;FS=1.758;MLEAC=2;MLEAF=1.00;MQ=43.54;MQRankSum=-1.153;QD=21.42;ReadPosRankSum=-1.472;SOR=0.561	GT:AD:DP:GQ:PL	1/1:5,44:49:7:1077,7,0
3L	958367	.	ATGGCGCTTTATCTGAACACATTAGGTGGATT	A	984.73	.	AC=1;AF=0.500;AN=2;BaseQRankSum=1.448;ClippingRankSum=0.000;DP=29;ExcessHet=3.0103;FS=2.341;MLEAC=1;MLEAF=0.500;MQ=42.93;MQRankSum=-1.378;QD=36.25;ReadPosRankSum=-0.463;SOR=0.697	GT:AD:DP:GQ:PL	0/1:3,25:28:79:1022,0,79
3L	958423	3L_958423_SNP	T	C	703.77	.	AC=2;AF=1.00;AN=2;BaseQRankSum=0.293;ClippingRankSum=0.000;DB;DP=32;ExcessHet=3.0103;FS=3.114;MLEAC=2;MLEAF=1.00;MQ=43.26;MQRankSum=-0.932;QD=22.70;ReadPosRankSum=-2.109;SOR=0.119	GT:AD:DP:GQ:PL	1/1:2,29:31:40:732,40,0
3L	960785	.	G	GT	1327.73	.	AC=2;AF=1.00;AN=2;BaseQRankSum=-1.570;ClippingRankSum=0.000;DP=70;ExcessHet=3.0103;FS=3.877;MLEAC=2;MLEAF=1.00;MQ=43.50;MQRankSum=-0.908;QD=19.53;ReadPosRankSum=-0.011;SOR=0.597	GT:AD:DP:GQ:PL	1/1:6,62:68:63:1365,63,0
3L	960842	.	T	C	1252.53	.	AC=1;AF=0.500;AN=2;BaseQRankSum=-0.211;ClippingRankSum=0.000;DP=62;ExcessHet=3.0103;FS=3.640;MLEAC=1;MLEAF=0.500;MQ=43.49;MQRankSum=-1.271;QD=20.20;ReadPosRankSum=-1.024;SOR=0.238	GT:AD:DP:GQ:PL	0/1:7,55:62:3:1279,0,3
3L	962630	3L_962630_SNP	A	T	1328.77	.	AC=2;AF=1.00;AN=2;BaseQRankSum=-0.402;ClippingRankSum=0.000;DB;DP=59;ExcessHet=3.0103;FS=0.000;MLEAC=2;MLEAF=1.00;MQ=43.74;MQRankSum=-0.444;QD=23.31;ReadPosRankSum=1.384;SOR=1.092	GT:AD:DP:GQ:PL	1/1:3,54:57:86:1357,86,0
3L	963056	3L_963056_SNP	A	G	1046.77	.	AC=1;AF=0.500;AN=2;BaseQRankSum=-1.432;ClippingRankSum=0.000;DB;DP=56;ExcessHet=3.0103;FS=0.000;MLEAC=1;MLEAF=0.500;MQ=43.33;MQRankSum=-2.203;QD=18.69;ReadPosRankSum=-0.201;SOR=0.716	GT:AD:DP:GQ:PL	0/1:9,47:56:88:1075,0,88
3L	963094	3L_963094_SNP	A	T	1694.77	.	AC=1;AF=0.500;AN=2;BaseQRankSum=1.559;ClippingRankSum=0.000;DB;DP=48;ExcessHet=3.0103;FS=0.000;MLEAC=1;MLEAF=0.500;MQ=43.01;MQRankSum=-2.654;QD=29.12;ReadPosRankSum=-1.067;SOR=0.804	GT:AD:DP:GQ:PL	0/1:7,41:48:99:1723,0,167
3L	963097	.	TTCAGTGC	T	1807.73	.	AC=1;AF=0.500;AN=2;BaseQRankSum=-1.068;ClippingRankSum=0.000;DP=53;ExcessHet=3.0103;FS=0.000;MLEAC=1;MLEAF=0.500;MQ=43.11;MQRankSum=-2.613;QD=34.11;ReadPosRankSum=-1.261;SOR=0.520	GT:AD:DP:GQ:PL	0/1:8,45:53:99:1845,0,200
3L	963115	3L_963115_SNP	T	A	1755.77	.	AC=1;AF=0.500;AN=2;BaseQRankSum=-0.920;ClippingRankSum=0.000;DB;DP=49;ExcessHet=3.0103;FS=0.000;MLEAC=1;MLEAF=0.500;MQ=43.03;MQRankSum=-2.601;QD=32.19;ReadPosRankSum=-0.215;SOR=0.848	GT:AD:DP:GQ:PL	0/1:7,42:49:99:1784,0,164
3L	963121	.	C	T	1759.77	.	AC=1;AF=0.500;AN=2;BaseQRankSum=1.740;ClippingRankSum=0.000;DP=46;ExcessHet=3.0103;FS=1.677;MLEAC=1;MLEAF=0.500;MQ=42.97;MQRankSum=-2.530;QD=28.17;ReadPosRankSum=-0.473;SOR=1.151	GT:AD:DP:GQ:PL	0/1:6,40:46:99:1788,0,123
3L	963122	.	A	G	1759.77	.	AC=1;AF=0.500;AN=2;BaseQRankSum=-2.347;ClippingRankSum=0.000;DP=45;ExcessHet=3.0103;FS=1.636;MLEAC=1;MLEAF=0.500;MQ=42.95;MQRankSum=-2.587;QD=34.45;ReadPosRankSum=-0.267;SOR=1.096	GT:AD:DP:GQ:PL	0/1:6,39:45:99:1788,0,123
3L	963123	.	C	A	1675.77	.	AC=1;AF=0.500;AN=2;BaseQRankSum=0.152;ClippingRankSum=0.000;DP=46;ExcessHet=3.0103;FS=1.677;MLEAC=1;MLEAF=0.500;MQ=42.93;MQRankSum=-2.638;QD=27.35;ReadPosRankSum=-0.310;SOR=1.151	GT:AD:DP:GQ:PL	0/1:6,40:46:99:1704,0,129
3L	963142	3L_963142_SNP	A	T	1759.77	.	AC=1;AF=0.500;AN=2;BaseQRankSum=2.084;ClippingRankSum=0.000;DB;DP=43;ExcessHet=3.0103;FS=0.000;MLEAC=1;MLEAF=0.500;MQ=42.97;MQRankSum=-2.357;QD=30.73;ReadPosRankSum=0.398;SOR=0.818	GT:AD:DP:GQ:PL	0/1:5,38:43:99:1788,0,123
3L	963159	3L_963159_SNP	T	G	1968.77	.	AC=1;AF=0.500;AN=2;BaseQRankSum=1.878;ClippingRankSum=0.000;DB;DP=52;ExcessHet=3.0103;FS=0.000;MLEAC=1;MLEAF=0.500;MQ=43.11;MQRankSum=-2.264;QD=32.28;ReadPosRankSum=0.545;SOR=0.534	GT:AD:DP:GQ:PL	0/1:6,46:52:99:1997,0,107
3L	963180	3L_963180_SNP	T	C	2040.77	.	AC=1;AF=0.500;AN=2;BaseQRankSum=1.397;ClippingRankSum=0.000;DB;DP=56;ExcessHet=3.0103;FS=0.000;MLEAC=1;MLEAF=0.500;MQ=43.17;MQRankSum=-2.312;QD=34.21;ReadPosRankSum=0.905;SOR=0.931	GT:AD:DP:GQ:PL	0/1:7,49:56:99:2069,0,133
3L	963182	3L_963182_SNP	G	A	1998.77	.	AC=1;AF=0.500;AN=2;BaseQRankSum=2.443;ClippingRankSum=0.000;DB;DP=55;ExcessHet=3.0103;FS=0.000;MLEAC=1;MLEAF=0.500;MQ=43.16;MQRankSum=-2.151;QD=30.48;ReadPosRankSum=0.446;SOR=0.623	GT:AD:DP:GQ:PL	0/1:6,49:55:99:2027,0,136
3L	963221	3L_963221_SNP	G	A	1133.31	.	AC=2;AF=1.00;AN=2;BaseQRankSum=1.547;ClippingRankSum=0.000;DB;DP=55;ExcessHet=3.0103;FS=1.743;MLEAC=2;MLEAF=1.00;MQ=43.54;MQRankSum=-1.412;QD=20.61;ReadPosRankSum=-0.597;SOR=0.366	GT:AD:DP:GQ:PL	1/1:6,49:55:1:1159,1,0
3L	963383	3L_963383_SNP	T	C	676.78	.	AC=1;AF=0.500;AN=2;BaseQRankSum=0.205;ClippingRankSum=0.000;DB;DP=36;ExcessHet=3.0103;FS=0.000;MLEAC=1;MLEAF=0.500;MQ=43.84;MQRankSum=1.051;QD=18.80;ReadPosRankSum=0.757;SOR=0.593	GT:AD:DP:GQ:PL	0/1:5,31:36:26:705,0,26
3L	963490	3L_963490_SNP	T	C	1047.77	.	AC=2;AF=1.00;AN=2;BaseQRankSum=1.258;ClippingRankSum=0.000;DB;DP=47;ExcessHet=3.0103;FS=4.590;MLEAC=2;MLEAF=1.00;MQ=43.88;MQRankSum=-0.495;QD=22.29;ReadPosRankSum=-0.558;SOR=0.442	GT:AD:DP:GQ:PL	1/1:4,43:47:49:1076,49,0
3L	963559	3L_963559_DEL	GAA	G	1727.73	.	AC=1;AF=0.500;AN=2;BaseQRankSum=-1.260;ClippingRankSum=0.000;DB;DP=55;ExcessHet=3.0103;FS=0.000;MLEAC=1;MLEAF=0.500;MQ=43.96;MQRankSum=-0.301;QD=33.23;ReadPosRankSum=1.003;SOR=0.780	GT:AD:DP:GQ:PL	0/1:6,46:52:86:1765,0,86
3L	963602	3L_963602_SNP	C	G	1027.90	.	AC=1;AF=0.500;AN=2;BaseQRankSum=0.601;ClippingRankSum=0.000;DB;DP=52;ExcessHet=3.0103;FS=0.000;MLEAC=1;MLEAF=0.500;MQ=44.00;MQRankSum=0.000;QD=19.77;ReadPosRankSum=-0.645;SOR=0.684	GT:AD:DP:GQ:PL	0/1:7,45:52:15:1056,0,15
3L	963975	3L_963975_SNP	C	T	1601.77	.	AC=2;AF=1.00;AN=2;BaseQRankSum=0.966;ClippingRankSum=0.000;DB;DP=69;ExcessHet=3.0103;FS=2.122;MLEAC=2;MLEAF=1.00;MQ=43.73;MQRankSum=2.760;QD=23.56;ReadPosRankSum=1.326;SOR=0.321	GT:AD:DP:GQ:PL	1/1:4,64:68:96:1630,96,0
3L	964145	3L_964145_SNP	G	A	1965.74	.	AC=1;AF=0.500;AN=2;BaseQRankSum=1.156;ClippingRankSum=0.000;DB;DP=55;ExcessHet=3.0103;FS=2.074;MLEAC=1;MLEAF=0.500;MQ=44.00;MQRankSum=0.000;QD=33.26;ReadPosRankSum=1.234;SOR=0.293	GT:AD:DP:GQ:PL	0/1:4,50:54:6:1993,0,6
3L	964153	3L_964153_SNP	T	C	1851.84	.	AC=1;AF=0.500;AN=2;BaseQRankSum=-0.742;ClippingRankSum=0.000;DB;DP=49;ExcessHet=3.0103;FS=0.000;MLEAC=1;MLEAF=0.500;MQ=44.00;MQRankSum=0.000;QD=29.23;ReadPosRankSum=1.840;SOR=0.593	GT:AD:DP:GQ:PL	0/1:3,45:48:18:1880,0,18
3L	964192	3L_964192_SNP	T	C	1187.77	.	AC=2;AF=1.00;AN=2;BaseQRankSum=-0.798;ClippingRankSum=0.000;DB;DP=52;ExcessHet=3.0103;FS=2.647;MLEAC=2;MLEAF=1.00;MQ=44.00;MQRankSum=0.000;QD=23.29;ReadPosRankSum=0.221;SOR=0.154	GT:AD:DP:GQ:PL	1/1:3,48:51:85:1216,85,0
3L	964204	3L_964204_SNP	G	A	1887.28	.	AC=1;AF=0.500;AN=2;BaseQRankSum=1.286;ClippingRankSum=0.000;DB;DP=52;ExcessHet=3.0103;FS=2.660;MLEAC=1;MLEAF=0.500;MQ=44.00;MQRankSum=0.000;QD=29.42;ReadPosRankSum=-0.061;SOR=0.180	GT:AD:DP:GQ:PL	0/1:3,48:51:9:1915,0,9
3L	964209	3L_964209_SNP	C	G	1854.77	.	AC=1;AF=0.500;AN=2;BaseQRankSum=-1.890;ClippingRankSum=0.000;DB;DP=51;ExcessHet=3.0103;FS=0.000;MLEAC=1;MLEAF=0.500;MQ=44.00;MQRankSum=0.000;QD=31.61;ReadPosRankSum=0.924;SOR=0.693	GT:AD:DP:GQ:PL	0/1:4,46:50:57:1883,0,57
3L	964214	.	G	T	1917.77	.	AC=1;AF=0.500;AN=2;BaseQRankSum=2.213;ClippingRankSum=0.000;DP=53;ExcessHet=3.0103;FS=0.000;MLEAC=1;MLEAF=0.500;MQ=44.00;MQRankSum=0.000;QD=30.22;ReadPosRankSum=0.886;SOR=0.582	GT:AD:DP:GQ:PL	0/1:4,48:52:51:1946,0,51
3L	964234	3L_964234_SNP	C	T	1467.77	.	AC=2;AF=1.00;AN=2;BaseQRankSum=-0.455;ClippingRankSum=0.000;DB;DP=62;ExcessHet=3.0103;FS=0.000;MLEAC=2;MLEAF=1.00;MQ=44.00;MQRankSum=0.000;QD=24.46;ReadPosRankSum=-1.159;SOR=0.485	GT:AD:DP:GQ:PL	1/1:3,57:60:97:1496,97,0
3L	964337	3L_964337_SNP	A	C	1768.03	.	AC=1;AF=0.500;AN=2;BaseQRankSum=0.805;ClippingRankSum=0.000;DB;DP=57;ExcessHet=3.0103;FS=0.000;MLEAC=1;MLEAF=0.500;MQ=44.00;MQRankSum=0.000;QD=29.23;ReadPosRankSum=0.958;SOR=0.368	GT:AD:DP:GQ:PL	0/1:3,44:47:12:1796,0,12
3L	964342	3L_964342_SNP	T	C	1768.03	.	AC=1;AF=0.500;AN=2;BaseQRankSum=0.814;ClippingRankSum=0.000;DB;DP=56;ExcessHet=3.0103;FS=0.000;MLEAC=1;MLEAF=0.500;MQ=44.00;MQRankSum=0.000;QD=29.31;ReadPosRankSum=0.874;SOR=0.395	GT:AD:DP:GQ:PL	0/1:3,45:48:12:1796,0,12
3L	964632	3L_964632_SNP	T	G	1497.77	.	AC=1;AF=0.500;AN=2;BaseQRankSum=-1.228;ClippingRankSum=0.000;DB;DP=43;ExcessHet=3.0103;FS=10.893;MLEAC=1;MLEAF=0.500;MQ=43.91;MQRankSum=-0.528;QD=34.83;ReadPosRankSum=-0.408;SOR=0.778	GT:AD:DP:GQ:PL	0/1:6,37:43:99:1526,0,141
3L	964633	3L_964633_SNP	T	G	1497.77	.	AC=1;AF=0.500;AN=2;BaseQRankSum=-1.117;ClippingRankSum=0.000;DB;DP=43;ExcessHet=3.0103;FS=10.893;MLEAC=1;MLEAF=0.500;MQ=43.91;MQRankSum=-0.528;QD=34.83;ReadPosRankSum=-0.394;SOR=0.778	GT:AD:DP:GQ:PL	0/1:6,37:43:99:1526,0,141
3L	964642	3L_964642_SNP	T	G	1544.77	.	AC=1;AF=0.500;AN=2;BaseQRankSum=0.069;ClippingRankSum=0.000;DB;DP=45;ExcessHet=3.0103;FS=10.802;MLEAC=1;MLEAF=0.500;MQ=43.91;MQRankSum=-0.514;QD=34.33;ReadPosRankSum=-0.657;SOR=0.744	GT:AD:DP:GQ:PL	0/1:6,39:45:99:1573,0,135
3L	964670	3L_964670_SNP	A	G	896.94	.	AC=2;AF=1.00;AN=2;BaseQRankSum=-0.204;ClippingRankSum=0.000;DB;DP=42;ExcessHet=3.0103;FS=5.434;MLEAC=2;MLEAF=1.00;MQ=43.91;MQRankSum=-0.406;QD=21.36;ReadPosRankSum=-0.246;SOR=1.108	GT:AD:DP:GQ:PL	1/1:4,38:42:14:925,14,0
3L	966108	3L_966108_SNP	T	G	895.56	.	AC=1;AF=0.500;AN=2;BaseQRankSum=-1.762;ClippingRankSum=0.000;DB;DP=45;ExcessHet=3.0103;FS=0.000;MLEAC=1;MLEAF=0.500;MQ=42.88;MQRankSum=-1.241;QD=20.35;ReadPosRankSum=-1.154;SOR=0.562	GT:AD:DP:GQ:PL	0/1:5,39:44:7:923,0,7
3L	966120	3L_966120_SNP	G	T	1026.56	.	AC=2;AF=1.00;AN=2;BaseQRankSum=0.662;ClippingRankSum=0.000;DB;DP=48;ExcessHet=3.0103;FS=0.000;MLEAC=2;MLEAF=1.00;MQ=42.91;MQRankSum=-1.245;QD=21.39;ReadPosRankSum=0.000;SOR=0.719	GT:AD:DP:GQ:PL	1/1:5,43:48:7:1054,7,0
3L	966153	3L_966153_SNP	G	A	1337.77	.	AC=2;AF=1.00;AN=2;BaseQRankSum=0.347;ClippingRankSum=0.000;DB;DP=56;ExcessHet=3.0103;FS=5.663;MLEAC=2;MLEAF=1.00;MQ=43.00;MQRankSum=-0.941;QD=23.89;ReadPosRankSum=1.220;SOR=0.114	GT:AD:DP:GQ:PL	1/1:3,53:56:86:1366,86,0
3L	966169	3L_966169_SNP	C	T	1438.77	.	AC=2;AF=1.00;AN=2;BaseQRankSum=-0.332;ClippingRankSum=0.000;DB;DP=58;ExcessHet=3.0103;FS=2.955;MLEAC=2;MLEAF=1.00;MQ=43.33;MQRankSum=-0.697;QD=24.81;ReadPosRankSum=1.492;SOR=0.177	GT:AD:DP:GQ:PL	1/1:2,56:58:99:1467,119,0
3L	966190	3L_966190_SNP	G	T	2288.77	.	AC=2;AF=1.00;AN=2;DB;DP=52;ExcessHet=3.0103;FS=0.000;MLEAC=2;MLEAF=1.00;MQ=43.58;QD=22.24;SOR=0.941	GT:AD:DP:GQ:PL	1/1:0,52:52:99:2317,118,0
3L	966191	3L_966191_SNP	T	C	2288.77	.	AC=2;AF=1.00;AN=2;BaseQRankSum=-1.545;ClippingRankSum=0.000;DB;DP=53;ExcessHet=3.0103;FS=0.000;MLEAC=2;MLEAF=1.00;MQ=43.59;MQRankSum=-0.465;QD=30.66;ReadPosRankSum=1.714;SOR=0.290	GT:AD:DP:GQ:PL	1/1:1,52:53:99:2317,118,0
3L	966195	3L_966195_SNP	T	A	2176.77	.	AC=2;AF=1.00;AN=2;BaseQRankSum=-0.635;ClippingRankSum=0.000;DB;DP=50;ExcessHet=3.0103;FS=0.000;MLEAC=2;MLEAF=1.00;MQ=43.57;MQRankSum=-0.483;QD=30.42;ReadPosRankSum=1.787;SOR=0.315	GT:AD:DP:GQ:PL	1/1:1,49:50:99:2205,109,0
3L	966204	3L_966204_SNP	C	T	2311.77	.	AC=2;AF=1.00;AN=2;BaseQRankSum=-0.713;ClippingRankSum=0.000;DB;DP=51;ExcessHet=3.0103;FS=0.000;MLEAC=2;MLEAF=1.00;MQ=43.54;MQRankSum=-0.508;QD=30.33;ReadPosRankSum=1.446;SOR=0.293	GT:AD:DP:GQ:PL	1/1:1,50:51:99:2340,118,0
3L	966206	3L_966206_SNP	C	T	2221.77	.	AC=2;AF=1.00;AN=2;BaseQRankSum=1.003;ClippingRankSum=0.000;DB;DP=50;ExcessHet=3.0103;FS=0.000;MLEAC=2;MLEAF=1.00;MQ=43.53;MQRankSum=-0.515;QD=33.06;ReadPosRankSum=1.478;SOR=0.315	GT:AD:DP:GQ:PL	1/1:1,49:50:99:2250,112,0
3L	966216	3L_966216_SNP	G	T	2255.77	.	AC=2;AF=1.00;AN=2;BaseQRankSum=-0.035;ClippingRankSum=0.000;DB;DP=52;ExcessHet=3.0103;FS=0.000;MLEAC=2;MLEAF=1.00;MQ=43.51;MQRankSum=-0.533;QD=36.05;ReadPosRankSum=-0.526;SOR=0.311	GT:AD:DP:GQ:PL	1/1:1,51:52:99:2284,115,0
3L	966218	3L_966218_SNP	A	G	2210.77	.	AC=2;AF=1.00;AN=2;BaseQRankSum=0.529;ClippingRankSum=0.000;DB;DP=52;ExcessHet=3.0103;FS=0.000;MLEAC=2;MLEAF=1.00;MQ=43.51;MQRankSum=-0.533;QD=26.93;ReadPosRankSum=-0.526;SOR=0.311	GT:AD:DP:GQ:PL	1/1:1,51:52:99:2239,112,0
3L	966317	3L_966317_SNP	G	A	1775.77	.	AC=1;AF=0.500;AN=2;BaseQRankSum=0.684;ClippingRankSum=0.000;DB;DP=55;ExcessHet=3.0103;FS=0.000;MLEAC=1;MLEAF=0.500;MQ=43.86;MQRankSum=-0.946;QD=32.29;ReadPosRankSum=0.125;SOR=0.746	GT:AD:DP:GQ:PL	0/1:10,45:55:99:1804,0,383
3L	966326	3L_966326_SNP	A	T	1634.77	.	AC=1;AF=0.500;AN=2;BaseQRankSum=-1.107;ClippingRankSum=0.000;DB;DP=51;ExcessHet=3.0103;FS=0.000;MLEAC=1;MLEAF=0.500;MQ=43.88;MQRankSum=-0.844;QD=32.05;ReadPosRankSum=0.439;SOR=0.685	GT:AD:DP:GQ:PL	0/1:10,41:51:99:1663,0,398
3L	966349	3L_966349_SNP	C	A	1087.77	.	AC=1;AF=0.500;AN=2;BaseQRankSum=0.444;ClippingRankSum=0.000;DB;DP=58;ExcessHet=3.0103;FS=0.000;MLEAC=1;MLEAF=0.500;MQ=43.93;MQRankSum=-0.698;QD=18.75;ReadPosRankSum=0.207;SOR=0.657	GT:AD:DP:GQ:PL	0/1:12,46:58:99:1116,0,165
3L	966667	3L_966667_SNP	A	C	1082.77	.	AC=2;AF=1.00;AN=2;BaseQRankSum=1.468;ClippingRankSum=0.000;DB;DP=49;ExcessHet=3.0103;FS=0.000;MLEAC=2;MLEAF=1.00;MQ=44.00;MQRankSum=0.000;QD=22.10;ReadPosRankSum=0.094;SOR=0.434	GT:AD:DP:GQ:PL	1/1:4,45:49:55:1111,55,0
3L	966709	3L_966709_SNP	A	C	1140.22	.	AC=2;AF=1.00;AN=2;BaseQRankSum=1.645;ClippingRankSum=0.000;DB;DP=55;ExcessHet=3.0103;FS=1.724;MLEAC=2;MLEAF=1.00;MQ=44.00;MQRankSum=0.000;QD=20.73;ReadPosRankSum=1.420;SOR=0.329	GT:AD:DP:GQ:PL	1/1:6,49:55:4:1167,4,0
3L	966745	.	T	G	975.53	.	AC=2;AF=1.00;AN=2;BaseQRankSum=1.213;ClippingRankSum=0.000;DP=49;ExcessHet=3.0103;FS=6.896;MLEAC=2;MLEAF=1.00;MQ=44.00;MQRankSum=0.000;QD=19.91;ReadPosRankSum=-0.977;SOR=0.115	GT:AD:DP:GQ:PL	1/1:6,43:49:3:1002,3,0
3L	966829	3L_966829_SNP	G	A	1134.78	.	AC=1;AF=0.500;AN=2;BaseQRankSum=0.015;ClippingRankSum=0.000;DB;DP=54;ExcessHet=3.0103;FS=0.000;MLEAC=1;MLEAF=0.500;MQ=44.00;MQRankSum=0.000;QD=21.01;ReadPosRankSum=-1.413;SOR=1.067	GT	./.
3L	967390	3L_967390_SNP	G	A	1306.77	.	AC=2;AF=1.00;AN=2;BaseQRankSum=1.040;ClippingRankSum=0.000;DB;DP=57;ExcessHet=3.0103;FS=2.132;MLEAC=2;MLEAF=1.00;MQ=43.64;MQRankSum=-0.448;QD=23.34;ReadPosRankSum=-1.050;SOR=0.223	GT:AD:DP:GQ:PL	1/1:4,52:56:58:1335,58,0
3L	967458	.	G	T	1223.77	.	AC=2;AF=1.00;AN=2;BaseQRankSum=1.573;ClippingRankSum=0.000;DP=52;ExcessHet=3.0103;FS=0.000;MLEAC=2;MLEAF=1.00;MQ=43.71;MQRankSum=-0.165;QD=23.53;ReadPosRankSum=2.405;SOR=0.572	GT:AD:DP:GQ:PL	1/1:3,49:52:78:1252,78,0
3L	967581	.	C	CTA	2032.76	.	AC=2;AF=1.00;AN=2;BaseQRankSum=-0.715;ClippingRankSum=0.000;DP=50;ExcessHet=3.0103;FS=2.448;MLEAC=2;MLEAF=1.00;MQ=44.88;MQRankSum=0.571;QD=29.19;ReadPosRankSum=0.730;SOR=0.877	GT:AD:DP:GQ:PL	1/1:3,46:49:22:2070,22,0
3L	967586	3L_967586_SNP	C	T	2076.78	.	AC=2;AF=1.00;AN=2;BaseQRankSum=-0.647;ClippingRankSum=0.000;DB;DP=53;ExcessHet=3.0103;FS=2.493;MLEAC=2;MLEAF=1.00;MQ=44.83;MQRankSum=0.547;QD=30.92;ReadPosRankSum=0.789;SOR=0.965	GT:AD:DP:GQ:PL	1/1:3,50:53:25:2105,25,0
3L	967865	3L_967865_SNP	C	T	1469.77	.	AC=2;AF=1.00;AN=2;BaseQRankSum=1.278;ClippingRankSum=0.000;DB;DP=57;ExcessHet=3.0103;FS=0.000;MLEAC=2;MLEAF=1.00;MQ=43.86;MQRankSum=-0.157;QD=25.79;ReadPosRankSum=-0.518;SOR=0.223	GT:AD:DP:GQ:PL	1/1:1,56:57:99:1498,145,0
3L	967912	.	GGGGGT	G	2428.73	.	AC=2;AF=1.00;AN=2;DP=55;ExcessHet=3.0103;FS=0.000;MLEAC=2;MLEAF=1.00;MQ=43.56;QD=30.85;SOR=0.729	GT:AD:DP:GQ:PL	1/1:0,55:55:99:2466,166,0
3L	967923	3L_967923_SNP	A	G	2422.77	.	AC=2;AF=1.00;AN=2;DB;DP=54;ExcessHet=3.0103;FS=0.000;MLEAC=2;MLEAF=1.00;MQ=43.55;QD=29.53;SOR=0.693	GT:AD:DP:GQ:PL	1/1:0,54:54:99:2451,166,0
3L	968092	3L_968092_SNP	C	T	790.98	.	AC=2;AF=1.00;AN=2;BaseQRankSum=-1.302;ClippingRankSum=0.000;DB;DP=36;ExcessHet=3.0103;FS=0.000;MLEAC=2;MLEAF=1.00;MQ=43.67;MQRankSum=-0.753;QD=21.97;ReadPosRankSum=0.386;SOR=0.404	GT:AD:DP:GQ:PL	1/1:3,33:36:13:819,13,0
3L	968252	3L_968252_SNP	A	G	1921.77	.	AC=2;AF=1.00;AN=2;BaseQRankSum=0.426;ClippingRankSum=0.000;DB;DP=48;ExcessHet=3.0103;FS=3.033;MLEAC=2;MLEAF=1.00;MQ=42.62;MQRankSum=-1.586;QD=29.91;ReadPosRankSum=-0.387;SOR=0.144	GT:AD:DP:GQ:PL	1/1:2,46:48:54:1950,54,0
3L	968255	.	C	CTTACCTT	2092.73	.	AC=2;AF=1.00;AN=2;BaseQRankSum=-0.822;ClippingRankSum=0.000;DP=47;ExcessHet=3.0103;FS=3.087;MLEAC=2;MLEAF=1.00;MQ=42.55;MQRankSum=-1.680;QD=30.27;ReadPosRankSum=-0.290;SOR=0.114	GT:AD:DP:GQ:PL	1/1:2,45:47:67:2130,67,0
3L	968260	3L_968260_SNP	A	C	1816.77	.	AC=2;AF=1.00;AN=2;BaseQRankSum=-1.408;ClippingRankSum=0.000;DB;DP=45;ExcessHet=3.0103;FS=3.090;MLEAC=2;MLEAF=1.00;MQ=42.46;MQRankSum=-1.747;QD=29.67;ReadPosRankSum=-0.193;SOR=0.115	GT:AD:DP:GQ:PL	1/1:2,43:45:45:1845,45,0
3L	968262	3L_968262_DEL	AG	A	1807.73	.	AC=2;AF=1.00;AN=2;BaseQRankSum=-0.571;ClippingRankSum=0.000;DB;DP=44;ExcessHet=3.0103;FS=3.075;MLEAC=2;MLEAF=1.00;MQ=42.47;MQRankSum=-1.723;QD=36.11;ReadPosRankSum=-0.197;SOR=0.125	GT:AD:DP:GQ:PL	1/1:2,42:44:45:1845,45,0
3L	968270	3L_968270_SNP	C	T	1816.77	.	AC=2;AF=1.00;AN=2;BaseQRankSum=-1.438;ClippingRankSum=0.000;DB;DP=44;ExcessHet=3.0103;FS=3.075;MLEAC=2;MLEAF=1.00;MQ=42.40;MQRankSum=-1.780;QD=29.46;ReadPosRankSum=-0.592;SOR=0.125	GT:AD:DP:GQ:PL	1/1:2,42:44:45:1845,45,0
3L	968283	3L_968283_SNP	A	G	1780.79	.	AC=2;AF=1.00;AN=2;BaseQRankSum=-0.554;ClippingRankSum=0.000;DB;DP=47;ExcessHet=3.0103;FS=0.000;MLEAC=2;MLEAF=1.00;MQ=42.36;MQRankSum=-2.289;QD=25.05;ReadPosRankSum=-0.044;SOR=0.489	GT:AD:DP:GQ:PL	1/1:3,44:47:23:1809,23,0
3L	968328	3L_968328_SNP	G	A	704.77	.	AC=1;AF=0.500;AN=2;BaseQRankSum=-0.767;ClippingRankSum=0.000;DB;DP=35;ExcessHet=3.0103;FS=5.340;MLEAC=1;MLEAF=0.500;MQ=42.36;MQRankSum=-2.782;QD=20.14;ReadPosRankSum=0.208;SOR=0.962	GT:AD:DP:GQ:PL	0/1:4,31:35:75:733,0,75
3L	968340	3L_968340_SNP	C	A	1643.77	.	AC=1;AF=0.500;AN=2;BaseQRankSum=1.676;ClippingRankSum=0.000;DB;DP=39;ExcessHet=3.0103;FS=5.232;MLEAC=1;MLEAF=0.500;MQ=42.48;MQRankSum=-2.576;QD=32.90;ReadPosRankSum=-0.718;SOR=0.876	GT:AD:DP:GQ:PL	0/1:4,35:39:45:1672,0,45
3L	968341	3L_968341_INS	G	GAGTA	1631.73	.	AC=1;AF=0.500;AN=2;BaseQRankSum=0.711;ClippingRankSum=0.000;DB;DP=42;ExcessHet=3.0103;FS=5.047;MLEAC=1;MLEAF=0.500;MQ=42.54;MQRankSum=-2.479;QD=30.05;ReadPosRankSum=-0.922;SOR=0.733	GT:AD:DP:GQ:PL	0/1:4,38:42:68:1669,0,68
3L	968362	3L_968362_SNP	T	A	954.77	.	AC=1;AF=0.500;AN=2;BaseQRankSum=1.682;ClippingRankSum=0.000;DB;DP=47;ExcessHet=3.0103;FS=4.574;MLEAC=1;MLEAF=0.500;MQ=42.87;MQRankSum=-2.306;QD=20.76;ReadPosRankSum=-0.795;SOR=0.229	GT:AD:DP:GQ:PL	0/1:5,41:46:70:983,0,70
3L	968383	3L_968383_SNP	A	T	1819.77	.	AC=1;AF=0.500;AN=2;BaseQRankSum=2.555;ClippingRankSum=0.000;DB;DP=54;ExcessHet=3.0103;FS=3.536;MLEAC=1;MLEAF=0.500;MQ=42.66;MQRankSum=-1.578;QD=33.70;ReadPosRankSum=0.475;SOR=0.228	GT:AD:DP:GQ:PL	0/1:8,46:54:99:1848,0,198
3L	968392	3L_968392_SNP	T	C	1802.77	.	AC=1;AF=0.500;AN=2;BaseQRankSum=0.961;ClippingRankSum=0.000;DB;DP=51;ExcessHet=3.0103;FS=6.639;MLEAC=1;MLEAF=0.500;MQ=42.70;MQRankSum=-1.194;QD=32.06;ReadPosRankSum=0.192;SOR=0.109	GT:AD:DP:GQ:PL	0/1:7,44:51:99:1831,0,159
3L	968410	3L_968410_SNP	A	G	1105.77	.	AC=1;AF=0.500;AN=2;BaseQRankSum=1.143;ClippingRankSum=0.000;DB;DP=55;ExcessHet=3.0103;FS=6.602;MLEAC=1;MLEAF=0.500;MQ=42.85;MQRankSum=-0.991;QD=20.10;ReadPosRankSum=-0.533;SOR=0.107	GT:AD:DP:GQ:PL	0/1:7,48:55:77:1134,0,77
3L	968454	3L_968454_SNP	C	G	2226.77	.	AC=1;AF=0.500;AN=2;BaseQRankSum=1.336;ClippingRankSum=0.000;DB;DP=61;ExcessHet=3.0103;FS=1.842;MLEAC=1;MLEAF=0.500;MQ=43.38;MQRankSum=-0.225;QD=25.89;ReadPosRankSum=-1.135;SOR=0.283	GT:AD:DP:GQ:PL	0/1:6,55:61:86:2255,0,86
3L	968459	3L_968459_SNP	A	C	2280.77	.	AC=1;AF=0.500;AN=2;BaseQRankSum=-3.033;ClippingRankSum=0.000;DB;DP=62;ExcessHet=3.0103;FS=1.844;MLEAC=1;MLEAF=0.500;MQ=43.44;MQRankSum=-0.131;QD=35.97;ReadPosRankSum=-0.901;SOR=0.296	GT:AD:DP:GQ:PL	0/1:6,56:62:80:2309,0,80
3L	968488	.	T	C	1220.77	.	AC=1;AF=0.500;AN=2;BaseQRankSum=-0.599;ClippingRankSum=0.000;DP=61;ExcessHet=3.0103;FS=3.674;MLEAC=1;MLEAF=0.500;MQ=43.62;MQRankSum=-0.035;QD=20.01;ReadPosRankSum=1.460;SOR=1.654	GT:AD:DP:GQ:PL	0/1:8,53:61:99:1249,0,178
3L	969131	3L_969131_SNP	C	T	1791.77	.	AC=1;AF=0.500;AN=2;BaseQRankSum=1.961;ClippingRankSum=0.000;DB;DP=51;ExcessHet=3.0103;FS=3.779;MLEAC=1;MLEAF=0.500;MQ=43.92;MQRankSum=3.956;QD=28.12;ReadPosRankSum=-0.767;SOR=0.502	GT:AD:DP:GQ:PL	0/1:6,45:51:99:1820,0,117
3L	969137	3L_969137_SNP	G	C	1841.77	.	AC=1;AF=0.500;AN=2;BaseQRankSum=0.344;ClippingRankSum=0.000;DB;DP=50;ExcessHet=3.0103;FS=4.038;MLEAC=1;MLEAF=0.500;MQ=43.92;MQRankSum=3.913;QD=25.40;ReadPosRankSum=-1.080;SOR=0.718	GT:AD:DP:GQ:PL	0/1:6,44:50:99:1870,0,111
3L	969147	3L_969147_SNP	A	T	1851.77	.	AC=1;AF=0.500;AN=2;BaseQRankSum=0.383;ClippingRankSum=0.000;DB;DP=51;ExcessHet=3.0103;FS=4.169;MLEAC=1;MLEAF=0.500;MQ=43.92;MQRankSum=3.956;QD=33.22;ReadPosRankSum=-1.612;SOR=0.929	GT:AD:DP:GQ:PL	0/1:6,45:51:99:1880,0,110
3L	969293	3L_969293_SNP	A	T	1233.77	.	AC=2;AF=1.00;AN=2;BaseQRankSum=-0.121;ClippingRankSum=0.000;DB;DP=53;ExcessHet=3.0103;FS=0.000;MLEAC=2;MLEAF=1.00;MQ=43.89;MQRankSum=-0.295;QD=23.73;ReadPosRankSum=0.266;SOR=0.446	GT:AD:DP:GQ:PL	1/1:3,49:52:73:1262,73,0
3L	969400	3L_969400_SNP	A	G	1249.77	.	AC=2;AF=1.00;AN=2;BaseQRankSum=0.988;ClippingRankSum=0.000;DB;DP=54;ExcessHet=3.0103;FS=0.000;MLEAC=2;MLEAF=1.00;MQ=44.00;MQRankSum=0.000;QD=23.14;ReadPosRankSum=0.191;SOR=0.793	GT:AD:DP:GQ:PL	1/1:3,51:54:79:1278,79,0
3L	969703	3L_969703_SNP	C	T	858.77	.	AC=1;AF=0.500;AN=2;BaseQRankSum=-1.510;ClippingRankSum=0.000;DB;DP=45;ExcessHet=3.0103;FS=3.830;MLEAC=1;MLEAF=0.500;MQ=44.00;MQRankSum=0.000;QD=19.08;ReadPosRankSum=-0.583;SOR=0.386	GT:AD:DP:GQ:PL	0/1:7,38:45:67:887,0,67
3L	970690	3L_970690_SNP	G	A	1307.77	.	AC=2;AF=1.00;AN=2;BaseQRankSum=0.409;ClippingRankSum=0.000;DB;DP=55;ExcessHet=3.0103;FS=0.000;MLEAC=2;MLEAF=1.00;MQ=44.00;MQRankSum=0.000;QD=24.67;ReadPosRankSum=0.517;SOR=0.813	GT:AD:DP:GQ:PL	1/1:2,51:53:99:1336,104,0
3L	971047	3L_971047_SNP	C	T	742.77	.	AC=2;AF=1.00;AN=2;BaseQRankSum=0.846;ClippingRankSum=0.000;DB;DP=32;ExcessHet=3.0103;FS=0.000;MLEAC=2;MLEAF=1.00;MQ=44.00;MQRankSum=0.000;QD=23.21;ReadPosRankSum=0.000;SOR=0.826	GT:AD:DP:GQ:PL	1/1:2,30:32:42:771,42,0
3L	971213	.	C	CGGAAAAAGAG	2338.73	.	AC=2;AF=1.00;AN=2;BaseQRankSum=0.425;ClippingRankSum=0.000;DP=53;ExcessHet=3.0103;FS=4.065;MLEAC=2;MLEAF=1.00;MQ=43.33;MQRankSum=-0.698;QD=32.63;ReadPosRankSum=1.427;SOR=1.033	GT:AD:DP:GQ:PL	1/1:1,50:51:99:2376,120,0
3L	971277	.	CG	C	2309.73	.	AC=1;AF=0.500;AN=2;BaseQRankSum=-1.123;ClippingRankSum=0.000;DP=63;ExcessHet=3.0103;FS=1.938;MLEAC=1;MLEAF=0.500;MQ=43.41;MQRankSum=-1.379;QD=29.23;ReadPosRankSum=0.549;SOR=0.300	GT:AD:DP:GQ:PL	0/1:5,55:60:38:2347,0,38
3L	971283	.	AGCCTT	A	2340.73	.	AC=1;AF=0.500;AN=2;BaseQRankSum=1.180;ClippingRankSum=0.000;DP=63;ExcessHet=3.0103;FS=1.940;MLEAC=1;MLEAF=0.500;MQ=43.44;MQRankSum=-1.405;QD=31.08;ReadPosRankSum=0.181;SOR=0.259	GT:AD:DP:GQ:PL	0/1:5,57:62:35:2378,0,35
3L	971391	3L_971391_SNP	C	T	1098.77	.	AC=1;AF=0.500;AN=2;BaseQRankSum=1.855;ClippingRankSum=0.000;DB;DP=61;ExcessHet=3.0103;FS=1.295;MLEAC=1;MLEAF=0.500;MQ=43.48;MQRankSum=-1.970;QD=18.31;ReadPosRankSum=-0.585;SOR=0.952	GT:AD:DP:GQ:PL	0/1:10,50:60:99:1127,0,278
3L	971503	3L_971503_SNP	G	A	1147.89	.	AC=1;AF=0.500;AN=2;BaseQRankSum=-0.114;ClippingRankSum=0.000;DB;DP=55;ExcessHet=3.0103;FS=0.000;MLEAC=1;MLEAF=0.500;MQ=43.93;MQRankSum=-0.458;QD=20.87;ReadPosRankSum=-0.280;SOR=0.551	GT:AD:DP:GQ:PL	0/1:6,49:55:2:1174,0,2
3L	972055	.	GGGGGT	G	1377.77	.	AC=2;AF=1.00;AN=2;BaseQRankSum=0.783;ClippingRankSum=0.000;DP=38;ExcessHet=3.0103;FS=3.129;MLEAC=2;MLEAF=1.00;MQ=43.65;MQRankSum=-0.120;QD=29.65;ReadPosRankSum=0.168;SOR=0.203	GT:AD:DP:GQ:PL	1/1:2,35:37:21:1415,21,0
3L	972183	3L_972183_SNP	C	T	1657.77	.	AC=1;AF=0.500;AN=2;BaseQRankSum=-1.269;ClippingRankSum=0.000;DB;DP=44;ExcessHet=3.0103;FS=2.649;MLEAC=1;MLEAF=0.500;MQ=43.64;MQRankSum=-0.733;QD=32.28;ReadPosRankSum=0.059;SOR=1.368	GT:AD:DP:GQ:PL	0/1:3,41:44:99:1686,0,180
3L	972198	3L_972198_SNP	A	T	1624.77	.	AC=1;AF=0.500;AN=2;BaseQRankSum=-1.917;ClippingRankSum=0.000;DB;DP=41;ExcessHet=3.0103;FS=2.519;MLEAC=1;MLEAF=0.500;MQ=43.62;MQRankSum=-0.765;QD=35.83;ReadPosRankSum=0.256;SOR=0.991	GT:AD:DP:GQ:PL	0/1:3,38:41:99:1653,0,186
3L	972218	3L_972218_SNP	C	T	1558.77	.	AC=1;AF=0.500;AN=2;BaseQRankSum=-0.869;ClippingRankSum=0.000;DB;DP=39;ExcessHet=3.0103;FS=2.439;MLEAC=1;MLEAF=0.500;MQ=43.52;MQRankSum=-0.861;QD=26.77;ReadPosRankSum=1.789;SOR=0.848	GT:AD:DP:GQ:PL	0/1:3,36:39:99:1587,0,212
3L	972223	3L_972223_SNP	A	T	1539.77	.	AC=1;AF=0.500;AN=2;BaseQRankSum=-0.574;ClippingRankSum=0.000;DB;DP=39;ExcessHet=3.0103;FS=2.318;MLEAC=1;MLEAF=0.500;MQ=43.57;MQRankSum=-0.789;QD=31.34;ReadPosRankSum=2.097;SOR=0.678	GT:AD:DP:GQ:PL	0/1:3,36:39:99:1568,0,212
3L	972239	3L_972239_SNP	A	T	1495.77	.	AC=1;AF=0.500;AN=2;BaseQRankSum=-0.378;ClippingRankSum=0.000;DB;DP=41;ExcessHet=3.0103;FS=0.000;MLEAC=1;MLEAF=0.500;MQ=43.69;MQRankSum=-0.543;QD=24.09;ReadPosRankSum=0.631;SOR=0.850	GT:AD:DP:GQ:PL	0/1:2,39:41:99:1524,0,209
3L	972413	3L_972413_SNP	A	T	908.88	.	AC=2;AF=1.00;AN=2;BaseQRankSum=0.833;ClippingRankSum=0.000;DB;DP=42;ExcessHet=3.0103;FS=5.047;MLEAC=2;MLEAF=1.00;MQ=43.81;MQRankSum=1.137;QD=21.64;ReadPosRankSum=0.429;SOR=0.733	GT:AD:DP:GQ:PL	1/1:4,38:42:16:937,16,0
3L	972444	.	AT	A	652.27	.	AC=2;AF=1.00;AN=2;BaseQRankSum=0.699;ClippingRankSum=0.000;DP=44;ExcessHet=3.0103;FS=1.842;MLEAC=2;MLEAF=1.00;MQ=43.87;MQRankSum=-0.627;QD=16.31;ReadPosRankSum=0.491;SOR=0.666	GT:AD:DP:GQ:PL	1/1:5,35:40:1:687,1,0
3L	972752	.	C	A	1356.77	.	AC=1;AF=0.500;AN=2;BaseQRankSum=1.145;ClippingRankSum=0.000;DP=70;ExcessHet=3.0103;FS=1.343;MLEAC=1;MLEAF=0.500;MQ=43.63;MQRankSum=1.786;QD=19.38;ReadPosRankSum=0.201;SOR=0.487	GT:AD:DP:GQ:PL	0/1:10,60:70:40:1385,0,40
3L	973028	3L_973028_SNP	T	A	1085.03	.	AC=2;AF=1.00;AN=2;BaseQRankSum=-1.621;ClippingRankSum=0.000;DB;DP=49;ExcessHet=3.0103;FS=6.021;MLEAC=2;MLEAF=1.00;MQ=43.59;MQRankSum=-0.623;QD=22.14;ReadPosRankSum=-0.878;SOR=0.084	GT:AD:DP:GQ:PL	1/1:3,46:49:12:1113,12,0
3L	973070	3L_973070_SNP	C	A	2389.77	.	AC=2;AF=1.00;AN=2;BaseQRankSum=-0.128;ClippingRankSum=0.000;DB;DP=58;ExcessHet=3.0103;FS=5.997;MLEAC=2;MLEAF=1.00;MQ=43.57;MQRankSum=-0.674;QD=29.95;ReadPosRankSum=-0.948;SOR=0.085	GT:AD:DP:GQ:PL	1/1:3,55:58:49:2418,49,0
3L	973073	3L_973073_SNP	C	A	2389.77	.	AC=2;AF=1.00;AN=2;BaseQRankSum=-0.500;ClippingRankSum=0.000;DB;DP=60;ExcessHet=3.0103;FS=5.876;MLEAC=2;MLEAF=1.00;MQ=43.55;MQRankSum=-0.710;QD=34.09;ReadPosRankSum=-0.713;SOR=0.096	GT:AD:DP:GQ:PL	1/1:3,57:60:48:2418,48,0
3L	973231	3L_973231_SNP	T	C	1126.77	.	AC=2;AF=1.00;AN=2;BaseQRankSum=0.253;ClippingRankSum=0.000;DB;DP=51;ExcessHet=3.0103;FS=0.000;MLEAC=2;MLEAF=1.00;MQ=43.96;MQRankSum=-0.219;QD=22.09;ReadPosRankSum=0.631;SOR=0.422	GT:AD:DP:GQ:PL	1/1:4,47:51:36:1155,36,0
3L	973254	.	T	TTTG	1675.73	.	AC=1;AF=0.500;AN=2;BaseQRankSum=2.703;ClippingRankSum=0.000;DP=50;ExcessHet=3.0103;FS=0.000;MLEAC=1;MLEAF=0.500;MQ=43.84;MQRankSum=-0.651;QD=34.20;ReadPosRankSum=0.812;SOR=0.693	GT:AD:DP:GQ:PL	0/1:4,45:49:33:1713,0,33
3L	973958	3L_973958_SNP	T	G	1122.94	.	AC=2;AF=1.00;AN=2;BaseQRankSum=-0.887;ClippingRankSum=0.000;DB;DP=52;ExcessHet=3.0103;FS=0.000;MLEAC=2;MLEAF=1.00;MQ=43.94;MQRankSum=-0.261;QD=21.59;ReadPosRankSum=-0.280;SOR=1.222	GT:AD:DP:GQ:PL	1/1:5,47:52:14:1151,14,0
3L	973982	3L_973982_SNP	T	A	1096.77	.	AC=1;AF=0.500;AN=2;BaseQRankSum=0.534;ClippingRankSum=0.000;DB;DP=49;ExcessHet=3.0103;FS=2.039;MLEAC=1;MLEAF=0.500;MQ=43.90;MQRankSum=-0.373;QD=22.38;ReadPosRankSum=-0.183;SOR=0.324	GT:AD:DP:GQ:PL	0/1:4,45:49:33:1125,0,33
3L	974043	3L_974043_SNP	A	G	1110.77	.	AC=2;AF=1.00;AN=2;BaseQRankSum=-0.835;ClippingRankSum=0.000;DB;DP=49;ExcessHet=3.0103;FS=6.156;MLEAC=2;MLEAF=1.00;MQ=43.96;MQRankSum=-0.170;QD=22.67;ReadPosRankSum=0.083;SOR=0.071	GT:AD:DP:GQ:PL	1/1:3,46:49:63:1139,63,0
3L	975199	3L_975199_SNP	T	A	1666.88	.	AC=1;AF=0.500;AN=2;BaseQRankSum=2.808;ClippingRankSum=0.000;DB;DP=81;ExcessHet=3.0103;FS=0.000;MLEAC=1;MLEAF=0.500;MQ=43.98;MQRankSum=-0.338;QD=20.58;ReadPosRankSum=0.882;SOR=0.721	GT:AD:DP:GQ:PL	0/1:10,71:81:16:1695,0,16
3L	975270	.	A	T	1497.77	.	AC=1;AF=0.500;AN=2;BaseQRankSum=2.736;ClippingRankSum=0.000;DP=74;ExcessHet=3.0103;FS=0.000;MLEAC=1;MLEAF=0.500;MQ=43.95;MQRankSum=-0.465;QD=20.24;ReadPosRankSum=-0.633;SOR=0.693	GT:AD:DP:GQ:PL	0/1:8,66:74:99:1526,0,122
3L	975756	3L_975756_SNP	T	G	2660.77	.	AC=2;AF=1.00;AN=2;BaseQRankSum=0.000;ClippingRankSum=0.000;DB;DP=68;ExcessHet=3.0103;FS=4.740;MLEAC=2;MLEAF=1.00;MQ=43.75;MQRankSum=-0.403;QD=26.96;ReadPosRankSum=1.252;SOR=0.525	GT:AD:DP:GQ:PL	1/1:4,64:68:60:2689,60,0
3L	975760	.	TA	T	2679.73	.	AC=2;AF=1.00;AN=2;BaseQRankSum=-0.191;ClippingRankSum=0.000;DP=68;ExcessHet=3.0103;FS=4.740;MLEAC=2;MLEAF=1.00;MQ=43.75;MQRankSum=-0.403;QD=30.42;ReadPosRankSum=1.500;SOR=0.525	GT:AD:DP:GQ:PL	1/1:4,64:68:63:2717,63,0
3L	975830	3L_975830_SNP	T	G	2656.77	.	AC=2;AF=1.00;AN=2;BaseQRankSum=-0.977;ClippingRankSum=0.000;DB;DP=67;ExcessHet=3.0103;FS=0.000;MLEAC=2;MLEAF=1.00;MQ=43.94;MQRankSum=-0.257;QD=29.75;ReadPosRankSum=-1.319;SOR=0.368	GT:AD:DP:GQ:PL	1/1:3,64:67:74:2685,74,0
3L	975837	3L_975837_SNP	C	T	2621.77	.	AC=2;AF=1.00;AN=2;BaseQRankSum=1.281;ClippingRankSum=0.000;DB;DP=65;ExcessHet=3.0103;FS=2.124;MLEAC=2;MLEAF=1.00;MQ=43.94;MQRankSum=-0.261;QD=28.40;ReadPosRankSum=-1.501;SOR=0.456	GT:AD:DP:GQ:PL	1/1:3,62:65:71:2650,71,0
3L	975872	3L_975872_SNP	T	C	1547.77	.	AC=2;AF=1.00;AN=2;BaseQRankSum=-2.502;ClippingRankSum=0.000;DB;DP=69;ExcessHet=3.0103;FS=4.399;MLEAC=2;MLEAF=1.00;MQ=44.00;MQRankSum=0.000;QD=22.43;ReadPosRankSum=0.417;SOR=0.166	GT:AD:DP:GQ:PL	1/1:5,64:69:63:1576,63,0
3L	976533	.	TA	T	750.73	.	AC=2;AF=1.00;AN=2;BaseQRankSum=-1.722;ClippingRankSum=0.000;DP=53;ExcessHet=3.0103;FS=4.819;MLEAC=2;MLEAF=1.00;MQ=43.72;MQRankSum=3.191;QD=15.32;ReadPosRankSum=1.443;SOR=0.578	GT:AD:DP:GQ:PL	1/1:4,45:49:59:788,59,0
3L	977043	.	C	CAAAA	1794.73	.	AC=2;AF=1.00;AN=2;DP=34;ExcessHet=3.0103;FS=0.000;MLEAC=2;MLEAF=1.00;MQ=42.34;QD=26.31;SOR=1.358	GT:AD:DP:GQ:PL	1/1:0,34:34:99:1832,126,0
3L	977071	3L_977071_SNP	C	T	1450.77	.	AC=2;AF=1.00;AN=2;DB;DP=37;ExcessHet=3.0103;FS=0.000;MLEAC=2;MLEAF=1.00;MQ=42.63;QD=25.75;SOR=0.927	GT:AD:DP:GQ:PL	1/1:0,36:36:99:1479,107,0
3L	977958	3L_977958_SNP	G	T	1563.77	.	AC=2;AF=1.00;AN=2;BaseQRankSum=-0.732;ClippingRankSum=0.000;DB;DP=68;ExcessHet=3.0103;FS=9.218;MLEAC=2;MLEAF=1.00;MQ=43.65;MQRankSum=-0.479;QD=23.00;ReadPosRankSum=0.209;SOR=0.044	GT:AD:DP:GQ:PL	1/1:4,64:68:95:1592,95,0
3L	978405	3L_978405_SNP	T	A	786.79	.	AC=1;AF=0.500;AN=2;BaseQRankSum=1.394;ClippingRankSum=0.000;DB;DP=38;ExcessHet=3.0103;FS=5.017;MLEAC=1;MLEAF=0.500;MQ=44.00;MQRankSum=0.000;QD=20.70;ReadPosRankSum=-1.086;SOR=1.672	GT:AD:DP:GQ:PL	0/1:5,33:38:23:815,0,23
3L	978457	3L_978457_SNP	C	A	1250.77	.	AC=1;AF=0.500;AN=2;BaseQRankSum=1.309;ClippingRankSum=0.000;DB;DP=40;ExcessHet=3.0103;FS=1.363;MLEAC=1;MLEAF=0.500;MQ=43.95;MQRankSum=-0.520;QD=31.27;ReadPosRankSum=-0.732;SOR=0.976	GT:AD:DP:GQ:PL	0/1:10,30:40:99:1279,0,360
3L	978464	3L_978464_SNP	T	G	1329.77	.	AC=1;AF=0.500;AN=2;BaseQRankSum=0.126;ClippingRankSum=0.000;DB;DP=46;ExcessHet=3.0103;FS=1.388;MLEAC=1;MLEAF=0.500;MQ=43.89;MQRankSum=-0.716;QD=28.91;ReadPosRankSum=-1.755;SOR=1.061	GT:AD:DP:GQ:PL	0/1:10,36:46:99:1358,0,351
3L	978614	.	GCC	G	1053.73	.	AC=1;AF=0.500;AN=2;BaseQRankSum=1.058;ClippingRankSum=0.000;DP=43;ExcessHet=3.0103;FS=7.284;MLEAC=1;MLEAF=0.500;MQ=43.00;MQRankSum=-1.257;QD=25.70;ReadPosRankSum=0.148;SOR=1.327	GT:AD:DP:GQ:PL	0/1:6,35:41:99:1091,0,147
3L	978628	3L_978628_SNP	G	A	1778.77	.	AC=1;AF=0.500;AN=2;BaseQRankSum=0.015;ClippingRankSum=0.000;DB;DP=50;ExcessHet=3.0103;FS=6.299;MLEAC=1;MLEAF=0.500;MQ=43.06;MQRankSum=-1.386;QD=32.68;ReadPosRankSum=0.448;SOR=1.535	GT:AD:DP:GQ:PL	0/1:7,43:50:99:1807,0,287
3L	978637	3L_978637_SNP	A	G	1908.77	.	AC=1;AF=0.500;AN=2;BaseQRankSum=-0.296;ClippingRankSum=0.000;DB;DP=56;ExcessHet=3.0103;FS=0.000;MLEAC=1;MLEAF=0.500;MQ=43.16;MQRankSum=-1.492;QD=34.09;ReadPosRankSum=0.826;SOR=0.769	GT:AD:DP:GQ:PL	0/1:9,47:56:99:1937,0,262
3L	978642	3L_978642_SNP	T	C	1943.77	.	AC=1;AF=0.500;AN=2;BaseQRankSum=-0.919;ClippingRankSum=0.000;DB;DP=57;ExcessHet=3.0103;FS=1.377;MLEAC=1;MLEAF=0.500;MQ=43.18;MQRankSum=-1.572;QD=34.10;ReadPosRankSum=1.092;SOR=1.032	GT:AD:DP:GQ:PL	0/1:10,47:57:99:1972,0,259
3L	978710	3L_978710_SNP	C	T	1192.77	.	AC=1;AF=0.500;AN=2;BaseQRankSum=2.109;ClippingRankSum=0.000;DB;DP=60;ExcessHet=3.0103;FS=0.000;MLEAC=1;MLEAF=0.500;MQ=43.74;MQRankSum=-1.331;QD=19.88;ReadPosRankSum=-1.518;SOR=0.932	GT:AD:DP:GQ:PL	0/1:10,50:60:91:1221,0,91
3L	979377	3L_979377_SNP	C	T	1371.77	.	AC=1;AF=0.500;AN=2;BaseQRankSum=-1.432;ClippingRankSum=0.000;DB;DP=66;ExcessHet=3.0103;FS=4.486;MLEAC=1;MLEAF=0.500;MQ=43.75;MQRankSum=-0.645;QD=21.43;SOR=0.205	GT:AD:DP:GQ:PL	0/1:5,59:64:34:1400,0,34
3L	979525	.	GT	G	983.77	.	AC=2;AF=1.00;AN=2;BaseQRankSum=1.227;ClippingRankSum=0.000;DP=49;ExcessHet=3.0103;FS=7.966;MLEAC=2;MLEAF=1.00;MQ=44.00;MQRankSum=0.000;QD=20.08;ReadPosRankSum=1.389;SOR=0.779	GT:AD:DP:GQ:PL	1/1:5,44:49:20:1021,20,0
```
