## Supplementary material for "The *Tofu* mutation restores female fertility to *Drosophila* with a null *BEAF* mutation": VCF file S6: fileS6_tofu.vcf (part 2 of 13)

```
3L	980512	3L_980512_SNP	A	T	1919.77	.	AC=2;AF=1.00;AN=2;BaseQRankSum=1.468;ClippingRankSum=0.000;DB;DP=78;ExcessHet=3.0103;FS=5.517;MLEAC=2;MLEAF=1.00;MQ=44.00;MQRankSum=0.000;QD=24.61;ReadPosRankSum=-0.852;SOR=0.129	GT:AD:DP:GQ:PL	1/1:3,75:78:99:1948,154,0
3L	980530	3L_980530_SNP	A	G	3127.77	.	AC=2;AF=1.00;AN=2;BaseQRankSum=-1.741;ClippingRankSum=0.000;DB;DP=81;ExcessHet=3.0103;FS=2.040;MLEAC=2;MLEAF=1.00;MQ=44.00;MQRankSum=0.000;QD=26.28;ReadPosRankSum=-1.110;SOR=0.305	GT:AD:DP:GQ:PL	1/1:4,77:81:81:3156,81,0
3L	980531	3L_980531_SNP	G	A	3127.77	.	AC=2;AF=1.00;AN=2;BaseQRankSum=2.239;ClippingRankSum=0.000;DB;DP=80;ExcessHet=3.0103;FS=2.054;MLEAC=2;MLEAF=1.00;MQ=44.00;MQRankSum=0.000;QD=31.63;ReadPosRankSum=-0.950;SOR=0.293	GT:AD:DP:GQ:PL	1/1:4,76:80:81:3156,81,0
3L	981686	3L_981686_SNP	G	A	1164.77	.	AC=2;AF=1.00;AN=2;BaseQRankSum=-1.237;ClippingRankSum=0.000;DB;DP=47;ExcessHet=3.0103;FS=8.008;MLEAC=2;MLEAF=1.00;MQ=43.92;MQRankSum=-0.226;QD=24.78;ReadPosRankSum=-0.880;SOR=0.996	GT:AD:DP:GQ:PL	1/1:2,45:47:83:1193,83,0
3L	981891	3L_981891_SNP	C	A	1518.77	.	AC=1;AF=0.500;AN=2;BaseQRankSum=-0.778;ClippingRankSum=0.000;DB;DP=41;ExcessHet=3.0103;FS=0.000;MLEAC=1;MLEAF=0.500;MQ=44.00;MQRankSum=0.000;QD=27.65;ReadPosRankSum=-1.090;SOR=0.368	GT:AD:DP:GQ:PL	0/1:3,38:41:50:1547,0,50
3L	981893	3L_981893_SNP	C	A	1518.77	.	AC=1;AF=0.500;AN=2;BaseQRankSum=-1.889;ClippingRankSum=0.000;DB;DP=39;ExcessHet=3.0103;FS=0.000;MLEAC=1;MLEAF=0.500;MQ=44.00;MQRankSum=0.000;QD=34.66;ReadPosRankSum=-0.411;SOR=0.368	GT:AD:DP:GQ:PL	0/1:3,36:39:50:1547,0,50
3L	982079	3L_982079_SNP	T	C	1164.77	.	AC=2;AF=1.00;AN=2;DB;DP=44;ExcessHet=3.0103;FS=0.000;MLEAC=2;MLEAF=1.00;MQ=44.00;QD=26.47;SOR=0.784	GT:AD:DP:GQ:PL	1/1:0,44:44:99:1193,131,0
3L	982153	3L_982153_SNP	G	A	1156.77	.	AC=2;AF=1.00;AN=2;BaseQRankSum=-0.624;ClippingRankSum=0.000;DB;DP=47;ExcessHet=3.0103;FS=0.000;MLEAC=2;MLEAF=1.00;MQ=43.72;MQRankSum=0.000;QD=25.15;ReadPosRankSum=0.226;SOR=0.500	GT:AD:DP:GQ:PL	1/1:1,45:46:99:1185,110,0
3L	982321	3L_982321_SNP	T	G	2491.77	.	AC=2;AF=1.00;AN=2;DB;DP=57;ExcessHet=3.0103;FS=0.000;MLEAC=2;MLEAF=1.00;MQ=43.70;QD=34.70;SOR=0.970	GT:AD:DP:GQ:PL	1/1:0,55:55:99:2520,169,0
3L	982463	.	TTA	T	1908.73	.	AC=2;AF=1.00;AN=2;BaseQRankSum=1.606;ClippingRankSum=0.000;DP=55;ExcessHet=3.0103;FS=0.000;MLEAC=2;MLEAF=1.00;MQ=44.11;MQRankSum=0.098;QD=29.52;ReadPosRankSum=-0.225;SOR=0.349	GT:AD:DP:GQ:PL	1/1:1,53:54:99:1946,126,0
3L	982599	3L_982599_SNP	A	C	2392.77	.	AC=2;AF=1.00;AN=2;BaseQRankSum=-1.374;ClippingRankSum=0.000;DB;DP=58;ExcessHet=3.0103;FS=0.000;MLEAC=2;MLEAF=1.00;MQ=43.97;MQRankSum=0.000;QD=33.63;ReadPosRankSum=0.986;SOR=0.278	GT:AD:DP:GQ:PL	1/1:1,57:58:99:2421,134,0
3L	982664	3L_982664_SNP	A	T	1640.77	.	AC=2;AF=1.00;AN=2;BaseQRankSum=1.329;ClippingRankSum=0.000;DB;DP=64;ExcessHet=3.0103;FS=0.000;MLEAC=2;MLEAF=1.00;MQ=43.97;MQRankSum=-0.090;QD=25.64;ReadPosRankSum=0.290;SOR=1.234	GT:AD:DP:GQ:PL	1/1:2,62:64:99:1669,137,0
3L	982799	3L_982799_SNP	T	A	1435.77	.	AC=2;AF=1.00;AN=2;BaseQRankSum=2.942;ClippingRankSum=0.000;DB;DP=65;ExcessHet=3.0103;FS=4.038;MLEAC=2;MLEAF=1.00;MQ=43.97;MQRankSum=-0.266;QD=22.09;ReadPosRankSum=-0.381;SOR=0.776	GT:AD:DP:GQ:PL	1/1:6,59:65:38:1464,38,0
3L	983098	3L_983098_SNP	G	A	1263.77	.	AC=2;AF=1.00;AN=2;DB;DP=48;ExcessHet=3.0103;FS=0.000;MLEAC=2;MLEAF=1.00;MQ=44.00;QD=26.33;SOR=1.179	GT:AD:DP:GQ:PL	1/1:0,48:48:99:1292,144,0
3L	983110	3L_983110_SNP	A	G	1233.77	.	AC=2;AF=1.00;AN=2;BaseQRankSum=-1.612;ClippingRankSum=0.000;DB;DP=49;ExcessHet=3.0103;FS=0.000;MLEAC=2;MLEAF=1.00;MQ=44.00;MQRankSum=0.000;QD=25.18;ReadPosRankSum=1.381;SOR=0.340	GT:AD:DP:GQ:PL	1/1:1,48:49:99:1262,117,0
3L	983402	3L_983402_SNP	G	A	974.77	.	AC=2;AF=1.00;AN=2;BaseQRankSum=0.746;ClippingRankSum=0.000;DB;DP=41;ExcessHet=3.0103;FS=0.000;MLEAC=2;MLEAF=1.00;MQ=44.00;MQRankSum=0.000;QD=23.77;ReadPosRankSum=-0.479;SOR=1.387	GT:AD:DP:GQ:PL	1/1:2,39:41:67:1003,67,0
3L	983544	3L_983544_SNP	T	A	1200.77	.	AC=2;AF=1.00;AN=2;BaseQRankSum=0.988;ClippingRankSum=0.000;DB;DP=55;ExcessHet=3.0103;FS=2.478;MLEAC=2;MLEAF=1.00;MQ=43.93;MQRankSum=-0.286;QD=21.83;ReadPosRankSum=1.949;SOR=0.940	GT:AD:DP:GQ:PL	1/1:3,52:55:29:1229,29,0
3L	983762	3L_983762_SNP	G	C	1386.77	.	AC=2;AF=1.00;AN=2;BaseQRankSum=0.682;ClippingRankSum=0.000;DB;DP=61;ExcessHet=3.0103;FS=7.410;MLEAC=2;MLEAF=1.00;MQ=44.00;MQRankSum=0.000;QD=22.73;ReadPosRankSum=-1.458;SOR=0.516	GT:AD:DP:GQ:PL	1/1:5,56:61:49:1415,49,0
3L	983956	3L_983956_SNP	G	A	844.77	.	AC=1;AF=0.500;AN=2;BaseQRankSum=1.707;ClippingRankSum=0.000;DB;DP=42;ExcessHet=3.0103;FS=9.412;MLEAC=1;MLEAF=0.500;MQ=44.00;MQRankSum=0.000;QD=21.12;ReadPosRankSum=-0.389;SOR=1.598	GT:AD:DP:GQ:PL	0/1:4,36:40:53:873,0,53
3L	983977	3L_983977_SNP	C	T	845.77	.	AC=2;AF=1.00;AN=2;BaseQRankSum=0.224;ClippingRankSum=0.000;DB;DP=40;ExcessHet=3.0103;FS=13.650;MLEAC=2;MLEAF=1.00;MQ=44.00;MQRankSum=0.000;QD=22.26;ReadPosRankSum=-0.944;SOR=1.482	GT:AD:DP:GQ:PL	1/1:3,35:38:31:874,31,0
3L	984259	3L_984259_SNP	C	T	1062.77	.	AC=2;AF=1.00;AN=2;BaseQRankSum=2.360;ClippingRankSum=0.000;DB;DP=45;ExcessHet=3.0103;FS=0.000;MLEAC=2;MLEAF=1.00;MQ=44.00;MQRankSum=0.000;QD=23.62;ReadPosRankSum=0.069;SOR=0.979	GT:AD:DP:GQ:PL	1/1:3,42:45:58:1091,58,0
3L	985491	3L_985491_SNP	A	C	1028.77	.	AC=2;AF=1.00;AN=2;BaseQRankSum=-0.718;ClippingRankSum=0.000;DB;DP=48;ExcessHet=3.0103;FS=2.157;MLEAC=2;MLEAF=1.00;MQ=43.92;MQRankSum=-0.311;QD=21.89;ReadPosRankSum=2.250;SOR=0.491	GT:AD:DP:GQ:PL	1/1:3,44:47:59:1057,59,0
3L	985701	3L_985701_SNP	G	C	908.77	.	AC=1;AF=0.500;AN=2;BaseQRankSum=-0.700;ClippingRankSum=0.000;DB;DP=54;ExcessHet=3.0103;FS=5.490;MLEAC=1;MLEAF=0.500;MQ=42.96;MQRankSum=-1.123;QD=16.83;ReadPosRankSum=-1.219;SOR=0.195	GT:AD:DP:GQ:PL	0/1:9,45:54:99:937,0,245
3L	985709	.	T	TTTTTTTGA	1645.73	.	AC=1;AF=0.500;AN=2;BaseQRankSum=0.653;ClippingRankSum=0.000;DP=57;ExcessHet=3.0103;FS=3.158;MLEAC=1;MLEAF=0.500;MQ=43.02;MQRankSum=-0.994;QD=32.27;ReadPosRankSum=-0.665;SOR=0.286	GT:AD:DP:GQ:PL	0/1:10,41:51:99:1683,0,294
3L	987284	3L_987284_DEL	TCCTCGG	T	1827.94	.	AC=2;AF=1.00;AN=2;BaseQRankSum=-0.650;ClippingRankSum=0.000;DB;DP=47;ExcessHet=3.0103;FS=0.000;MLEAC=2;MLEAF=1.00;MQ=43.23;MQRankSum=-0.411;QD=30.28;ReadPosRankSum=0.109;SOR=0.489	GT:AD:DP:GQ:PL	1/1:3,44:47:13:1865,13,0
3L	987313	3L_987313_SNP	T	C	1658.53	.	AC=2;AF=1.00;AN=2;BaseQRankSum=-0.905;ClippingRankSum=0.000;DB;DP=46;ExcessHet=3.0103;FS=0.000;MLEAC=2;MLEAF=1.00;MQ=43.21;MQRankSum=-0.416;QD=29.26;ReadPosRankSum=-0.602;SOR=0.458	GT:AD:DP:GQ:PL	1/1:3,43:46:3:1685,3,0
3L	987787	.	T	TA	1341.73	.	AC=2;AF=1.00;AN=2;BaseQRankSum=0.218;ClippingRankSum=0.000;DP=67;ExcessHet=3.0103;FS=0.000;MLEAC=2;MLEAF=1.00;MQ=42.94;MQRankSum=2.344;QD=20.64;ReadPosRankSum=-1.578;SOR=1.366	GT:AD:DP:GQ:PL	1/1:2,63:65:99:1379,152,0
3L	990550	3L_990550_SNP	C	T	907.79	.	AC=1;AF=0.500;AN=2;BaseQRankSum=0.757;ClippingRankSum=0.000;DB;DP=44;ExcessHet=3.0103;FS=1.981;MLEAC=1;MLEAF=0.500;MQ=44.00;MQRankSum=0.000;QD=20.63;ReadPosRankSum=-1.183;SOR=0.277	GT:AD:DP:GQ:PL	0/1:5,39:44:23:936,0,23
3L	990562	3L_990562_SNP	G	C	847.03	.	AC=1;AF=0.500;AN=2;BaseQRankSum=2.008;ClippingRankSum=0.000;DB;DP=41;ExcessHet=3.0103;FS=4.402;MLEAC=1;MLEAF=0.500;MQ=44.00;MQRankSum=0.000;QD=20.66;ReadPosRankSum=-1.979;SOR=0.180	GT:AD:DP:GQ:PL	0/1:5,36:41:12:875,0,12
3L	990610	3L_990610_SNP	G	A	728.53	.	AC=1;AF=0.500;AN=2;BaseQRankSum=0.695;ClippingRankSum=0.000;DB;DP=35;ExcessHet=3.0103;FS=2.083;MLEAC=1;MLEAF=0.500;MQ=44.00;MQRankSum=0.000;QD=20.82;ReadPosRankSum=-1.349;SOR=0.307	GT:AD:DP:GQ:PL	0/1:4,31:35:3:755,0,3
3L	990667	3L_990667_SNP	C	T	676.77	.	AC=2;AF=1.00;AN=2;BaseQRankSum=0.000;ClippingRankSum=0.000;DB;DP=32;ExcessHet=3.0103;FS=6.236;MLEAC=2;MLEAF=1.00;MQ=44.00;MQRankSum=0.000;QD=21.15;ReadPosRankSum=1.741;SOR=0.069	GT:AD:DP:GQ:PL	1/1:3,29:32:30:705,30,0
3L	991344	3L_991344_SNP	T	A	1069.28	.	AC=1;AF=0.500;AN=2;BaseQRankSum=1.645;ClippingRankSum=0.000;DB;DP=51;ExcessHet=3.0103;FS=1.689;MLEAC=1;MLEAF=0.500;MQ=44.00;MQRankSum=0.000;QD=20.97;ReadPosRankSum=-0.286;SOR=0.382	GT:AD:DP:GQ:PL	0/1:6,45:51:9:1097,0,9
3L	991445	3L_991445_SNP	T	C	949.82	.	AC=1;AF=0.500;AN=2;BaseQRankSum=-1.191;ClippingRankSum=0.000;DB;DP=48;ExcessHet=3.0103;FS=4.218;MLEAC=1;MLEAF=0.500;MQ=44.00;MQRankSum=0.000;QD=19.79;ReadPosRankSum=-1.376;SOR=0.148	GT:AD:DP:GQ:PL	0/1:6,42:48:19:978,0,19
3L	991906	.	CA	C	1600.73	.	AC=1;AF=0.500;AN=2;BaseQRankSum=-0.430;ClippingRankSum=0.000;DP=67;ExcessHet=3.0103;FS=0.000;MLEAC=1;MLEAF=0.500;MQ=43.16;MQRankSum=1.023;QD=25.82;ReadPosRankSum=-1.203;SOR=0.471	GT:AD:DP:GQ:PL	0/1:5,57:62:38:1638,0,38
3L	994514	3L_994514_SNP	C	T	1067.77	.	AC=2;AF=1.00;AN=2;DB;DP=40;ExcessHet=3.0103;FS=0.000;MLEAC=2;MLEAF=1.00;MQ=44.00;QD=26.69;SOR=0.793	GT:AD:DP:GQ:PL	1/1:0,40:40:99:1096,120,0
3L	995714	3L_995714_SNP	T	G	1293.77	.	AC=2;AF=1.00;AN=2;BaseQRankSum=-1.259;ClippingRankSum=0.000;DB;DP=56;ExcessHet=3.0103;FS=0.000;MLEAC=2;MLEAF=1.00;MQ=41.94;MQRankSum=1.932;QD=23.10;ReadPosRankSum=0.456;SOR=0.621	GT:AD:DP:GQ:PL	1/1:3,53:56:82:1322,82,0
3L	996409	3L_996409_SNP	T	C	1194.77	.	AC=2;AF=1.00;AN=2;BaseQRankSum=-0.822;ClippingRankSum=0.000;DB;DP=50;ExcessHet=3.0103;FS=0.000;MLEAC=2;MLEAF=1.00;MQ=43.33;MQRankSum=-0.368;QD=23.90;ReadPosRankSum=0.000;SOR=0.776	GT:AD:DP:GQ:PL	1/1:2,48:50:94:1223,94,0
3L	996753	3L_996753_SNP	T	C	2844.77	.	AC=2;AF=1.00;AN=2;BaseQRankSum=1.306;ClippingRankSum=0.000;DB;DP=73;ExcessHet=3.0103;FS=0.000;MLEAC=2;MLEAF=1.00;MQ=43.96;MQRankSum=4.899;QD=26.84;ReadPosRankSum=0.723;SOR=0.627	GT:AD:DP:GQ:PL	1/1:3,70:73:85:2873,85,0
3L	996763	3L_996763_SNP	C	T	2816.77	.	AC=2;AF=1.00;AN=2;BaseQRankSum=2.982;ClippingRankSum=0.000;DB;DP=68;ExcessHet=3.0103;FS=0.000;MLEAC=2;MLEAF=1.00;MQ=43.96;MQRankSum=4.726;QD=28.77;ReadPosRankSum=1.180;SOR=0.681	GT:AD:DP:GQ:PL	1/1:3,65:68:76:2845,76,0
3L	996780	3L_996780_SNP	C	A	2725.77	.	AC=2;AF=1.00;AN=2;BaseQRankSum=0.049;ClippingRankSum=0.000;DB;DP=66;ExcessHet=3.0103;FS=5.919;MLEAC=2;MLEAF=1.00;MQ=44.00;MQRankSum=0.000;QD=29.61;ReadPosRankSum=1.309;SOR=0.092	GT:AD:DP:GQ:PL	1/1:3,63:66:88:2754,88,0
3L	998244	3L_998244_SNP	T	G	2102.77	.	AC=2;AF=1.00;AN=2;BaseQRankSum=0.229;ClippingRankSum=0.000;DB;DP=53;ExcessHet=3.0103;FS=0.000;MLEAC=2;MLEAF=1.00;MQ=44.00;MQRankSum=0.000;QD=32.34;ReadPosRankSum=1.299;SOR=0.850	GT:AD:DP:GQ:PL	1/1:3,50:53:31:2131,31,0
3L	998250	3L_998250_SNP	A	G	2102.77	.	AC=2;AF=1.00;AN=2;BaseQRankSum=0.716;ClippingRankSum=0.000;DB;DP=53;ExcessHet=3.0103;FS=0.000;MLEAC=2;MLEAF=1.00;MQ=44.00;MQRankSum=0.000;QD=34.46;ReadPosRankSum=1.610;SOR=0.760	GT:AD:DP:GQ:PL	1/1:3,50:53:31:2131,31,0
3L	998296	3L_998296_SNP	C	A	1223.77	.	AC=2;AF=1.00;AN=2;BaseQRankSum=-0.079;ClippingRankSum=0.000;DB;DP=49;ExcessHet=3.0103;FS=0.000;MLEAC=2;MLEAF=1.00;MQ=44.00;MQRankSum=0.000;QD=24.97;ReadPosRankSum=1.172;SOR=0.919	GT:AD:DP:GQ:PL	1/1:2,47:49:87:1252,87,0
3L	998450	3L_998450_SNP	A	C	1199.77	.	AC=2;AF=1.00;AN=2;BaseQRankSum=1.207;ClippingRankSum=0.000;DB;DP=52;ExcessHet=3.0103;FS=0.000;MLEAC=2;MLEAF=1.00;MQ=43.92;MQRankSum=-0.298;QD=23.52;ReadPosRankSum=0.837;SOR=0.420	GT:AD:DP:GQ:PL	1/1:3,48:51:73:1228,73,0
3L	998801	.	ATGATTAGACAATTT	A	1942.75	.	AC=1;AF=0.500;AN=2;BaseQRankSum=-0.070;ClippingRankSum=0.000;DP=56;ExcessHet=3.0103;FS=4.892;MLEAC=1;MLEAF=0.500;MQ=43.63;MQRankSum=-0.558;QD=27.10;ReadPosRankSum=-1.099;SOR=0.626	GT:AD:DP:GQ:PL	0/1:4,48:52:23:1980,0,23
3L	999224	3L_999224_SNP	C	G	1482.77	.	AC=2;AF=1.00;AN=2;BaseQRankSum=-2.127;ClippingRankSum=0.000;DB;DP=63;ExcessHet=3.0103;FS=5.892;MLEAC=2;MLEAF=1.00;MQ=43.97;MQRankSum=-0.150;QD=23.92;ReadPosRankSum=-0.230;SOR=0.094	GT:AD:DP:GQ:PL	1/1:3,59:62:90:1511,90,0
3L	999241	3L_999241_SNP	G	A	2023.85	.	AC=1;AF=0.500;AN=2;BaseQRankSum=1.776;ClippingRankSum=0.000;DB;DP=54;ExcessHet=3.0103;FS=0.000;MLEAC=1;MLEAF=0.500;MQ=43.96;MQRankSum=-0.214;QD=28.72;ReadPosRankSum=0.539;SOR=0.412	GT:AD:DP:GQ:PL	0/1:4,49:53:17:2052,0,17
3L	999247	3L_999247_SNP	A	T	2080.94	.	AC=1;AF=0.500;AN=2;BaseQRankSum=0.229;ClippingRankSum=0.000;DB;DP=55;ExcessHet=3.0103;FS=2.020;MLEAC=1;MLEAF=0.500;MQ=43.96;MQRankSum=-0.212;QD=31.61;ReadPosRankSum=0.595;SOR=0.335	GT:AD:DP:GQ:PL	0/1:4,50:54:14:2109,0,14
3L	999250	3L_999250_SNP	C	T	2080.94	.	AC=1;AF=0.500;AN=2;BaseQRankSum=1.819;ClippingRankSum=0.000;DB;DP=56;ExcessHet=3.0103;FS=2.050;MLEAC=1;MLEAF=0.500;MQ=43.97;MQRankSum=-0.210;QD=29.57;ReadPosRankSum=0.438;SOR=0.311	GT:AD:DP:GQ:PL	0/1:4,51:55:14:2109,0,14
3L	999414	3L_999414_SNP	G	A	2722.79	.	AC=2;AF=1.00;AN=2;BaseQRankSum=1.933;ClippingRankSum=0.000;DB;DP=69;ExcessHet=3.0103;FS=0.000;MLEAC=2;MLEAF=1.00;MQ=43.97;MQRankSum=-0.186;QD=28.52;ReadPosRankSum=0.978;SOR=1.000	GT:AD:DP:GQ:PL	1/1:4,65:69:23:2751,23,0
3L	999417	3L_999417_SNP	C	A	2746.78	.	AC=2;AF=1.00;AN=2;BaseQRankSum=0.000;ClippingRankSum=0.000;DB;DP=71;ExcessHet=3.0103;FS=0.000;MLEAC=2;MLEAF=1.00;MQ=43.97;MQRankSum=-0.183;QD=33.37;ReadPosRankSum=0.871;SOR=0.990	GT:AD:DP:GQ:PL	1/1:4,67:71:26:2775,26,0
3L	999465	3L_999465_SNP	G	A	1194.77	.	AC=2;AF=1.00;AN=2;BaseQRankSum=0.655;ClippingRankSum=0.000;DB;DP=53;ExcessHet=3.0103;FS=0.000;MLEAC=2;MLEAF=1.00;MQ=43.96;MQRankSum=-0.217;QD=22.98;ReadPosRankSum=0.990;SOR=0.866	GT:AD:DP:GQ:PL	1/1:4,48:52:46:1223,46,0
3L	999997	3L_999997_SNP	C	G	883.77	.	AC=2;AF=1.00;AN=2;BaseQRankSum=0.896;ClippingRankSum=0.000;DB;DP=37;ExcessHet=3.0103;FS=0.000;MLEAC=2;MLEAF=1.00;MQ=44.00;MQRankSum=0.000;QD=23.89;ReadPosRankSum=0.462;SOR=0.749	GT:AD:DP:GQ:PL	1/1:2,35:37:56:912,56,0
3L	1000083	3L_1000083_SNP	G	C	1775.77	.	AC=2;AF=1.00;AN=2;BaseQRankSum=1.618;ClippingRankSum=0.000;DB;DP=46;ExcessHet=3.0103;FS=0.000;MLEAC=2;MLEAF=1.00;MQ=44.00;MQRankSum=0.000;QD=28.30;ReadPosRankSum=2.477;SOR=1.230	GT:AD:DP:GQ:PL	1/1:2,44:46:70:1804,70,0
3L	1000086	3L_1000086_SNP	C	A	1775.77	.	AC=2;AF=1.00;AN=2;BaseQRankSum=-0.768;ClippingRankSum=0.000;DB;DP=43;ExcessHet=3.0103;FS=4.293;MLEAC=2;MLEAF=1.00;MQ=44.00;MQRankSum=0.000;QD=28.75;ReadPosRankSum=1.943;SOR=1.198	GT:AD:DP:GQ:PL	1/1:1,42:43:70:1804,70,0
3L	1000440	3L_1000440_SNP	C	G	1136.18	.	AC=2;AF=1.00;AN=2;BaseQRankSum=1.546;ClippingRankSum=0.000;DB;DP=52;ExcessHet=3.0103;FS=2.072;MLEAC=2;MLEAF=1.00;MQ=44.00;MQRankSum=0.000;QD=21.85;ReadPosRankSum=-1.152;SOR=0.296	GT:AD:DP:GQ:PL	1/1:4,48:52:10:1164,10,0
3L	1000597	3L_1000597_SNP	C	A	1547.77	.	AC=1;AF=0.500;AN=2;BaseQRankSum=0.836;ClippingRankSum=0.000;DB;DP=41;ExcessHet=3.0103;FS=6.351;MLEAC=1;MLEAF=0.500;MQ=44.00;MQRankSum=0.000;QD=31.56;ReadPosRankSum=-1.002;SOR=0.250	GT:AD:DP:GQ:PL	0/1:3,38:41:49:1576,0,49
3L	1000598	.	T	TG	1538.73	.	AC=1;AF=0.500;AN=2;BaseQRankSum=0.573;ClippingRankSum=0.000;DP=41;ExcessHet=3.0103;FS=6.351;MLEAC=1;MLEAF=0.500;MQ=44.00;MQRankSum=0.000;QD=26.82;ReadPosRankSum=-0.952;SOR=0.250	GT:AD:DP:GQ:PL	0/1:3,38:41:49:1576,0,49
3L	1001223	.	G	C	1553.77	.	AC=2;AF=1.00;AN=2;BaseQRankSum=0.056;ClippingRankSum=0.000;DP=70;ExcessHet=3.0103;FS=0.000;MLEAC=2;MLEAF=1.00;MQ=43.71;MQRankSum=-0.681;QD=22.20;ReadPosRankSum=-0.471;SOR=0.560	GT:AD:DP:GQ:PL	1/1:6,64:70:40:1582,40,0
3L	1002351	3L_1002351_SNP	G	A	412.77	.	AC=2;AF=1.00;AN=2;BaseQRankSum=0.466;ClippingRankSum=0.000;DB;DP=20;ExcessHet=3.0103;FS=6.767;MLEAC=2;MLEAF=1.00;MQ=33.93;MQRankSum=-0.305;QD=21.72;ReadPosRankSum=-0.712;SOR=2.788	GT:AD:DP:GQ:PL	1/1:1,18:19:30:441,30,0
3L	1002449	3L_1002449_SNP	G	T	497.53	.	AC=1;AF=0.500;AN=2;BaseQRankSum=-1.568;ClippingRankSum=0.000;DB;DP=14;ExcessHet=3.0103;FS=0.000;MLEAC=1;MLEAF=0.500;MQ=30.03;MQRankSum=-0.552;QD=28.13;ReadPosRankSum=1.756;SOR=1.609	GT:AD:DP:GQ:PL	0/1:1,13:14:3:524,0,3
3L	1004424	.	G	A	1186.77	.	AC=2;AF=1.00;AN=2;BaseQRankSum=-0.845;ClippingRankSum=0.000;DP=50;ExcessHet=3.0103;FS=0.000;MLEAC=2;MLEAF=1.00;MQ=42.87;MQRankSum=1.223;QD=23.74;ReadPosRankSum=1.561;SOR=0.963	GT:AD:DP:GQ:PL	1/1:2,48:50:60:1215,60,0
3L	1004672	3L_1004672_SNP	C	A	1063.77	.	AC=2;AF=1.00;AN=2;BaseQRankSum=1.014;ClippingRankSum=0.000;DB;DP=41;ExcessHet=3.0103;FS=3.118;MLEAC=2;MLEAF=1.00;MQ=42.94;MQRankSum=2.269;QD=25.95;ReadPosRankSum=-0.387;SOR=0.378	GT:AD:DP:GQ:PL	1/1:1,40:41:95:1092,95,0
3L	1004878	3L_1004878_SNP	T	A	868.77	.	AC=1;AF=0.500;AN=2;BaseQRankSum=1.037;ClippingRankSum=0.000;DB;DP=46;ExcessHet=3.0103;FS=9.949;MLEAC=1;MLEAF=0.500;MQ=43.26;MQRankSum=-0.570;QD=19.31;ReadPosRankSum=2.635;SOR=0.265	GT:AD:DP:GQ:PL	0/1:7,38:45:52:897,0,52
3L	1005288	3L_1005288_SNP	C	A	2502.77	.	AC=1;AF=0.500;AN=2;BaseQRankSum=0.062;ClippingRankSum=0.000;DB;DP=75;ExcessHet=3.0103;FS=0.000;MLEAC=1;MLEAF=0.500;MQ=44.00;MQRankSum=0.000;QD=33.37;ReadPosRankSum=0.624;SOR=0.551	GT:AD:DP:GQ:PL	0/1:11,64:75:99:2531,0,408
3L	1005297	3L_1005297_SNP	G	T	2600.77	.	AC=1;AF=0.500;AN=2;BaseQRankSum=1.280;ClippingRankSum=0.000;DB;DP=68;ExcessHet=3.0103;FS=3.150;MLEAC=1;MLEAF=0.500;MQ=44.00;MQRankSum=0.000;QD=30.35;ReadPosRankSum=-0.456;SOR=0.299	GT:AD:DP:GQ:PL	0/1:9,59:68:99:2629,0,402
3L	1005298	3L_1005298_SNP	T	C	2600.77	.	AC=1;AF=0.500;AN=2;BaseQRankSum=0.408;ClippingRankSum=0.000;DB;DP=69;ExcessHet=3.0103;FS=3.109;MLEAC=1;MLEAF=0.500;MQ=44.00;MQRankSum=0.000;QD=32.89;ReadPosRankSum=-0.573;SOR=0.316	GT:AD:DP:GQ:PL	0/1:9,60:69:99:2629,0,402
3L	1005300	3L_1005300_SNP	T	A	2554.77	.	AC=1;AF=0.500;AN=2;BaseQRankSum=0.524;ClippingRankSum=0.000;DB;DP=71;ExcessHet=3.0103;FS=3.451;MLEAC=1;MLEAF=0.500;MQ=44.00;MQRankSum=0.000;QD=33.31;ReadPosRankSum=-1.103;SOR=0.223	GT:AD:DP:GQ:PL	0/1:8,63:71:99:2583,0,408
3L	1005321	3L_1005321_SNP	A	C	1370.85	.	AC=1;AF=0.500;AN=2;BaseQRankSum=-1.350;ClippingRankSum=0.000;DB;DP=68;ExcessHet=3.0103;FS=3.418;MLEAC=1;MLEAF=0.500;MQ=44.00;MQRankSum=0.000;QD=20.16;ReadPosRankSum=0.742;SOR=0.269	GT:AD:DP:GQ:PL	0/1:8,60:68:17:1399,0,17
3L	1005606	3L_1005606_SNP	G	T	811.77	.	AC=1;AF=0.500;AN=2;BaseQRankSum=1.304;ClippingRankSum=0.000;DB;DP=44;ExcessHet=3.0103;FS=0.000;MLEAC=1;MLEAF=0.500;MQ=44.00;MQRankSum=0.000;QD=18.45;ReadPosRankSum=-0.495;SOR=0.715	GT:AD:DP:GQ:PL	0/1:8,36:44:82:840,0,82
3L	1005804	.	C	G	766.79	.	AC=2;AF=1.00;AN=2;BaseQRankSum=1.066;ClippingRankSum=0.000;DP=35;ExcessHet=3.0103;FS=2.200;MLEAC=2;MLEAF=1.00;MQ=43.41;MQRankSum=-0.366;QD=21.91;ReadPosRankSum=0.583;SOR=0.537	GT:AD:DP:GQ:PL	1/1:3,32:35:23:795,23,0
3L	1006183	3L_1006183_SNP	C	A	833.77	.	AC=2;AF=1.00;AN=2;BaseQRankSum=-0.891;ClippingRankSum=0.000;DB;DP=33;ExcessHet=3.0103;FS=3.724;MLEAC=2;MLEAF=1.00;MQ=42.30;MQRankSum=-0.959;QD=25.27;ReadPosRankSum=-0.765;SOR=0.829	GT:AD:DP:GQ:PL	1/1:1,32:33:70:862,70,0
3L	1006274	3L_1006274_SNP	A	G	1214.77	.	AC=2;AF=1.00;AN=2;BaseQRankSum=1.638;ClippingRankSum=0.000;DB;DP=55;ExcessHet=3.0103;FS=0.000;MLEAC=2;MLEAF=1.00;MQ=43.14;MQRankSum=-1.181;QD=22.50;ReadPosRankSum=0.958;SOR=0.952	GT:AD:DP:GQ:PL	1/1:4,50:54:57:1243,57,0
3L	1006638	3L_1006638_SNP	C	T	1338.77	.	AC=2;AF=1.00;AN=2;BaseQRankSum=2.698;ClippingRankSum=0.000;DB;DP=57;ExcessHet=3.0103;FS=4.488;MLEAC=2;MLEAF=1.00;MQ=43.97;MQRankSum=-0.248;QD=23.49;ReadPosRankSum=1.216;SOR=0.148	GT:AD:DP:GQ:PL	1/1:5,52:57:59:1367,59,0
3L	1006794	3L_1006794_SNP	T	C	1674.88	.	AC=2;AF=1.00;AN=2;BaseQRankSum=-1.798;ClippingRankSum=0.000;DB;DP=77;ExcessHet=3.0103;FS=1.826;MLEAC=2;MLEAF=1.00;MQ=44.14;MQRankSum=0.318;QD=22.04;ReadPosRankSum=1.165;SOR=0.709	GT:AD:DP:GQ:PL	1/1:5,71:76:16:1703,16,0
3L	1006857	.	T	TA	2419.73	.	AC=1;AF=0.500;AN=2;BaseQRankSum=0.624;ClippingRankSum=0.000;DP=70;ExcessHet=3.0103;FS=0.000;MLEAC=1;MLEAF=0.500;MQ=44.45;MQRankSum=0.592;QD=32.08;ReadPosRankSum=-0.544;SOR=0.796	GT:AD:DP:GQ:PL	0/1:6,59:65:74:2457,0,74
3L	1006861	.	C	A	2496.77	.	AC=1;AF=0.500;AN=2;BaseQRankSum=0.972;ClippingRankSum=0.000;DP=70;ExcessHet=3.0103;FS=0.000;MLEAC=1;MLEAF=0.500;MQ=44.42;MQRankSum=1.988;QD=33.88;ReadPosRankSum=-0.119;SOR=0.545	GT:AD:DP:GQ:PL	0/1:7,62:69:95:2525,0,95
3L	1007558	3L_1007558_SNP	G	A	986.77	.	AC=2;AF=1.00;AN=2;BaseQRankSum=0.766;ClippingRankSum=0.000;DB;DP=44;ExcessHet=3.0103;FS=6.305;MLEAC=2;MLEAF=1.00;MQ=43.57;MQRankSum=-0.322;QD=22.43;ReadPosRankSum=0.117;SOR=0.148	GT:AD:DP:GQ:PL	1/1:3,41:44:51:1015,51,0
3L	1007641	3L_1007641_SNP	T	G	931.77	.	AC=1;AF=0.500;AN=2;BaseQRankSum=0.964;ClippingRankSum=0.000;DB;DP=45;ExcessHet=3.0103;FS=1.857;MLEAC=1;MLEAF=0.500;MQ=43.38;MQRankSum=-0.887;QD=20.71;ReadPosRankSum=0.706;SOR=0.707	GT:AD:DP:GQ:PL	0/1:5,40:45:73:960,0,73
3L	1007750	.	C	CA	595.73	.	AC=1;AF=0.500;AN=2;BaseQRankSum=0.098;ClippingRankSum=0.000;DP=29;ExcessHet=3.0103;FS=2.062;MLEAC=1;MLEAF=0.500;MQ=43.60;MQRankSum=-0.914;QD=20.54;ReadPosRankSum=0.095;SOR=1.358	GT:AD:DP:GQ:PL	0/1:4,25:29:32:633,0,32
3L	1008773	.	G	A	1097.77	.	AC=2;AF=1.00;AN=2;BaseQRankSum=0.562;ClippingRankSum=0.000;DP=44;ExcessHet=3.0103;FS=0.000;MLEAC=2;MLEAF=1.00;MQ=43.89;MQRankSum=-0.234;QD=24.95;ReadPosRankSum=-0.873;SOR=1.005	GT:AD:DP:GQ:PL	1/1:2,42:44:78:1126,78,0
3L	1008948	3L_1008948_SNP	T	A	1504.77	.	AC=2;AF=1.00;AN=2;DB;DP=55;ExcessHet=3.0103;FS=0.000;MLEAC=2;MLEAF=1.00;MQ=43.64;QD=27.36;SOR=0.804	GT:AD:DP:GQ:PL	1/1:0,55:55:99:1533,165,0
3L	1009035	3L_1009035_SNP	C	A	2312.77	.	AC=2;AF=1.00;AN=2;DB;DP=57;ExcessHet=3.0103;FS=0.000;MLEAC=2;MLEAF=1.00;MQ=43.34;QD=34.94;SOR=1.342	GT:AD:DP:GQ:PL	1/1:0,57:57:99:2341,156,0
3L	1009180	3L_1009180_SNP	T	A	1579.77	.	AC=2;AF=1.00;AN=2;BaseQRankSum=0.773;ClippingRankSum=0.000;DB;DP=68;ExcessHet=3.0103;FS=0.000;MLEAC=2;MLEAF=1.00;MQ=43.54;MQRankSum=0.398;QD=23.23;ReadPosRankSum=-1.882;SOR=0.892	GT:AD:DP:GQ:PL	1/1:4,64:68:99:1608,99,0
3L	1009239	.	TTTGCACAC	T	2213.73	.	AC=2;AF=1.00;AN=2;BaseQRankSum=2.400;ClippingRankSum=0.000;DP=59;ExcessHet=3.0103;FS=2.186;MLEAC=2;MLEAF=1.00;MQ=43.32;MQRankSum=-1.237;QD=30.52;ReadPosRankSum=1.529;SOR=0.524	GT:AD:DP:GQ:PL	1/1:3,53:56:34:2251,34,0
3L	1009250	.	AGC	A	2291.73	.	AC=2;AF=1.00;AN=2;BaseQRankSum=2.809;ClippingRankSum=0.000;DP=58;ExcessHet=3.0103;FS=2.181;MLEAC=2;MLEAF=1.00;MQ=43.34;MQRankSum=-1.204;QD=28.07;ReadPosRankSum=-1.645;SOR=0.518	GT:AD:DP:GQ:PL	1/1:3,55:58:40:2329,40,0
3L	1009253	.	ATTTGGG	A	2291.73	.	AC=2;AF=1.00;AN=2;BaseQRankSum=1.339;ClippingRankSum=0.000;DP=57;ExcessHet=3.0103;FS=0.000;MLEAC=2;MLEAF=1.00;MQ=43.33;MQRankSum=-0.978;QD=29.94;ReadPosRankSum=-1.383;SOR=0.804	GT:AD:DP:GQ:PL	1/1:2,55:57:40:2329,40,0
3L	1009297	3L_1009297_SNP	T	G	2154.77	.	AC=2;AF=1.00;AN=2;DB;DP=51;ExcessHet=3.0103;FS=0.000;MLEAC=2;MLEAF=1.00;MQ=43.32;QD=27.81;SOR=0.994	GT:AD:DP:GQ:PL	1/1:0,51:51:99:2183,156,0
3L	1009309	3L_1009309_SNP	T	A	1975.77	.	AC=2;AF=1.00;AN=2;DB;DP=44;ExcessHet=3.0103;FS=0.000;MLEAC=2;MLEAF=1.00;MQ=43.31;QD=30.11;SOR=0.990	GT:AD:DP:GQ:PL	1/1:0,44:44:99:2004,138,0
3L	1009351	3L_1009351_SNP	T	G	1221.77	.	AC=2;AF=1.00;AN=2;BaseQRankSum=-1.785;ClippingRankSum=0.000;DB;DP=48;ExcessHet=3.0103;FS=0.000;MLEAC=2;MLEAF=1.00;MQ=43.59;MQRankSum=-0.462;QD=25.45;ReadPosRankSum=1.233;SOR=0.634	GT:AD:DP:GQ:PL	1/1:1,47:48:99:1250,104,0
3L	1009880	3L_1009880_SNP	G	T	974.77	.	AC=1;AF=0.500;AN=2;BaseQRankSum=2.718;ClippingRankSum=0.000;DB;DP=48;ExcessHet=3.0103;FS=1.572;MLEAC=1;MLEAF=0.500;MQ=43.92;MQRankSum=1.477;QD=20.31;SOR=0.460	GT:AD:DP:GQ:PL	0/1:7,41:48:99:1003,0,171
3L	1010538	.	G	T	843.77	.	AC=1;AF=0.500;AN=2;BaseQRankSum=0.161;ClippingRankSum=0.000;DP=41;ExcessHet=3.0103;FS=15.198;MLEAC=1;MLEAF=0.500;MQ=43.76;MQRankSum=-0.736;QD=20.58;ReadPosRankSum=-0.601;SOR=0.956	GT:AD:DP:GQ:PL	0/1:4,37:41:57:872,0,57
3L	1011399	.	ATATG	A	1922.73	.	AC=2;AF=1.00;AN=2;BaseQRankSum=0.635;ClippingRankSum=0.000;DP=50;ExcessHet=3.0103;FS=4.586;MLEAC=2;MLEAF=1.00;MQ=42.61;MQRankSum=-0.438;QD=27.26;ReadPosRankSum=0.829;SOR=1.387	GT:AD:DP:GQ:PL	1/1:1,45:46:94:1960,94,0
3L	1011558	3L_1011558_SNP	G	T	940.77	.	AC=2;AF=1.00;AN=2;DB;DP=35;ExcessHet=3.0103;FS=0.000;MLEAC=2;MLEAF=1.00;MQ=43.46;QD=26.88;SOR=0.749	GT:AD:DP:GQ:PL	1/1:0,35:35:99:969,105,0
3L	1011871	3L_1011871_SNP	C	T	1087.31	.	AC=1;AF=0.500;AN=2;BaseQRankSum=0.333;ClippingRankSum=0.000;DB;DP=54;ExcessHet=3.0103;FS=10.510;MLEAC=1;MLEAF=0.500;MQ=43.78;MQRankSum=-0.895;QD=20.52;ReadPosRankSum=0.871;SOR=0.636	GT:AD:DP:GQ:PL	0/1:6,47:53:1:1113,0,1
3L	1011933	3L_1011933_SNP	C	A	1405.77	.	AC=2;AF=1.00;AN=2;DB;DP=55;ExcessHet=3.0103;FS=0.000;MLEAC=2;MLEAF=1.00;MQ=43.73;QD=26.52;SOR=0.730	GT:AD:DP:GQ:PL	1/1:0,53:53:99:1434,159,0
3L	1013007	3L_1013007_SNP	A	T	719.94	.	AC=1;AF=0.500;AN=2;BaseQRankSum=-0.490;ClippingRankSum=0.000;DB;DP=36;ExcessHet=3.0103;FS=0.000;MLEAC=1;MLEAF=0.500;MQ=44.00;MQRankSum=0.000;QD=20.57;ReadPosRankSum=-0.467;SOR=0.465	GT:AD:DP:GQ:PL	0/1:4,31:35:14:748,0,14
3L	1013050	3L_1013050_SNP	G	A	816.56	.	AC=2;AF=1.00;AN=2;BaseQRankSum=-0.440;ClippingRankSum=0.000;DB;DP=40;ExcessHet=3.0103;FS=2.151;MLEAC=2;MLEAF=1.00;MQ=44.00;MQRankSum=0.000;QD=20.94;ReadPosRankSum=-0.742;SOR=0.246	GT:AD:DP:GQ:PL	1/1:4,35:39:7:844,7,0
3L	1013064	.	G	GGA	1331.73	.	AC=1;AF=0.500;AN=2;BaseQRankSum=-1.009;ClippingRankSum=0.000;DP=40;ExcessHet=3.0103;FS=4.807;MLEAC=1;MLEAF=0.500;MQ=44.00;MQRankSum=0.000;QD=33.29;ReadPosRankSum=-0.248;SOR=0.574	GT:AD:DP:GQ:PL	0/1:4,36:40:38:1369,0,38
3L	1013206	.	A	AT	1657.75	.	AC=1;AF=0.500;AN=2;BaseQRankSum=-0.684;ClippingRankSum=0.000;DP=47;ExcessHet=3.0103;FS=0.000;MLEAC=1;MLEAF=0.500;MQ=43.83;MQRankSum=-0.507;QD=27.39;ReadPosRankSum=2.055;SOR=0.729	GT:AD:DP:GQ:PL	0/1:4,41:45:24:1695,0,24
3L	1013215	.	TCCC	T	1910.70	.	AC=1;AF=0.500;AN=2;BaseQRankSum=0.093;ClippingRankSum=0.000;DP=51;ExcessHet=3.0103;FS=0.000;MLEAC=1;MLEAF=0.500;MQ=43.85;MQRankSum=-0.473;QD=37.75;ReadPosRankSum=1.700;SOR=0.634	GT:AD:DP:GQ:PL	0/1:4,47:51:6:1947,0,6
3L	1013485	3L_1013485_SNP	A	G	1454.77	.	AC=1;AF=0.500;AN=2;BaseQRankSum=-0.478;ClippingRankSum=0.000;DB;DP=72;ExcessHet=3.0103;FS=1.561;MLEAC=1;MLEAF=0.500;MQ=43.92;MQRankSum=1.428;QD=20.21;ReadPosRankSum=0.987;SOR=0.437	GT:AD:DP:GQ:PL	0/1:7,65:72:99:1483,0,101
3L	1013637	3L_1013637_SNP	T	A	3025.98	.	AC=2;AF=1.00;AN=2;BaseQRankSum=-0.460;ClippingRankSum=0.000;DB;DP=79;ExcessHet=3.0103;FS=0.000;MLEAC=2;MLEAF=1.00;MQ=43.85;MQRankSum=-0.636;QD=28.03;ReadPosRankSum=0.091;SOR=0.572	GT:AD:DP:GQ:PL	1/1:5,74:79:13:3054,13,0
3L	1013638	3L_1013638_SNP	A	T	3025.98	.	AC=2;AF=1.00;AN=2;BaseQRankSum=0.603;ClippingRankSum=0.000;DB;DP=79;ExcessHet=3.0103;FS=0.000;MLEAC=2;MLEAF=1.00;MQ=43.85;MQRankSum=-0.636;QD=29.33;ReadPosRankSum=0.161;SOR=0.572	GT:AD:DP:GQ:PL	1/1:5,74:79:13:3054,13,0
3L	1014315	3L_1014315_SNP	T	C	1451.77	.	AC=2;AF=1.00;AN=2;BaseQRankSum=1.236;ClippingRankSum=0.000;DB;DP=67;ExcessHet=3.0103;FS=1.604;MLEAC=2;MLEAF=1.00;MQ=43.78;MQRankSum=-0.849;QD=21.67;ReadPosRankSum=-0.713;SOR=0.446	GT:AD:DP:GQ:PL	1/1:6,61:67:44:1480,44,0
3L	1014506	3L_1014506_SNP	G	A	1359.53	.	AC=1;AF=0.500;AN=2;BaseQRankSum=1.310;ClippingRankSum=0.000;DB;DP=66;ExcessHet=3.0103;FS=3.269;MLEAC=1;MLEAF=0.500;MQ=44.00;MQRankSum=0.000;QD=20.92;ReadPosRankSum=0.391;SOR=0.330	GT:AD:DP:GQ:PL	0/1:8,57:65:3:1386,0,3
3L	1014650	.	ACTGGG	A	2261.86	.	AC=1;AF=0.500;AN=2;BaseQRankSum=-0.322;ClippingRankSum=0.000;DP=63;ExcessHet=3.0103;FS=4.519;MLEAC=1;MLEAF=0.500;MQ=43.80;MQRankSum=-0.662;QD=27.92;ReadPosRankSum=-1.433;SOR=0.395	GT:AD:DP:GQ:PL	0/1:4,55:59:2:2297,0,2
3L	1014659	3L_1014659_SNP	G	C	2307.31	.	AC=2;AF=1.00;AN=2;BaseQRankSum=-1.033;ClippingRankSum=0.000;DB;DP=60;ExcessHet=3.0103;FS=4.615;MLEAC=2;MLEAF=1.00;MQ=43.79;MQRankSum=-0.655;QD=29.08;ReadPosRankSum=-1.282;SOR=0.450	GT:AD:DP:GQ:PL	1/1:4,56:60:1:2333,1,0
3L	1014765	.	C	T	2067.94	.	AC=1;AF=0.500;AN=2;BaseQRankSum=-0.017;ClippingRankSum=0.000;DP=54;ExcessHet=3.0103;FS=2.112;MLEAC=1;MLEAF=0.500;MQ=43.82;MQRankSum=1.151;QD=30.68;ReadPosRankSum=-1.884;SOR=0.256	GT:AD:DP:GQ:PL	0/1:4,50:54:14:2096,0,14
3L	1014767	.	C	G	2067.94	.	AC=1;AF=0.500;AN=2;BaseQRankSum=-0.326;ClippingRankSum=0.000;DP=54;ExcessHet=3.0103;FS=2.074;MLEAC=1;MLEAF=0.500;MQ=43.82;MQRankSum=1.151;QD=33.73;ReadPosRankSum=-2.116;SOR=0.293	GT:AD:DP:GQ:PL	0/1:4,50:54:14:2096,0,14
3L	1015437	3L_1015437_SNP	T	G	1284.77	.	AC=1;AF=0.500;AN=2;BaseQRankSum=-0.517;ClippingRankSum=0.000;DB;DP=35;ExcessHet=3.0103;FS=11.579;MLEAC=1;MLEAF=0.500;MQ=43.68;MQRankSum=-0.485;QD=29.45;ReadPosRankSum=0.029;SOR=0.983	GT:AD:DP:GQ:PL	0/1:3,32:35:30:1313,0,30
3L	1015463	3L_1015463_SNP	G	C	738.77	.	AC=1;AF=0.500;AN=2;BaseQRankSum=1.455;ClippingRankSum=0.000;DB;DP=35;ExcessHet=3.0103;FS=14.589;MLEAC=1;MLEAF=0.500;MQ=43.68;MQRankSum=-0.587;QD=21.11;ReadPosRankSum=0.233;SOR=0.878	GT:AD:DP:GQ:PL	0/1:4,31:35:57:767,0,57
3L	1015650	3L_1015650_SNP	C	A	1182.77	.	AC=2;AF=1.00;AN=2;BaseQRankSum=0.800;ClippingRankSum=0.000;DB;DP=50;ExcessHet=3.0103;FS=12.354;MLEAC=2;MLEAF=1.00;MQ=44.00;MQRankSum=0.000;QD=23.66;ReadPosRankSum=-0.736;SOR=1.108	GT:AD:DP:GQ:PL	1/1:3,47:50:69:1211,69,0
3L	1015802	3L_1015802_SNP	C	T	1525.77	.	AC=2;AF=1.00;AN=2;BaseQRankSum=0.155;ClippingRankSum=0.000;DB;DP=59;ExcessHet=3.0103;FS=3.085;MLEAC=2;MLEAF=1.00;MQ=43.79;MQRankSum=-0.243;QD=25.86;ReadPosRankSum=-0.588;SOR=0.331	GT:AD:DP:GQ:PL	1/1:1,58:59:99:1554,149,0
3L	1015855	3L_1015855_SNP	G	T	1386.77	.	AC=2;AF=1.00;AN=2;BaseQRankSum=2.261;ClippingRankSum=0.000;DB;DP=63;ExcessHet=3.0103;FS=7.076;MLEAC=2;MLEAF=1.00;MQ=43.74;MQRankSum=0.304;QD=22.01;ReadPosRankSum=0.305;SOR=0.290	GT:AD:DP:GQ:PL	1/1:6,57:63:30:1415,30,0
3L	1016127	3L_1016127_SNP	A	C	1548.77	.	AC=2;AF=1.00;AN=2;BaseQRankSum=-0.995;ClippingRankSum=0.000;DB;DP=68;ExcessHet=3.0103;FS=12.989;MLEAC=2;MLEAF=1.00;MQ=43.48;MQRankSum=1.124;QD=22.78;ReadPosRankSum=-1.239;SOR=0.392	GT:AD:DP:GQ:PL	1/1:4,64:68:93:1577,93,0
3L	1016760	3L_1016760_SNP	A	G	1866.77	.	AC=1;AF=0.500;AN=2;BaseQRankSum=-0.571;ClippingRankSum=0.000;DB;DP=53;ExcessHet=3.0103;FS=1.840;MLEAC=1;MLEAF=0.500;MQ=43.78;MQRankSum=-0.803;QD=29.73;ReadPosRankSum=-0.978;SOR=1.514	GT:AD:DP:GQ:PL	0/1:6,47:53:99:1895,0,138
3L	1016770	3L_1016770_SNP	G	A	1878.77	.	AC=1;AF=0.500;AN=2;BaseQRankSum=0.473;ClippingRankSum=0.000;DB;DP=54;ExcessHet=3.0103;FS=1.849;MLEAC=1;MLEAF=0.500;MQ=43.78;MQRankSum=-0.794;QD=34.79;ReadPosRankSum=-1.198;SOR=1.562	GT:AD:DP:GQ:PL	0/1:6,48:54:99:1907,0,138
3L	1017027	.	G	GAA	1244.73	.	AC=1;AF=0.500;AN=2;BaseQRankSum=-0.961;ClippingRankSum=0.000;DP=45;ExcessHet=3.0103;FS=0.000;MLEAC=1;MLEAF=0.500;MQ=42.09;MQRankSum=-1.781;QD=29.64;ReadPosRankSum=-1.828;SOR=0.527	GT:AD:DP:GQ:PL	0/1:8,34:42:99:1282,0,164
3L	1017196	3L_1017196_SNP	T	C	1134.77	.	AC=1;AF=0.500;AN=2;BaseQRankSum=-1.453;ClippingRankSum=0.000;DB;DP=59;ExcessHet=3.0103;FS=9.148;MLEAC=1;MLEAF=0.500;MQ=43.58;MQRankSum=-1.505;QD=19.23;ReadPosRankSum=-0.676;SOR=0.919	GT:AD:DP:GQ:PL	0/1:8,51:59:43:1163,0,43
3L	1017403	3L_1017403_SNP	G	T	990.79	.	AC=1;AF=0.500;AN=2;BaseQRankSum=0.700;ClippingRankSum=0.000;DB;DP=52;ExcessHet=3.0103;FS=0.000;MLEAC=1;MLEAF=0.500;MQ=43.37;MQRankSum=0.053;QD=19.43;ReadPosRankSum=-1.528;SOR=0.495	GT:AD:DP:GQ:PL	0/1:7,44:51:23:1019,0,23
3L	1017851	3L_1017851_SNP	T	G	1062.77	.	AC=1;AF=0.500;AN=2;BaseQRankSum=1.289;ClippingRankSum=0.000;DB;DP=51;ExcessHet=3.0103;FS=0.000;MLEAC=1;MLEAF=0.500;MQ=43.21;MQRankSum=2.811;QD=20.84;SOR=0.837	GT:AD:DP:GQ:PL	0/1:5,46:51:72:1091,0,72
3L	1018112	3L_1018112_SNP	A	T	1035.74	.	AC=2;AF=1.00;AN=2;BaseQRankSum=-1.546;ClippingRankSum=0.000;DB;DP=49;ExcessHet=3.0103;FS=7.225;MLEAC=2;MLEAF=1.00;MQ=43.72;MQRankSum=3.078;QD=21.14;ReadPosRankSum=-1.361;SOR=0.456	GT:AD:DP:GQ:PL	1/1:5,44:49:6:1063,6,0
3L	1018318	3L_1018318_SNP	G	T	1466.78	.	AC=1;AF=0.500;AN=2;BaseQRankSum=1.462;ClippingRankSum=0.000;DB;DP=67;ExcessHet=3.0103;FS=18.310;MLEAC=1;MLEAF=0.500;MQ=43.85;MQRankSum=6.394;QD=21.89;SOR=0.772	GT:AD:DP:GQ:PL	0/1:5,62:67:24:1495,0,24
3L	1019034	3L_1019034_SNP	C	A	1172.53	.	AC=2;AF=1.00;AN=2;BaseQRankSum=-0.359;ClippingRankSum=0.000;DB;DP=56;ExcessHet=3.0103;FS=1.606;MLEAC=2;MLEAF=1.00;MQ=43.71;MQRankSum=0.670;QD=20.94;ReadPosRankSum=0.332;SOR=0.453	GT:AD:DP:GQ:PL	1/1:6,50:56:3:1199,3,0
3L	1019625	3L_1019625_SNP	T	A	1265.28	.	AC=1;AF=0.500;AN=2;BaseQRankSum=0.842;ClippingRankSum=0.000;DB;DP=60;ExcessHet=3.0103;FS=3.605;MLEAC=1;MLEAF=0.500;MQ=43.92;MQRankSum=-0.892;QD=21.09;ReadPosRankSum=-2.168;SOR=1.061	GT:AD:DP:GQ:PL	0/1:7,53:60:9:1293,0,9
3L	1019714	.	T	TA	1977.37	.	AC=2;AF=1.00;AN=2;BaseQRankSum=0.188;ClippingRankSum=0.000;DP=69;ExcessHet=3.0103;FS=3.699;MLEAC=2;MLEAF=1.00;MQ=44.36;MQRankSum=-0.603;QD=30.42;ReadPosRankSum=1.134;SOR=0.456	GT:AD:DP:GQ:PL	1/1:6,59:65:8:2014,8,0
3L	1019776	3L_1019776_SNP	A	G	1095.77	.	AC=2;AF=1.00;AN=2;BaseQRankSum=0.186;ClippingRankSum=0.000;DB;DP=46;ExcessHet=3.0103;FS=2.428;MLEAC=2;MLEAF=1.00;MQ=44.51;MQRankSum=-0.238;QD=23.82;ReadPosRankSum=0.134;SOR=0.840	GT:AD:DP:GQ:PL	1/1:3,43:46:55:1124,55,0
3L	1019887	3L_1019887_SNP	T	G	1637.77	.	AC=2;AF=1.00;AN=2;BaseQRankSum=0.200;ClippingRankSum=0.000;DB;DP=64;ExcessHet=3.0103;FS=0.000;MLEAC=2;MLEAF=1.00;MQ=43.38;MQRankSum=-0.543;QD=26.00;ReadPosRankSum=-0.811;SOR=0.223	GT:AD:DP:GQ:PL	1/1:1,62:63:99:1666,161,0
3L	1020739	3L_1020739_SNP	T	A	1667.77	.	AC=2;AF=1.00;AN=2;BaseQRankSum=0.919;ClippingRankSum=0.000;DB;DP=65;ExcessHet=3.0103;FS=0.000;MLEAC=2;MLEAF=1.00;MQ=44.00;MQRankSum=0.000;QD=25.66;ReadPosRankSum=1.040;SOR=0.249	GT:AD:DP:GQ:PL	1/1:1,64:65:99:1696,167,0
3L	1020974	.	C	CT	1477.06	.	AC=2;AF=1.00;AN=2;BaseQRankSum=0.729;ClippingRankSum=0.000;DP=67;ExcessHet=3.0103;FS=6.707;MLEAC=2;MLEAF=1.00;MQ=44.00;MQRankSum=0.000;QD=22.72;ReadPosRankSum=-0.182;SOR=0.127	GT:AD:DP:GQ:PL	1/1:6,59:65:11:1514,11,0
3L	1021182	.	A	C	1688.77	.	AC=2;AF=1.00;AN=2;BaseQRankSum=-1.964;ClippingRankSum=0.000;DP=71;ExcessHet=3.0103;FS=12.685;MLEAC=2;MLEAF=1.00;MQ=43.96;MQRankSum=-0.183;QD=23.79;ReadPosRankSum=1.491;SOR=0.320	GT:AD:DP:GQ:PL	1/1:4,67:71:84:1717,84,0
3L	1021316	.	CG	C	2591.75	.	AC=2;AF=1.00;AN=2;BaseQRankSum=0.389;ClippingRankSum=0.000;DP=67;ExcessHet=3.0103;FS=9.823;MLEAC=2;MLEAF=1.00;MQ=44.00;MQRankSum=0.000;QD=29.27;ReadPosRankSum=-0.914;SOR=1.627	GT:AD:DP:GQ:PL	1/1:4,62:66:23:2629,23,0
3L	1021614	3L_1021614_SNP	C	A	1675.77	.	AC=1;AF=0.500;AN=2;BaseQRankSum=2.118;ClippingRankSum=0.000;DB;DP=47;ExcessHet=3.0103;FS=2.095;MLEAC=1;MLEAF=0.500;MQ=43.75;MQRankSum=0.791;QD=33.35;ReadPosRankSum=0.802;SOR=0.283	GT:AD:DP:GQ:PL	0/1:4,43:47:39:1704,0,39
3L	1021652	3L_1021652_SNP	G	C	1083.77	.	AC=1;AF=0.500;AN=2;BaseQRankSum=-1.014;ClippingRankSum=0.000;DB;DP=51;ExcessHet=3.0103;FS=0.000;MLEAC=1;MLEAF=0.500;MQ=43.69;MQRankSum=0.302;QD=21.25;ReadPosRankSum=0.507;SOR=0.580	GT:AD:DP:GQ:PL	0/1:5,46:51:72:1112,0,72
3L	1021857	3L_1021857_SNP	A	G	2567.77	.	AC=2;AF=1.00;AN=2;DB;DP=59;ExcessHet=3.0103;FS=0.000;MLEAC=2;MLEAF=1.00;MQ=43.02;QD=30.20;SOR=1.034	GT:AD:DP:GQ:PL	1/1:0,59:59:99:2596,178,0
3L	1021864	3L_1021864_SNP	C	T	2543.77	.	AC=2;AF=1.00;AN=2;DB;DP=57;ExcessHet=3.0103;FS=0.000;MLEAC=2;MLEAF=1.00;MQ=42.95;QD=30.12;SOR=0.960	GT:AD:DP:GQ:PL	1/1:0,57:57:99:2572,175,0
3L	1021895	3L_1021895_SNP	G	C	2581.77	.	AC=2;AF=1.00;AN=2;DB;DP=58;ExcessHet=3.0103;FS=0.000;MLEAC=2;MLEAF=1.00;MQ=42.81;QD=32.44;SOR=0.836	GT:AD:DP:GQ:PL	1/1:0,58:58:99:2610,175,0
3L	1021899	3L_1021899_SNP	G	C	2581.77	.	AC=2;AF=1.00;AN=2;DB;DP=58;ExcessHet=3.0103;FS=0.000;MLEAC=2;MLEAF=1.00;MQ=42.81;QD=30.60;SOR=0.836	GT:AD:DP:GQ:PL	1/1:0,58:58:99:2610,175,0
3L	1021902	.	AGTAAGTAAG	A	2658.73	.	AC=2;AF=1.00;AN=2;DP=57;ExcessHet=3.0103;FS=0.000;MLEAC=2;MLEAF=1.00;MQ=42.79;QD=30.86;SOR=0.800	GT:AD:DP:GQ:PL	1/1:0,57:57:99:2696,181,0
3L	1021914	.	TG	T	2622.73	.	AC=2;AF=1.00;AN=2;DP=58;ExcessHet=3.0103;FS=0.000;MLEAC=2;MLEAF=1.00;MQ=42.77;QD=30.14;SOR=0.836	GT:AD:DP:GQ:PL	1/1:0,58:58:99:2660,181,0
3L	1021920	3L_1021920_SNP	T	C	2452.77	.	AC=2;AF=1.00;AN=2;DB;DP=56;ExcessHet=3.0103;FS=0.000;MLEAC=2;MLEAF=1.00;MQ=42.48;QD=37.43;SOR=1.009	GT:AD:DP:GQ:PL	1/1:0,56:56:99:2481,169,0
3L	1021978	3L_1021978_SNP	G	A	1359.77	.	AC=2;AF=1.00;AN=2;DB;DP=51;ExcessHet=3.0103;FS=0.000;MLEAC=2;MLEAF=1.00;MQ=42.83;QD=26.66;SOR=1.314	GT:AD:DP:GQ:PL	1/1:0,51:51:99:1388,153,0
3L	1022113	.	G	GTT	331.73	.	AC=1;AF=0.500;AN=2;BaseQRankSum=0.556;ClippingRankSum=0.000;DP=32;ExcessHet=3.0103;FS=0.000;MLEAC=1;MLEAF=0.500;MQ=43.03;MQRankSum=-1.433;QD=13.27;ReadPosRankSum=-1.061;SOR=0.518	GT:AD:DP:GQ:PL	0/1:6,19:25:99:369,0,118
3L	1022114	3L_1022114_SNP	G	T	1132.74	.	AC=1;AF=0.500;AN=2;BaseQRankSum=2.148;ClippingRankSum=0.000;DB;DP=37;ExcessHet=3.0103;FS=0.000;MLEAC=1;MLEAF=0.500;MQ=42.85;MQRankSum=-1.307;QD=32.36;ReadPosRankSum=-1.172;SOR=0.368	GT:AD:DP:GQ:PL	0/1:3,32:35:27:1170,0,27
3L	1022522	.	A	AT	1005.73	.	AC=2;AF=1.00;AN=2;BaseQRankSum=-1.044;ClippingRankSum=0.000;DP=59;ExcessHet=3.0103;FS=0.000;MLEAC=2;MLEAF=1.00;MQ=43.90;MQRankSum=-0.532;QD=18.98;ReadPosRankSum=-1.614;SOR=0.818	GT:AD:DP:GQ:PL	1/1:5,48:53:46:1043,46,0
3L	1023152	.	T	TGG	1066.73	.	AC=2;AF=1.00;AN=2;DP=31;ExcessHet=3.0103;FS=0.000;MLEAC=2;MLEAF=1.00;MQ=43.59;QD=34.41;SOR=0.892	GT:AD:DP:GQ:PL	1/1:0,31:31:93:1104,93,0
3L	1023218	3L_1023218_SNP	T	A	1155.77	.	AC=2;AF=1.00;AN=2;BaseQRankSum=-1.162;ClippingRankSum=0.000;DB;DP=53;ExcessHet=3.0103;FS=5.455;MLEAC=2;MLEAF=1.00;MQ=43.22;MQRankSum=-1.568;QD=21.81;ReadPosRankSum=1.853;SOR=0.078	GT:AD:DP:GQ:PL	1/1:4,49:53:51:1184,51,0
3L	1023261	3L_1023261_SNP	G	T	961.77	.	AC=2;AF=1.00;AN=2;BaseQRankSum=0.102;ClippingRankSum=0.000;DB;DP=44;ExcessHet=3.0103;FS=2.672;MLEAC=2;MLEAF=1.00;MQ=42.85;MQRankSum=-1.895;QD=22.37;ReadPosRankSum=-0.453;SOR=0.153	GT:AD:DP:GQ:PL	1/1:3,40:43:47:990,47,0
3L	1023291	.	T	TAACAGACAAAGGTATAGTCC	1804.73	.	AC=1;AF=0.500;AN=2;BaseQRankSum=-0.700;ClippingRankSum=0.000;DP=42;ExcessHet=3.0103;FS=5.336;MLEAC=1;MLEAF=0.500;MQ=42.77;MQRankSum=-2.417;QD=31.72;ReadPosRankSum=-1.672;SOR=0.129	GT:AD:DP:GQ:PL	0/1:4,38:42:33:1842,0,33
3L	1023557	3L_1023557_SNP	A	G	1169.77	.	AC=2;AF=1.00;AN=2;BaseQRankSum=1.587;ClippingRankSum=0.000;DB;DP=56;ExcessHet=3.0103;FS=4.539;MLEAC=2;MLEAF=1.00;MQ=43.57;MQRankSum=-1.002;QD=21.27;ReadPosRankSum=-0.880;SOR=0.282	GT:AD:DP:GQ:PL	1/1:5,50:55:34:1198,34,0
3L	1023949	3L_1023949_SNP	T	A	2101.90	.	AC=2;AF=1.00;AN=2;BaseQRankSum=-0.654;ClippingRankSum=0.000;DB;DP=55;ExcessHet=3.0103;FS=0.000;MLEAC=2;MLEAF=1.00;MQ=43.59;MQRankSum=-0.749;QD=30.92;ReadPosRankSum=-1.039;SOR=0.592	GT:AD:DP:GQ:PL	1/1:3,52:55:15:2130,15,0
3L	1023954	3L_1023954_SNP	G	A	2028.28	.	AC=2;AF=1.00;AN=2;BaseQRankSum=0.187;ClippingRankSum=0.000;DB;DP=52;ExcessHet=3.0103;FS=0.000;MLEAC=2;MLEAF=1.00;MQ=43.63;MQRankSum=-0.720;QD=32.19;ReadPosRankSum=-1.030;SOR=0.726	GT:AD:DP:GQ:PL	1/1:3,49:52:9:2056,9,0
3L	1024070	3L_1024070_SNP	T	C	1118.77	.	AC=2;AF=1.00;AN=2;DB;DP=41;ExcessHet=3.0103;FS=0.000;MLEAC=2;MLEAF=1.00;MQ=43.09;QD=27.29;SOR=0.954	GT:AD:DP:GQ:PL	1/1:0,41:41:99:1147,123,0
3L	1024095	.	GCTTTCGAATCTAA	G	1808.73	.	AC=2;AF=1.00;AN=2;BaseQRankSum=1.098;ClippingRankSum=0.000;DP=43;ExcessHet=3.0103;FS=0.000;MLEAC=2;MLEAF=1.00;MQ=42.69;MQRankSum=0.477;QD=29.68;ReadPosRankSum=1.411;SOR=0.307	GT:AD:DP:GQ:PL	1/1:1,42:43:85:1846,85,0
3L	1024179	.	A	AATCAAACAATAAGAGGTAATGAT	1743.73	.	AC=1;AF=0.500;AN=2;BaseQRankSum=0.189;ClippingRankSum=0.000;DP=47;ExcessHet=3.0103;FS=5.401;MLEAC=1;MLEAF=0.500;MQ=41.56;MQRankSum=-1.014;QD=28.52;ReadPosRankSum=-0.396;SOR=0.120	GT:AD:DP:GQ:PL	0/1:4,37:41:34:1781,0,34
3L	1024195	3L_1024195_SNP	C	A	987.77	.	AC=1;AF=0.500;AN=2;BaseQRankSum=-1.393;ClippingRankSum=0.000;DB;DP=51;ExcessHet=3.0103;FS=3.782;MLEAC=1;MLEAF=0.500;MQ=42.06;MQRankSum=-1.882;QD=19.37;ReadPosRankSum=0.818;SOR=0.267	GT:AD:DP:GQ:PL	0/1:8,43:51:99:1016,0,192
3L	1024327	3L_1024327_SNP	A	T	1277.18	.	AC=1;AF=0.500;AN=2;BaseQRankSum=2.972;ClippingRankSum=0.000;DB;DP=61;ExcessHet=3.0103;FS=0.000;MLEAC=1;MLEAF=0.500;MQ=43.15;MQRankSum=-0.261;QD=20.94;ReadPosRankSum=1.320;SOR=0.621	GT:AD:DP:GQ:PL	0/1:8,53:61:10:1305,0,10
3L	1024424	3L_1024424_SNP	C	T	1189.77	.	AC=1;AF=0.500;AN=2;BaseQRankSum=0.749;ClippingRankSum=0.000;DB;DP=59;ExcessHet=3.0103;FS=12.252;MLEAC=1;MLEAF=0.500;MQ=43.62;MQRankSum=0.815;QD=20.17;ReadPosRankSum=-0.920;SOR=0.132	GT:AD:DP:GQ:PL	0/1:8,51:59:43:1218,0,43
3L	1024598	3L_1024598_SNP	G	T	1305.77	.	AC=2;AF=1.00;AN=2;BaseQRankSum=-0.668;ClippingRankSum=0.000;DB;DP=55;ExcessHet=3.0103;FS=2.236;MLEAC=2;MLEAF=1.00;MQ=43.96;MQRankSum=4.243;QD=23.74;ReadPosRankSum=-0.209;SOR=0.582	GT:AD:DP:GQ:PL	1/1:3,52:55:81:1334,81,0
3L	1025201	3L_1025201_SNP	A	G	1282.98	.	AC=2;AF=1.00;AN=2;BaseQRankSum=0.182;ClippingRankSum=0.000;DB;DP=60;ExcessHet=3.0103;FS=1.727;MLEAC=2;MLEAF=1.00;MQ=43.90;MQRankSum=-0.436;QD=21.38;ReadPosRankSum=-0.212;SOR=0.307	GT:AD:DP:GQ:PL	1/1:6,54:60:13:1311,13,0
3L	1026068	3L_1026068_SNP	G	A	1302.88	.	AC=2;AF=1.00;AN=2;BaseQRankSum=-0.149;ClippingRankSum=0.000;DB;DP=61;ExcessHet=3.0103;FS=0.000;MLEAC=2;MLEAF=1.00;MQ=43.90;MQRankSum=-0.432;QD=21.36;ReadPosRankSum=0.933;SOR=0.804	GT:AD:DP:GQ:PL	1/1:6,55:61:16:1331,16,0
3L	1026149	3L_1026149_SNP	G	T	1194.77	.	AC=1;AF=0.500;AN=2;BaseQRankSum=-0.786;ClippingRankSum=0.000;DB;DP=59;ExcessHet=3.0103;FS=5.244;MLEAC=1;MLEAF=0.500;MQ=43.79;MQRankSum=-0.960;QD=20.25;ReadPosRankSum=-0.400;SOR=0.523	GT:AD:DP:GQ:PL	0/1:9,50:59:78:1223,0,78
3L	1026387	3L_1026387_SNP	G	C	1401.77	.	AC=2;AF=1.00;AN=2;BaseQRankSum=-0.138;ClippingRankSum=0.000;DB;DP=56;ExcessHet=3.0103;FS=0.000;MLEAC=2;MLEAF=1.00;MQ=43.63;MQRankSum=-0.402;QD=25.03;ReadPosRankSum=-0.091;SOR=0.767	GT:AD:DP:GQ:PL	1/1:2,54:56:99:1430,114,0
3L	1026401	3L_1026401_SNP	G	A	1425.77	.	AC=2;AF=1.00;AN=2;BaseQRankSum=-0.307;ClippingRankSum=0.000;DB;DP=60;ExcessHet=3.0103;FS=2.306;MLEAC=2;MLEAF=1.00;MQ=43.62;MQRankSum=-0.500;QD=24.17;ReadPosRankSum=0.000;SOR=0.673	GT:AD:DP:GQ:PL	1/1:3,56:59:94:1454,94,0
3L	1026733	3L_1026733_SNP	A	G	947.56	.	AC=1;AF=0.500;AN=2;BaseQRankSum=-1.278;ClippingRankSum=0.000;DB;DP=48;ExcessHet=3.0103;FS=0.000;MLEAC=1;MLEAF=0.500;MQ=43.92;MQRankSum=-0.450;QD=20.60;ReadPosRankSum=0.672;SOR=0.481	GT:AD:DP:GQ:PL	0/1:5,41:46:7:975,0,7
3L	1026868	3L_1026868_SNP	A	G	932.77	.	AC=1;AF=0.500;AN=2;BaseQRankSum=-1.071;ClippingRankSum=0.000;DB;DP=48;ExcessHet=3.0103;FS=1.738;MLEAC=1;MLEAF=0.500;MQ=44.00;MQRankSum=0.000;QD=19.85;ReadPosRankSum=0.666;SOR=0.333	GT:AD:DP:GQ:PL	0/1:6,41:47:28:961,0,28
3L	1027438	3L_1027438_SNP	G	C	1770.77	.	AC=2;AF=1.00;AN=2;BaseQRankSum=-0.662;ClippingRankSum=0.000;DB;DP=45;ExcessHet=3.0103;FS=0.000;MLEAC=2;MLEAF=1.00;MQ=43.96;MQRankSum=-0.108;QD=30.15;ReadPosRankSum=-0.814;SOR=0.739	GT:AD:DP:GQ:PL	1/1:2,43:45:45:1799,45,0
3L	1027441	3L_1027441_SNP	G	A	1743.77	.	AC=2;AF=1.00;AN=2;BaseQRankSum=-0.220;ClippingRankSum=0.000;DB;DP=42;ExcessHet=3.0103;FS=0.000;MLEAC=2;MLEAF=1.00;MQ=44.00;MQRankSum=0.000;QD=30.06;ReadPosRankSum=-0.902;SOR=0.693	GT:AD:DP:GQ:PL	1/1:2,40:42:42:1772,42,0
3L	1027504	3L_1027504_SNP	C	T	935.77	.	AC=2;AF=1.00;AN=2;BaseQRankSum=-1.417;ClippingRankSum=0.000;DB;DP=42;ExcessHet=3.0103;FS=2.236;MLEAC=2;MLEAF=1.00;MQ=44.00;MQRankSum=0.000;QD=22.28;ReadPosRankSum=0.505;SOR=0.580	GT:AD:DP:GQ:PL	1/1:3,39:42:41:964,41,0
3L	1028029	.	G	A	1054.77	.	AC=2;AF=1.00;AN=2;BaseQRankSum=0.327;ClippingRankSum=0.000;DP=46;ExcessHet=3.0103;FS=0.000;MLEAC=2;MLEAF=1.00;MQ=44.00;MQRankSum=0.000;QD=22.93;ReadPosRankSum=0.269;SOR=0.606	GT:AD:DP:GQ:PL	1/1:3,43:46:53:1083,53,0
3L	1028516	3L_1028516_SNP	T	G	2157.77	.	AC=1;AF=0.500;AN=2;BaseQRankSum=1.368;ClippingRankSum=0.000;DB;DP=60;ExcessHet=3.0103;FS=0.000;MLEAC=1;MLEAF=0.500;MQ=43.97;MQRankSum=-0.278;QD=30.82;ReadPosRankSum=-0.458;SOR=0.620	GT:AD:DP:GQ:PL	0/1:6,54:60:89:2186,0,89
3L	1028522	3L_1028522_SNP	A	G	2075.77	.	AC=1;AF=0.500;AN=2;BaseQRankSum=-0.392;ClippingRankSum=0.000;DB;DP=56;ExcessHet=3.0103;FS=0.000;MLEAC=1;MLEAF=0.500;MQ=43.97;MQRankSum=-0.289;QD=28.76;ReadPosRankSum=0.464;SOR=0.512	GT:AD:DP:GQ:PL	0/1:6,50:56:98:2104,0,98
3L	1028526	3L_1028526_SNP	G	A	2077.77	.	AC=1;AF=0.500;AN=2;BaseQRankSum=1.006;ClippingRankSum=0.000;DB;DP=56;ExcessHet=3.0103;FS=0.000;MLEAC=1;MLEAF=0.500;MQ=43.97;MQRankSum=-0.289;QD=31.32;ReadPosRankSum=0.782;SOR=0.512	GT:AD:DP:GQ:PL	0/1:6,50:56:98:2106,0,98
3L	1028544	3L_1028544_SNP	T	C	1939.84	.	AC=1;AF=0.500;AN=2;BaseQRankSum=-0.437;ClippingRankSum=0.000;DB;DP=54;ExcessHet=3.0103;FS=8.288;MLEAC=1;MLEAF=0.500;MQ=43.93;MQRankSum=-0.353;QD=29.22;ReadPosRankSum=0.496;SOR=0.072	GT:AD:DP:GQ:PL	0/1:4,50:54:18:1968,0,18
3L	1028592	.	CG	C	1710.73	.	AC=2;AF=1.00;AN=2;BaseQRankSum=-1.499;ClippingRankSum=0.000;DP=43;ExcessHet=3.0103;FS=0.000;MLEAC=2;MLEAF=1.00;MQ=43.91;MQRankSum=-0.112;QD=24.98;ReadPosRankSum=1.280;SOR=0.336	GT:AD:DP:GQ:PL	1/1:1,41:42:82:1748,82,0
3L	1028602	.	TTTTAA	T	1670.73	.	AC=2;AF=1.00;AN=2;BaseQRankSum=-1.433;ClippingRankSum=0.000;DP=40;ExcessHet=3.0103;FS=0.000;MLEAC=2;MLEAF=1.00;MQ=43.90;MQRankSum=-0.115;QD=26.96;ReadPosRankSum=0.867;SOR=0.404	GT:AD:DP:GQ:PL	1/1:1,39:40:75:1708,75,0
3L	1030218	3L_1030218_SNP	T	A	1140.77	.	AC=2;AF=1.00;AN=2;BaseQRankSum=1.114;ClippingRankSum=0.000;DB;DP=45;ExcessHet=3.0103;FS=0.000;MLEAC=2;MLEAF=1.00;MQ=44.00;MQRankSum=0.000;QD=25.35;ReadPosRankSum=-0.672;SOR=0.739	GT:AD:DP:GQ:PL	1/1:2,43:45:84:1169,84,0
3L	1030755	.	A	ACGAAGCGGCGGCAT	1592.73	.	AC=1;AF=0.500;AN=2;BaseQRankSum=-2.287;ClippingRankSum=0.000;DP=48;ExcessHet=3.0103;FS=1.778;MLEAC=1;MLEAF=0.500;MQ=43.28;MQRankSum=-1.889;QD=34.62;ReadPosRankSum=0.913;SOR=0.384	GT:AD:DP:GQ:PL	0/1:6,40:46:99:1630,0,592
3L	1030900	.	A	AACAGAG	2042.73	.	AC=1;AF=0.500;AN=2;BaseQRankSum=-0.243;ClippingRankSum=0.000;DP=52;ExcessHet=3.0103;FS=2.548;MLEAC=1;MLEAF=0.500;MQ=43.17;MQRankSum=-1.544;QD=26.37;ReadPosRankSum=0.204;SOR=1.078	GT:AD:DP:GQ:PL	0/1:3,47:50:66:2080,0,66
3L	1031173	3L_1031173_SNP	C	T	1407.77	.	AC=2;AF=1.00;AN=2;BaseQRankSum=0.420;ClippingRankSum=0.000;DB;DP=63;ExcessHet=3.0103;FS=1.789;MLEAC=2;MLEAF=1.00;MQ=42.92;MQRankSum=-1.562;QD=22.35;ReadPosRankSum=0.636;SOR=0.625	GT:AD:DP:GQ:PL	1/1:5,58:63:68:1436,68,0
3L	1031291	3L_1031291_SNP	C	G	1196.22	.	AC=2;AF=1.00;AN=2;BaseQRankSum=0.000;ClippingRankSum=0.000;DB;DP=57;ExcessHet=3.0103;FS=4.097;MLEAC=2;MLEAF=1.00;MQ=42.82;MQRankSum=-2.111;QD=20.99;ReadPosRankSum=-0.481;SOR=1.702	GT:AD:DP:GQ:PL	1/1:6,51:57:4:1223,4,0
3L	1031320	3L_1031320_SNP	G	C	1681.78	.	AC=1;AF=0.500;AN=2;BaseQRankSum=-0.284;ClippingRankSum=0.000;DB;DP=45;ExcessHet=3.0103;FS=5.456;MLEAC=1;MLEAF=0.500;MQ=42.95;MQRankSum=-1.750;QD=32.29;ReadPosRankSum=-0.664;SOR=1.431	GT	./.
3L	1031603	3L_1031603_SNP	T	C	964.89	.	AC=1;AF=0.500;AN=2;BaseQRankSum=-0.188;ClippingRankSum=0.000;DB;DP=47;ExcessHet=3.0103;FS=4.606;MLEAC=1;MLEAF=0.500;MQ=42.89;MQRankSum=-0.752;QD=20.98;ReadPosRankSum=1.271;SOR=0.394	GT:AD:DP:GQ:PL	0/1:5,41:46:2:991,0,2
3L	1031620	3L_1031620_SNP	G	A	880.77	.	AC=1;AF=0.500;AN=2;BaseQRankSum=-1.135;ClippingRankSum=0.000;DB;DP=43;ExcessHet=3.0103;FS=2.169;MLEAC=1;MLEAF=0.500;MQ=42.83;MQRankSum=-0.351;QD=20.48;ReadPosRankSum=1.109;SOR=0.302	GT:AD:DP:GQ:PL	0/1:4,39:43:52:909,0,52
3L	1031786	3L_1031786_SNP	C	A	1406.18	.	AC=1;AF=0.500;AN=2;BaseQRankSum=1.288;ClippingRankSum=0.000;DB;DP=68;ExcessHet=3.0103;FS=0.000;MLEAC=1;MLEAF=0.500;MQ=43.80;MQRankSum=-0.994;QD=20.68;ReadPosRankSum=2.231;SOR=0.906	GT:AD:DP:GQ:PL	0/1:8,60:68:10:1434,0,10
3L	1031863	3L_1031863_SNP	T	A	1240.77	.	AC=1;AF=0.500;AN=2;BaseQRankSum=0.541;ClippingRankSum=0.000;DB;DP=63;ExcessHet=3.0103;FS=1.422;MLEAC=1;MLEAF=0.500;MQ=43.70;MQRankSum=-0.291;QD=19.69;ReadPosRankSum=-1.811;SOR=0.803	GT:AD:DP:GQ:PL	0/1:9,54:63:45:1269,0,45
3L	1031894	3L_1031894_SNP	C	T	2018.77	.	AC=1;AF=0.500;AN=2;BaseQRankSum=3.089;ClippingRankSum=0.000;DB;DP=58;ExcessHet=3.0103;FS=3.198;MLEAC=1;MLEAF=0.500;MQ=43.78;MQRankSum=0.081;QD=34.81;ReadPosRankSum=-1.494;SOR=1.006	GT:AD:DP:GQ:PL	0/1:9,49:58:99:2047,0,227
3L	1031895	3L_1031895_SNP	T	C	2060.77	.	AC=1;AF=0.500;AN=2;BaseQRankSum=1.965;ClippingRankSum=0.000;DB;DP=57;ExcessHet=3.0103;FS=3.141;MLEAC=1;MLEAF=0.500;MQ=43.78;MQRankSum=0.062;QD=34.08;ReadPosRankSum=-1.358;SOR=0.956	GT:AD:DP:GQ:PL	0/1:9,48:57:99:2089,0,224
3L	1031919	3L_1031919_SNP	G	A	2257.77	.	AC=1;AF=0.500;AN=2;BaseQRankSum=2.992;ClippingRankSum=0.000;DB;DP=66;ExcessHet=3.0103;FS=5.493;MLEAC=1;MLEAF=0.500;MQ=43.84;MQRankSum=0.428;QD=34.21;ReadPosRankSum=0.131;SOR=1.378	GT:AD:DP:GQ:PL	0/1:9,57:66:99:2286,0,204
3L	1032031	.	GT	G	1295.73	.	AC=2;AF=1.00;AN=2;BaseQRankSum=0.878;ClippingRankSum=0.000;DP=72;ExcessHet=3.0103;FS=5.086;MLEAC=2;MLEAF=1.00;MQ=43.92;MQRankSum=2.108;QD=18.78;ReadPosRankSum=-0.745;SOR=0.784	GT:AD:DP:GQ:PL	1/1:4,65:69:99:1333,118,0
3L	1032166	3L_1032166_SNP	T	C	2510.85	.	AC=1;AF=0.500;AN=2;BaseQRankSum=-0.997;ClippingRankSum=0.000;DB;DP=69;ExcessHet=3.0103;FS=12.656;MLEAC=1;MLEAF=0.500;MQ=43.82;MQRankSum=1.133;QD=32.04;ReadPosRankSum=-0.950;SOR=1.426	GT:AD:DP:GQ:PL	0/1:5,64:69:17:2539,0,17
3L	1032265	3L_1032265_SNP	T	A	2038.77	.	AC=1;AF=0.500;AN=2;BaseQRankSum=0.171;ClippingRankSum=0.000;DB;DP=55;ExcessHet=3.0103;FS=1.943;MLEAC=1;MLEAF=0.500;MQ=43.93;MQRankSum=2.076;QD=28.33;ReadPosRankSum=-0.190;SOR=1.009	GT:AD:DP:GQ:PL	0/1:5,50:55:59:2067,0,59
3L	1032268	3L_1032268_SNP	G	A	2038.77	.	AC=1;AF=0.500;AN=2;BaseQRankSum=0.199;ClippingRankSum=0.000;DB;DP=55;ExcessHet=3.0103;FS=1.943;MLEAC=1;MLEAF=0.500;MQ=43.93;MQRankSum=2.076;QD=29.95;ReadPosRankSum=-0.220;SOR=1.009	GT:AD:DP:GQ:PL	0/1:5,50:55:59:2067,0,59
3L	1032835	3L_1032835_SNP	C	T	1557.79	.	AC=2;AF=1.00;AN=2;BaseQRankSum=-1.665;ClippingRankSum=0.000;DB;DP=73;ExcessHet=3.0103;FS=12.544;MLEAC=2;MLEAF=1.00;MQ=43.50;MQRankSum=-0.558;QD=21.34;ReadPosRankSum=2.144;SOR=0.410	GT:AD:DP:GQ:PL	1/1:7,66:73:22:1586,22,0
3L	1032848	3L_1032848_SNP	A	G	3057.77	.	AC=1;AF=0.500;AN=2;BaseQRankSum=2.169;ClippingRankSum=0.000;DB;DP=78;ExcessHet=3.0103;FS=9.632;MLEAC=1;MLEAF=0.500;MQ=43.54;MQRankSum=-0.472;QD=32.15;ReadPosRankSum=1.157;SOR=0.231	GT:AD:DP:GQ:PL	0/1:7,71:78:71:3086,0,71
3L	1032851	3L_1032851_SNP	C	T	3092.77	.	AC=1;AF=0.500;AN=2;BaseQRankSum=1.215;ClippingRankSum=0.000;DB;DP=81;ExcessHet=3.0103;FS=9.569;MLEAC=1;MLEAF=0.500;MQ=43.55;MQRankSum=-0.424;QD=31.94;ReadPosRankSum=0.486;SOR=0.176	GT:AD:DP:GQ:PL	0/1:7,74:81:68:3121,0,68
3L	1032854	3L_1032854_SNP	C	G	3075.77	.	AC=1;AF=0.500;AN=2;BaseQRankSum=-1.021;ClippingRankSum=0.000;DB;DP=81;ExcessHet=3.0103;FS=9.444;MLEAC=1;MLEAF=0.500;MQ=43.53;MQRankSum=-0.498;QD=27.15;ReadPosRankSum=0.371;SOR=0.078	GT:AD:DP:GQ:PL	0/1:7,74:81:68:3104,0,68
3L	1033104	.	CA	C	1840.70	.	AC=1;AF=0.500;AN=2;BaseQRankSum=-0.333;ClippingRankSum=0.000;DP=69;ExcessHet=3.0103;FS=4.399;MLEAC=1;MLEAF=0.500;MQ=40.85;MQRankSum=-1.899;QD=26.68;ReadPosRankSum=0.846;SOR=0.166	GT:AD:DP:GQ:PL	0/1:5,64:69:6:1877,0,6
3L	1033162	3L_1033162_SNP	G	T	1342.77	.	AC=2;AF=1.00;AN=2;BaseQRankSum=1.371;ClippingRankSum=0.000;DB;DP=60;ExcessHet=3.0103;FS=1.850;MLEAC=2;MLEAF=1.00;MQ=41.99;MQRankSum=-1.779;QD=22.76;ReadPosRankSum=-1.375;SOR=0.418	GT:AD:DP:GQ:PL	1/1:5,54:59:43:1371,43,0
3L	1033736	3L_1033736_SNP	G	A	1060.77	.	AC=1;AF=0.500;AN=2;BaseQRankSum=2.094;ClippingRankSum=0.000;DB;DP=51;ExcessHet=3.0103;FS=4.265;MLEAC=1;MLEAF=0.500;MQ=41.55;MQRankSum=-0.256;QD=20.80;ReadPosRankSum=-0.635;SOR=0.202	GT:AD:DP:GQ:PL	0/1:5,46:51:43:1089,0,43
3L	1033842	.	GA	G	702.73	.	AC=2;AF=1.00;AN=2;BaseQRankSum=1.711;ClippingRankSum=0.000;DP=37;ExcessHet=3.0103;FS=0.000;MLEAC=2;MLEAF=1.00;MQ=42.90;MQRankSum=1.653;QD=21.96;ReadPosRankSum=1.627;SOR=0.307	GT:AD:DP:GQ:PL	1/1:1,31:32:71:740,71,0
3L	1033894	.	AC	A	1697.73	.	AC=2;AF=1.00;AN=2;BaseQRankSum=0.296;ClippingRankSum=0.000;DP=44;ExcessHet=3.0103;FS=0.000;MLEAC=2;MLEAF=1.00;MQ=43.76;MQRankSum=1.971;QD=31.85;ReadPosRankSum=0.260;SOR=1.206	GT:AD:DP:GQ:PL	1/1:2,41:43:45:1735,45,0
3L	1033897	.	G	T	1706.77	.	AC=2;AF=1.00;AN=2;BaseQRankSum=0.085;ClippingRankSum=0.000;DP=45;ExcessHet=3.0103;FS=0.000;MLEAC=2;MLEAF=1.00;MQ=43.76;MQRankSum=2.021;QD=27.42;ReadPosRankSum=-0.028;SOR=1.055	GT:AD:DP:GQ:PL	1/1:2,43:45:45:1735,45,0
3L	1034074	3L_1034074_SNP	T	G	1777.77	.	AC=1;AF=0.500;AN=2;BaseQRankSum=0.034;ClippingRankSum=0.000;DB;DP=50;ExcessHet=3.0103;FS=1.953;MLEAC=1;MLEAF=0.500;MQ=43.77;MQRankSum=0.746;QD=29.29;ReadPosRankSum=-0.113;SOR=1.006	GT:AD:DP:GQ:PL	0/1:5,45:50:75:1806,0,75
3L	1034077	.	GTGT	G	1768.73	.	AC=1;AF=0.500;AN=2;BaseQRankSum=1.256;ClippingRankSum=0.000;DP=50;ExcessHet=3.0103;FS=1.953;MLEAC=1;MLEAF=0.500;MQ=43.77;MQRankSum=0.746;QD=32.68;ReadPosRankSum=-0.129;SOR=1.006	GT:AD:DP:GQ:PL	0/1:5,45:50:74:1806,0,74
3L	1034129	.	T	TG	1021.73	.	AC=1;AF=0.500;AN=2;BaseQRankSum=-1.110;ClippingRankSum=0.000;DP=48;ExcessHet=3.0103;FS=0.000;MLEAC=1;MLEAF=0.500;MQ=43.96;MQRankSum=2.678;QD=21.74;ReadPosRankSum=1.021;SOR=0.527	GT:AD:DP:GQ:PL	0/1:6,41:47:50:1059,0,50
3L	1034757	3L_1034757_SNP	A	G	1114.77	.	AC=2;AF=1.00;AN=2;BaseQRankSum=0.017;ClippingRankSum=0.000;DB;DP=51;ExcessHet=3.0103;FS=1.753;MLEAC=2;MLEAF=1.00;MQ=43.71;MQRankSum=-0.424;QD=21.86;ReadPosRankSum=-0.623;SOR=0.556	GT:AD:DP:GQ:PL	1/1:5,46:51:31:1143,31,0
3L	1035032	3L_1035032_SNP	A	T	905.03	.	AC=1;AF=0.500;AN=2;BaseQRankSum=1.917;ClippingRankSum=0.000;DB;DP=41;ExcessHet=3.0103;FS=2.519;MLEAC=1;MLEAF=0.500;MQ=44.00;MQRankSum=0.000;QD=22.07;ReadPosRankSum=-2.455;SOR=0.991	GT:AD:DP:GQ:PL	0/1:3,38:41:12:933,0,12
3L	1035215	3L_1035215_SNP	G	A	1132.77	.	AC=1;AF=0.500;AN=2;BaseQRankSum=0.714;ClippingRankSum=0.000;DB;DP=55;ExcessHet=3.0103;FS=6.580;MLEAC=1;MLEAF=0.500;MQ=44.00;MQRankSum=0.000;QD=20.98;ReadPosRankSum=-0.507;SOR=0.116	GT:AD:DP:GQ:PL	0/1:7,47:54:33:1161,0,33
3L	1035369	3L_1035369_SNP	C	A	1094.77	.	AC=2;AF=1.00;AN=2;BaseQRankSum=0.971;ClippingRankSum=0.000;DB;DP=49;ExcessHet=3.0103;FS=8.698;MLEAC=2;MLEAF=1.00;MQ=44.00;MQRankSum=0.000;QD=22.34;ReadPosRankSum=-0.145;SOR=0.060	GT:AD:DP:GQ:PL	1/1:4,45:49:54:1123,54,0
3L	1035418	3L_1035418_SNP	G	A	965.53	.	AC=1;AF=0.500;AN=2;BaseQRankSum=0.959;ClippingRankSum=0.000;DB;DP=48;ExcessHet=3.0103;FS=1.764;MLEAC=1;MLEAF=0.500;MQ=44.00;MQRankSum=0.000;QD=20.12;ReadPosRankSum=-0.882;SOR=0.444	GT:AD:DP:GQ:PL	0/1:6,42:48:3:992,0,3
3L	1035548	3L_1035548_SNP	T	C	914.77	.	AC=1;AF=0.500;AN=2;BaseQRankSum=-1.954;ClippingRankSum=0.000;DB;DP=50;ExcessHet=3.0103;FS=1.469;MLEAC=1;MLEAF=0.500;MQ=44.08;MQRankSum=0.037;QD=18.30;ReadPosRankSum=2.378;SOR=0.359	GT:AD:DP:GQ:PL	0/1:9,41:50:97:943,0,97
3L	1035693	3L_1035693_SNP	G	T	896.85	.	AC=2;AF=1.00;AN=2;BaseQRankSum=1.070;ClippingRankSum=0.000;DB;DP=41;ExcessHet=3.0103;FS=2.175;MLEAC=2;MLEAF=1.00;MQ=44.00;MQRankSum=0.000;QD=21.87;ReadPosRankSum=0.262;SOR=0.306	GT:AD:DP:GQ:PL	1/1:4,37:41:17:925,17,0
3L	1036022	3L_1036022_SNP	A	T	1133.96	.	AC=2;AF=1.00;AN=2;BaseQRankSum=1.661;ClippingRankSum=0.000;DB;DP=55;ExcessHet=3.0103;FS=0.000;MLEAC=2;MLEAF=1.00;MQ=44.00;MQRankSum=0.000;QD=21.00;ReadPosRankSum=0.952;SOR=0.459	GT:AD:DP:GQ:PL	1/1:6,48:54:5:1161,5,0
3L	1036215	3L_1036215_SNP	G	C	1977.82	.	AC=2;AF=1.00;AN=2;BaseQRankSum=-1.836;ClippingRankSum=0.000;DB;DP=51;ExcessHet=3.0103;FS=6.156;MLEAC=2;MLEAF=1.00;MQ=44.00;MQRankSum=0.000;QD=35.56;ReadPosRankSum=1.061;SOR=0.071	GT:AD:DP:GQ:PL	1/1:3,48:51:19:2006,19,0
3L	1036218	3L_1036218_SNP	T	C	2012.79	.	AC=2;AF=1.00;AN=2;BaseQRankSum=-2.704;ClippingRankSum=0.000;DB;DP=51;ExcessHet=3.0103;FS=6.156;MLEAC=2;MLEAF=1.00;MQ=44.00;MQRankSum=0.000;QD=35.72;ReadPosRankSum=0.921;SOR=0.071	GT:AD:DP:GQ:PL	1/1:3,48:51:22:2041,22,0
3L	1036424	.	G	GT	1422.73	.	AC=2;AF=1.00;AN=2;BaseQRankSum=-0.226;ClippingRankSum=0.000;DP=85;ExcessHet=3.0103;FS=5.532;MLEAC=2;MLEAF=1.00;MQ=43.86;MQRankSum=2.249;QD=18.48;ReadPosRankSum=-0.743;SOR=0.197	GT:AD:DP:GQ:PL	1/1:8,69:77:45:1460,45,0
3L	1036775	3L_1036775_SNP	A	G	1562.77	.	AC=2;AF=1.00;AN=2;BaseQRankSum=-1.374;ClippingRankSum=0.000;DB;DP=61;ExcessHet=3.0103;FS=3.704;MLEAC=2;MLEAF=1.00;MQ=43.97;MQRankSum=7.875;QD=25.62;ReadPosRankSum=0.145;SOR=0.773	GT:AD:DP:GQ:PL	1/1:1,60:61:99:1591,154,0
3L	1036871	3L_1036871_SNP	A	C	1319.77	.	AC=2;AF=1.00;AN=2;BaseQRankSum=1.385;ClippingRankSum=0.000;DB;DP=56;ExcessHet=3.0103;FS=2.817;MLEAC=2;MLEAF=1.00;MQ=43.97;MQRankSum=5.292;QD=23.57;ReadPosRankSum=-0.784;SOR=0.235	GT:AD:DP:GQ:PL	1/1:2,54:56:77:1348,77,0
3L	1037397	3L_1037397_SNP	A	C	2562.81	.	AC=1;AF=0.500;AN=2;BaseQRankSum=-1.226;ClippingRankSum=0.000;DB;DP=68;ExcessHet=3.0103;FS=0.000;MLEAC=1;MLEAF=0.500;MQ=44.00;MQRankSum=0.000;QD=30.32;ReadPosRankSum=-0.694;SOR=0.569	GT:AD:DP:GQ:PL	0/1:5,63:68:20:2591,0,20
3L	1037414	.	T	C	2755.96	.	AC=1;AF=0.500;AN=2;BaseQRankSum=-2.379;ClippingRankSum=0.000;DP=73;ExcessHet=3.0103;FS=0.000;MLEAC=1;MLEAF=0.500;MQ=43.96;MQRankSum=-0.217;QD=38.86;SOR=0.637	GT:AD:DP:GQ:PL	0/1:5,68:73:5:2783,0,5
3L	1037613	.	TCGA	T	3255.73	.	AC=1;AF=0.500;AN=2;BaseQRankSum=-1.707;ClippingRankSum=0.000;DP=83;ExcessHet=3.0103;FS=0.000;MLEAC=1;MLEAF=0.500;MQ=43.95;MQRankSum=-0.364;QD=32.91;ReadPosRankSum=-0.431;SOR=0.772	GT:AD:DP:GQ:PL	0/1:6,77:83:99:3293,0,127
3L	1037618	.	A	T	3261.77	.	AC=1;AF=0.500;AN=2;BaseQRankSum=-0.613;ClippingRankSum=0.000;DP=84;ExcessHet=3.0103;FS=0.000;MLEAC=1;MLEAF=0.500;MQ=43.95;MQRankSum=-0.362;QD=26.44;ReadPosRankSum=-2.515;SOR=0.855	GT:AD:DP:GQ:PL	0/1:6,78:84:99:3290,0,183
3L	1037620	.	A	T	3210.77	.	AC=1;AF=0.500;AN=2;BaseQRankSum=1.256;ClippingRankSum=0.000;DP=83;ExcessHet=3.0103;FS=0.000;MLEAC=1;MLEAF=0.500;MQ=43.95;MQRankSum=-0.401;QD=29.85;ReadPosRankSum=-1.732;SOR=0.676	GT:AD:DP:GQ:PL	0/1:7,76:83:99:3239,0,189
3L	1037621	.	GA	G	3163.73	.	AC=1;AF=0.500;AN=2;BaseQRankSum=0.355;ClippingRankSum=0.000;DP=83;ExcessHet=3.0103;FS=0.000;MLEAC=1;MLEAF=0.500;MQ=43.95;MQRankSum=-0.401;QD=31.98;ReadPosRankSum=0.623;SOR=0.676	GT:AD:DP:GQ:PL	0/1:7,76:83:99:3201,0,192
3L	1037651	3L_1037651_SNP	T	A	1794.77	.	AC=2;AF=1.00;AN=2;BaseQRankSum=-0.867;ClippingRankSum=0.000;DB;DP=78;ExcessHet=3.0103;FS=0.000;MLEAC=2;MLEAF=1.00;MQ=43.95;MQRankSum=-0.335;QD=23.01;ReadPosRankSum=0.317;SOR=0.758	GT:AD:DP:GQ:PL	1/1:5,73:78:90:1823,90,0
3L	1038093	3L_1038093_SNP	T	G	1187.77	.	AC=2;AF=1.00;AN=2;BaseQRankSum=-0.844;ClippingRankSum=0.000;DB;DP=51;ExcessHet=3.0103;FS=0.000;MLEAC=2;MLEAF=1.00;MQ=43.88;MQRankSum=-0.393;QD=23.29;ReadPosRankSum=0.601;SOR=0.781	GT:AD:DP:GQ:PL	1/1:3,48:51:70:1216,70,0
3L	1039323	3L_1039323_SNP	G	C	2348.77	.	AC=1;AF=0.500;AN=2;BaseQRankSum=2.327;ClippingRankSum=0.000;DB;DP=64;ExcessHet=3.0103;FS=0.000;MLEAC=1;MLEAF=0.500;MQ=43.63;MQRankSum=-1.209;QD=28.30;ReadPosRankSum=-1.602;SOR=0.480	GT:AD:DP:GQ:PL	0/1:6,58:64:74:2377,0,74
3L	1039325	3L_1039325_SNP	A	C	2348.77	.	AC=1;AF=0.500;AN=2;BaseQRankSum=1.826;ClippingRankSum=0.000;DB;DP=65;ExcessHet=3.0103;FS=0.000;MLEAC=1;MLEAF=0.500;MQ=43.64;MQRankSum=-1.197;QD=29.95;ReadPosRankSum=-1.780;SOR=0.502	GT:AD:DP:GQ:PL	0/1:6,59:65:74:2377,0,74
3L	1039479	.	A	AATTT	2196.73	.	AC=1;AF=0.500;AN=2;BaseQRankSum=1.246;ClippingRankSum=0.000;DP=58;ExcessHet=3.0103;FS=1.730;MLEAC=1;MLEAF=0.500;MQ=42.39;MQRankSum=-2.890;QD=31.08;ReadPosRankSum=0.779;SOR=0.307	GT:AD:DP:GQ:PL	0/1:6,52:58:89:2234,0,89
3L	1039485	3L_1039485_SNP	T	C	2094.77	.	AC=1;AF=0.500;AN=2;BaseQRankSum=0.166;ClippingRankSum=0.000;DB;DP=56;ExcessHet=3.0103;FS=1.743;MLEAC=1;MLEAF=0.500;MQ=42.30;MQRankSum=-3.108;QD=33.07;ReadPosRankSum=1.179;SOR=0.423	GT:AD:DP:GQ:PL	0/1:6,50:56:98:2123,0,98
3L	1039488	3L_1039488_SNP	A	T	2052.77	.	AC=1;AF=0.500;AN=2;BaseQRankSum=0.392;ClippingRankSum=0.000;DB;DP=53;ExcessHet=3.0103;FS=1.747;MLEAC=1;MLEAF=0.500;MQ=42.24;MQRankSum=-2.893;QD=33.87;ReadPosRankSum=0.731;SOR=0.552	GT:AD:DP:GQ:PL	0/1:5,48:53:99:2081,0,101
3L	1039499	3L_1039499_SNP	C	T	2185.41	.	AC=1;AF=0.500;AN=2;BaseQRankSum=0.412;ClippingRankSum=0.000;DB;DP=57;ExcessHet=3.0103;FS=0.000;MLEAC=1;MLEAF=0.500;MQ=42.36;MQRankSum=-2.400;QD=35.76;ReadPosRankSum=-0.907;SOR=0.693	GT:AD:DP:GQ:PL	0/1:4,52:56:8:2213,0,8
3L	1039512	3L_1039512_SNP	T	A	2136.96	.	AC=1;AF=0.500;AN=2;BaseQRankSum=1.479;ClippingRankSum=0.000;DB;DP=59;ExcessHet=3.0103;FS=0.000;MLEAC=1;MLEAF=0.500;MQ=42.42;MQRankSum=-2.310;QD=29.92;ReadPosRankSum=-1.520;SOR=0.846	GT:AD:DP:GQ:PL	0/1:4,54:58:5:2164,0,5
3L	1039640	3L_1039640_SNP	T	A	2451.77	.	AC=2;AF=1.00;AN=2;BaseQRankSum=-0.926;ClippingRankSum=0.000;DB;DP=59;ExcessHet=3.0103;FS=2.932;MLEAC=2;MLEAF=1.00;MQ=42.51;MQRankSum=-1.215;QD=28.91;ReadPosRankSum=-0.251;SOR=0.187	GT:AD:DP:GQ:PL	1/1:2,57:59:91:2480,91,0
3L	1039644	3L_1039644_SNP	T	A	2516.77	.	AC=2;AF=1.00;AN=2;BaseQRankSum=-0.795;ClippingRankSum=0.000;DB;DP=58;ExcessHet=3.0103;FS=2.899;MLEAC=2;MLEAF=1.00;MQ=42.49;MQRankSum=-1.232;QD=30.69;ReadPosRankSum=-0.256;SOR=0.201	GT:AD:DP:GQ:PL	1/1:2,56:58:94:2545,94,0
3L	1039645	.	G	GAAAT	2462.73	.	AC=2;AF=1.00;AN=2;BaseQRankSum=0.757;ClippingRankSum=0.000;DP=58;ExcessHet=3.0103;FS=2.899;MLEAC=2;MLEAF=1.00;MQ=42.49;MQRankSum=-1.232;QD=32.65;ReadPosRankSum=-0.256;SOR=0.201	GT:AD:DP:GQ:PL	1/1:2,56:58:91:2500,91,0
3L	1039976	3L_1039976_SNP	T	A	1171.78	.	AC=2;AF=1.00;AN=2;BaseQRankSum=1.075;ClippingRankSum=0.000;DB;DP=53;ExcessHet=3.0103;FS=4.273;MLEAC=2;MLEAF=1.00;MQ=43.93;MQRankSum=-0.415;QD=22.11;ReadPosRankSum=-0.046;SOR=1.171	GT:AD:DP:GQ:PL	1/1:5,48:53:25:1200,25,0
3L	1040033	3L_1040033_SNP	G	A	1212.94	.	AC=2;AF=1.00;AN=2;BaseQRankSum=0.542;ClippingRankSum=0.000;DB;DP=56;ExcessHet=3.0103;FS=4.216;MLEAC=2;MLEAF=1.00;MQ=43.97;MQRankSum=-0.250;QD=21.66;ReadPosRankSum=-0.115;SOR=0.210	GT:AD:DP:GQ:PL	1/1:5,51:56:14:1241,14,0
3L	1040054	3L_1040054_SNP	A	G	1117.78	.	AC=1;AF=0.500;AN=2;BaseQRankSum=-1.746;ClippingRankSum=0.000;DB;DP=53;ExcessHet=3.0103;FS=4.105;MLEAC=1;MLEAF=0.500;MQ=43.96;MQRankSum=-0.258;QD=21.09;ReadPosRankSum=-1.279;SOR=0.230	GT	./.
3L	1040066	3L_1040066_SNP	A	G	1028.85	.	AC=2;AF=1.00;AN=2;BaseQRankSum=-0.320;ClippingRankSum=0.000;DB;DP=50;ExcessHet=3.0103;FS=2.152;MLEAC=2;MLEAF=1.00;MQ=43.96;MQRankSum=-0.224;QD=21.00;ReadPosRankSum=-1.206;SOR=0.292	GT:AD:DP:GQ:PL	1/1:4,45:49:17:1057,17,0
3L	1040459	3L_1040459_SNP	C	T	877.77	.	AC=1;AF=0.500;AN=2;BaseQRankSum=-1.629;ClippingRankSum=0.000;DB;DP=49;ExcessHet=3.0103;FS=1.472;MLEAC=1;MLEAF=0.500;MQ=43.26;MQRankSum=2.641;QD=17.91;ReadPosRankSum=1.873;SOR=0.905	GT:AD:DP:GQ:PL	0/1:9,40:49:99:906,0,111
3L	1040492	3L_1040492_SNP	T	A	1010.74	.	AC=1;AF=0.500;AN=2;BaseQRankSum=-0.105;ClippingRankSum=0.000;DB;DP=52;ExcessHet=3.0103;FS=4.015;MLEAC=1;MLEAF=0.500;MQ=43.24;MQRankSum=1.762;QD=19.44;ReadPosRankSum=1.166;SOR=0.700	GT:AD:DP:GQ:PL	0/1:6,46:52:6:1038,0,6
3L	1041074	3L_1041074_SNP	A	T	716.77	.	AC=1;AF=0.500;AN=2;BaseQRankSum=1.470;ClippingRankSum=0.000;DB;DP=38;ExcessHet=3.0103;FS=3.928;MLEAC=1;MLEAF=0.500;MQ=43.45;MQRankSum=1.125;QD=19.37;ReadPosRankSum=-1.218;SOR=0.588	GT:AD:DP:GQ:PL	0/1:6,31:37:99:745,0,141
3L	1041116	3L_1041116_SNP	G	A	932.77	.	AC=1;AF=0.500;AN=2;BaseQRankSum=1.512;ClippingRankSum=0.000;DB;DP=47;ExcessHet=3.0103;FS=3.601;MLEAC=1;MLEAF=0.500;MQ=43.71;MQRankSum=1.264;QD=19.85;ReadPosRankSum=0.463;SOR=0.264	GT:AD:DP:GQ:PL	0/1:7,40:47:99:961,0,156
3L	1041662	3L_1041662_SNP	G	T	1000.89	.	AC=2;AF=1.00;AN=2;BaseQRankSum=-2.093;ClippingRankSum=0.000;DB;DP=46;ExcessHet=3.0103;FS=2.218;MLEAC=2;MLEAF=1.00;MQ=44.00;MQRankSum=0.000;QD=21.76;ReadPosRankSum=0.634;SOR=0.560	GT:AD:DP:GQ:PL	1/1:3,43:46:2:1027,2,0
3L	1041967	3L_1041967_SNP	C	T	785.90	.	AC=1;AF=0.500;AN=2;BaseQRankSum=-0.456;ClippingRankSum=0.000;DB;DP=41;ExcessHet=3.0103;FS=8.343;MLEAC=1;MLEAF=0.500;MQ=43.50;MQRankSum=0.827;QD=19.17;ReadPosRankSum=1.134;SOR=0.063	GT:AD:DP:GQ:PL	0/1:5,36:41:15:814,0,15
3L	1042035	3L_1042035_SNP	T	C	1549.77	.	AC=1;AF=0.500;AN=2;BaseQRankSum=-1.499;ClippingRankSum=0.000;DB;DP=42;ExcessHet=3.0103;FS=8.485;MLEAC=1;MLEAF=0.500;MQ=43.30;MQRankSum=0.259;QD=29.61;ReadPosRankSum=-1.165;SOR=0.056	GT:AD:DP:GQ:PL	0/1:5,37:42:87:1578,0,87
3L	1042038	3L_1042038_SNP	C	G	1526.77	.	AC=1;AF=0.500;AN=2;BaseQRankSum=-2.303;ClippingRankSum=0.000;DB;DP=44;ExcessHet=3.0103;FS=8.563;MLEAC=1;MLEAF=0.500;MQ=43.19;MQRankSum=0.000;QD=34.70;ReadPosRankSum=-1.091;SOR=0.044	GT:AD:DP:GQ:PL	0/1:5,39:44:90:1555,0,90
3L	1042061	3L_1042061_SNP	A	G	877.78	.	AC=1;AF=0.500;AN=2;BaseQRankSum=-1.023;ClippingRankSum=0.000;DB;DP=47;ExcessHet=3.0103;FS=15.768;MLEAC=1;MLEAF=0.500;MQ=43.08;MQRankSum=0.545;QD=18.68;ReadPosRankSum=1.096;SOR=0.111	GT:AD:DP:GQ:PL	0/1:6,41:47:24:906,0,24
3L	1042190	3L_1042190_SNP	G	A	998.78	.	AC=2;AF=1.00;AN=2;BaseQRankSum=-0.627;ClippingRankSum=0.000;DB;DP=47;ExcessHet=3.0103;FS=5.045;MLEAC=2;MLEAF=1.00;MQ=42.20;MQRankSum=-0.776;QD=21.71;ReadPosRankSum=-0.809;SOR=0.169	GT:AD:DP:GQ:PL	1/1:4,42:46:27:1027,27,0
3L	1042319	.	G	GC	383.06	.	AC=1;AF=0.500;AN=2;BaseQRankSum=0.798;ClippingRankSum=0.000;DP=24;ExcessHet=3.0103;FS=0.000;MLEAC=1;MLEAF=0.500;MQ=41.83;MQRankSum=-0.507;QD=17.41;ReadPosRankSum=-1.197;SOR=0.430	GT:AD:DP:GQ:PL	0/1:3,19:22:11:420,0,11
3L	1042341	.	C	CTGCTCCTCCTGTTCCTCT	863.73	.	AC=1;AF=0.500;AN=2;BaseQRankSum=-0.498;ClippingRankSum=0.000;DP=20;ExcessHet=3.0103;FS=0.000;MLEAC=1;MLEAF=0.500;MQ=42.04;MQRankSum=-1.440;QD=31.16;ReadPosRankSum=-0.236;SOR=0.693	GT:AD:DP:GQ:PL	0/1:4,16:20:91:901,0,91
3L	1042545	3L_1042545_SNP	G	A	1107.77	.	AC=2;AF=1.00;AN=2;BaseQRankSum=0.850;ClippingRankSum=0.000;DB;DP=47;ExcessHet=3.0103;FS=2.667;MLEAC=2;MLEAF=1.00;MQ=43.67;MQRankSum=-0.443;QD=23.57;ReadPosRankSum=-0.880;SOR=0.297	GT:AD:DP:GQ:PL	1/1:2,45:47:87:1136,87,0
3L	1042665	3L_1042665_SNP	G	A	2494.77	.	AC=1;AF=0.500;AN=2;BaseQRankSum=-1.486;ClippingRankSum=0.000;DB;DP=70;ExcessHet=3.0103;FS=1.922;MLEAC=1;MLEAF=0.500;MQ=43.85;MQRankSum=-0.613;QD=27.76;ReadPosRankSum=0.117;SOR=1.014	GT:AD:DP:GQ:PL	0/1:5,65:70:65:2523,0,65
3L	1042680	3L_1042680_SNP	T	C	2554.77	.	AC=1;AF=0.500;AN=2;BaseQRankSum=-1.966;ClippingRankSum=0.000;DB;DP=65;ExcessHet=3.0103;FS=1.836;MLEAC=1;MLEAF=0.500;MQ=43.87;MQRankSum=-0.562;QD=26.32;ReadPosRankSum=-0.904;SOR=0.711	GT:AD:DP:GQ:PL	0/1:5,60:65:71:2583,0,71
3L	1042683	3L_1042683_SNP	C	T	2499.77	.	AC=1;AF=0.500;AN=2;BaseQRankSum=2.452;ClippingRankSum=0.000;DB;DP=66;ExcessHet=3.0103;FS=1.854;MLEAC=1;MLEAF=0.500;MQ=43.87;MQRankSum=-0.557;QD=27.49;ReadPosRankSum=-0.912;SOR=0.754	GT:AD:DP:GQ:PL	0/1:5,61:66:77:2528,0,77
3L	1042907	3L_1042907_SNP	G	T	1205.77	.	AC=2;AF=1.00;AN=2;BaseQRankSum=-0.278;ClippingRankSum=0.000;DB;DP=53;ExcessHet=3.0103;FS=2.325;MLEAC=2;MLEAF=1.00;MQ=43.96;MQRankSum=-0.214;QD=22.75;ReadPosRankSum=-0.779;SOR=1.755	GT:AD:DP:GQ:PL	1/1:4,49:53:48:1234,48,0
3L	1043153	3L_1043153_SNP	A	G	525.78	.	AC=1;AF=0.500;AN=2;BaseQRankSum=-0.672;ClippingRankSum=0.000;DB;DP=30;ExcessHet=3.0103;FS=0.000;MLEAC=1;MLEAF=0.500;MQ=43.81;MQRankSum=-0.300;QD=18.13;ReadPosRankSum=0.538;SOR=0.941	GT:AD:DP:GQ:PL	0/1:4,25:29:27:554,0,27
3L	1043272	3L_1043272_SNP	A	G	671.77	.	AC=1;AF=0.500;AN=2;BaseQRankSum=1.070;ClippingRankSum=0.000;DB;DP=36;ExcessHet=3.0103;FS=7.767;MLEAC=1;MLEAF=0.500;MQ=44.00;MQRankSum=0.000;QD=18.66;ReadPosRankSum=0.643;SOR=0.694	GT:AD:DP:GQ:PL	0/1:5,31:36:55:700,0,55
3L	1043840	3L_1043840_SNP	C	A	1096.77	.	AC=1;AF=0.500;AN=2;BaseQRankSum=-0.115;ClippingRankSum=0.000;DB;DP=57;ExcessHet=3.0103;FS=3.993;MLEAC=1;MLEAF=0.500;MQ=43.80;MQRankSum=-0.589;QD=20.31;ReadPosRankSum=-0.747;SOR=0.683	GT:AD:DP:GQ:PL	0/1:6,48:54:76:1125,0,76
3L	1044099	3L_1044099_INS	T	TA	1019.74	.	AC=2;AF=1.00;AN=2;BaseQRankSum=-2.319;ClippingRankSum=0.000;DB;DP=34;ExcessHet=3.0103;FS=3.128;MLEAC=2;MLEAF=1.00;MQ=43.11;MQRankSum=-0.606;QD=29.99;ReadPosRankSum=1.174;SOR=0.105	GT:AD:DP:GQ:PL	1/1:2,32:34:29:1057,29,0
3L	1044328	.	T	TGG	67.86	.	AC=2;AF=1.00;AN=2;BaseQRankSum=1.150;ClippingRankSum=0.000;DP=5;ExcessHet=3.0103;FS=6.021;MLEAC=2;MLEAF=1.00;MQ=43.21;MQRankSum=0.674;QD=16.96;ReadPosRankSum=0.319;SOR=2.788	GT:AD:DP:GQ:PL	1/1:1,3:4:2:103,2,0
3L	1044509	.	G	GA	1232.73	.	AC=2;AF=1.00;AN=2;BaseQRankSum=-0.934;ClippingRankSum=0.000;DP=53;ExcessHet=3.0103;FS=2.658;MLEAC=2;MLEAF=1.00;MQ=42.83;MQRankSum=-1.556;QD=27.39;ReadPosRankSum=0.205;SOR=0.146	GT:AD:DP:GQ:PL	1/1:3,42:45:38:1270,38,0
3L	1044531	.	GA	G	908.73	.	AC=2;AF=1.00;AN=2;BaseQRankSum=-1.366;ClippingRankSum=0.000;DP=49;ExcessHet=3.0103;FS=0.000;MLEAC=2;MLEAF=1.00;MQ=42.55;MQRankSum=-1.873;QD=19.33;ReadPosRankSum=0.044;SOR=0.830	GT:AD:DP:GQ:PL	1/1:3,44:47:62:946,62,0
3L	1044549	3L_1044549_SNP	C	T	1018.77	.	AC=2;AF=1.00;AN=2;BaseQRankSum=0.132;ClippingRankSum=0.000;DB;DP=46;ExcessHet=3.0103;FS=0.000;MLEAC=2;MLEAF=1.00;MQ=42.45;MQRankSum=-2.241;QD=22.15;ReadPosRankSum=0.781;SOR=0.420	GT:AD:DP:GQ:PL	1/1:4,42:46:28:1047,28,0
3L	1044590	.	G	GATTGAAGAAAGGAC	2219.73	.	AC=2;AF=1.00;AN=2;BaseQRankSum=-1.290;ClippingRankSum=0.000;DP=51;ExcessHet=3.0103;FS=0.000;MLEAC=2;MLEAF=1.00;MQ=42.95;MQRankSum=-1.614;QD=26.54;ReadPosRankSum=-1.683;SOR=0.542	GT:AD:DP:GQ:PL	1/1:3,48:51:37:2257,37,0
3L	1044598	3L_1044598_SNP	T	C	1919.84	.	AC=2;AF=1.00;AN=2;BaseQRankSum=-1.492;ClippingRankSum=0.000;DB;DP=49;ExcessHet=3.0103;FS=0.000;MLEAC=2;MLEAF=1.00;MQ=43.79;MQRankSum=-1.347;QD=28.84;ReadPosRankSum=-1.545;SOR=0.368	GT:AD:DP:GQ:PL	1/1:3,46:49:18:1948,18,0
3L	1044625	3L_1044625_SNP	A	G	1298.77	.	AC=2;AF=1.00;AN=2;BaseQRankSum=0.884;ClippingRankSum=0.000;DB;DP=54;ExcessHet=3.0103;FS=2.372;MLEAC=2;MLEAF=1.00;MQ=44.00;MQRankSum=-0.930;QD=24.05;ReadPosRankSum=-0.794;SOR=0.763	GT:AD:DP:GQ:PL	1/1:3,51:54:80:1327,80,0
3L	1044636	3L_1044636_SNP	A	G	1349.77	.	AC=2;AF=1.00;AN=2;BaseQRankSum=-1.712;ClippingRankSum=0.000;DB;DP=56;ExcessHet=3.0103;FS=2.503;MLEAC=2;MLEAF=1.00;MQ=44.00;MQRankSum=-0.899;QD=24.10;ReadPosRankSum=-0.237;SOR=0.991	GT:AD:DP:GQ:PL	1/1:3,53:56:83:1378,83,0
3L	1045419	3L_1045419_SNP	T	C	1216.77	.	AC=2;AF=1.00;AN=2;BaseQRankSum=-0.928;ClippingRankSum=0.000;DB;DP=54;ExcessHet=3.0103;FS=2.136;MLEAC=2;MLEAF=1.00;MQ=44.00;MQRankSum=0.000;QD=22.53;ReadPosRankSum=1.603;SOR=0.223	GT:AD:DP:GQ:PL	1/1:4,50:54:48:1245,48,0
3L	1045626	.	A	AAG	1477.52	.	AC=2;AF=1.00;AN=2;BaseQRankSum=0.120;ClippingRankSum=0.000;DP=57;ExcessHet=3.0103;FS=0.000;MLEAC=2;MLEAF=1.00;MQ=43.77;MQRankSum=-0.250;QD=26.38;ReadPosRankSum=-0.173;SOR=0.495	GT:AD:DP:GQ:PL	1/1:5,51:56:7:1514,7,0
3L	1046046	3L_1046046_SNP	C	T	1295.31	.	AC=2;AF=1.00;AN=2;BaseQRankSum=1.565;ClippingRankSum=0.000;DB;DP=70;ExcessHet=3.0103;FS=6.831;MLEAC=2;MLEAF=1.00;MQ=44.00;MQRankSum=0.000;QD=19.93;ReadPosRankSum=0.612;SOR=1.128	GT:AD:DP:GQ:PL	1/1:6,59:65:1:1321,1,0
3L	1046071	3L_1046071_SNP	C	G	3056.77	.	AC=2;AF=1.00;AN=2;BaseQRankSum=0.153;ClippingRankSum=0.000;DB;DP=77;ExcessHet=3.0103;FS=0.000;MLEAC=2;MLEAF=1.00;MQ=44.00;MQRankSum=0.000;QD=29.00;ReadPosRankSum=0.893;SOR=0.671	GT:AD:DP:GQ:PL	1/1:3,72:75:94:3085,94,0
3L	1046073	3L_1046073_SNP	C	A	3146.77	.	AC=2;AF=1.00;AN=2;BaseQRankSum=-0.557;ClippingRankSum=0.000;DB;DP=78;ExcessHet=3.0103;FS=0.000;MLEAC=2;MLEAF=1.00;MQ=44.00;MQRankSum=0.000;QD=30.71;ReadPosRankSum=0.806;SOR=0.682	GT:AD:DP:GQ:PL	1/1:3,75:78:99:3175,100,0
3L	1046147	3L_1046147_SNP	C	A	1600.77	.	AC=2;AF=1.00;AN=2;BaseQRankSum=-0.174;ClippingRankSum=0.000;DB;DP=66;ExcessHet=3.0103;FS=0.000;MLEAC=2;MLEAF=1.00;MQ=43.78;MQRankSum=-0.189;QD=24.25;ReadPosRankSum=0.249;SOR=1.044	GT:AD:DP:GQ:PL	1/1:2,64:66:99:1629,127,0
3L	1046206	3L_1046206_SNP	C	T	1324.77	.	AC=2;AF=1.00;AN=2;BaseQRankSum=-1.717;ClippingRankSum=0.000;DB;DP=54;ExcessHet=3.0103;FS=3.625;MLEAC=2;MLEAF=1.00;MQ=43.69;MQRankSum=-0.163;QD=25.00;ReadPosRankSum=1.602;SOR=0.726	GT:AD:DP:GQ:PL	1/1:1,52:53:99:1353,129,0
3L	1046220	3L_1046220_SNP	G	T	1210.77	.	AC=2;AF=1.00;AN=2;BaseQRankSum=-0.238;ClippingRankSum=0.000;DB;DP=51;ExcessHet=3.0103;FS=10.440;MLEAC=2;MLEAF=1.00;MQ=43.68;MQRankSum=-0.397;QD=24.22;ReadPosRankSum=1.779;SOR=0.610	GT:AD:DP:GQ:PL	1/1:3,47:50:65:1239,65,0
3L	1046456	.	C	CTGTG	813.73	.	AC=1;AF=0.500;AN=2;BaseQRankSum=-0.161;ClippingRankSum=0.000;DP=36;ExcessHet=3.0103;FS=5.226;MLEAC=1;MLEAF=0.500;MQ=42.75;MQRankSum=-1.041;QD=29.06;ReadPosRankSum=-1.046;SOR=0.849	GT:AD:DP:GQ:PL	0/1:4,24:28:97:851,0,97
3L	1046462	.	C	G	1004.73	.	AC=1;AF=0.500;AN=2;BaseQRankSum=-0.423;ClippingRankSum=0.000;DP=38;ExcessHet=3.0103;FS=5.697;MLEAC=1;MLEAF=0.500;MQ=42.76;MQRankSum=-1.279;QD=32.41;ReadPosRankSum=-0.855;SOR=1.340	GT:AD:DP:GQ:PL	0/1:4,27:31:88:1042,0,88
3L	1046858	3L_1046858_SNP	C	A	1815.77	.	AC=2;AF=1.00;AN=2;BaseQRankSum=0.163;ClippingRankSum=0.000;DB;DP=45;ExcessHet=3.0103;FS=3.882;MLEAC=2;MLEAF=1.00;MQ=43.80;MQRankSum=-0.237;QD=32.68;ReadPosRankSum=-0.653;SOR=0.916	GT:AD:DP:GQ:PL	1/1:1,43:44:82:1844,82,0
3L	1046865	3L_1046865_SNP	T	C	1762.77	.	AC=2;AF=1.00;AN=2;BaseQRankSum=-1.026;ClippingRankSum=0.000;DB;DP=45;ExcessHet=3.0103;FS=3.424;MLEAC=2;MLEAF=1.00;MQ=43.80;MQRankSum=-0.237;QD=30.53;ReadPosRankSum=-0.751;SOR=0.595	GT:AD:DP:GQ:PL	1/1:1,43:44:76:1791,76,0
3L	1046907	3L_1046907_SNP	C	A	1173.77	.	AC=2;AF=1.00;AN=2;BaseQRankSum=1.074;ClippingRankSum=0.000;DB;DP=47;ExcessHet=3.0103;FS=0.000;MLEAC=2;MLEAF=1.00;MQ=43.53;MQRankSum=-0.279;QD=25.52;ReadPosRankSum=-0.601;SOR=0.324	GT:AD:DP:GQ:PL	1/1:1,45:46:99:1202,111,0
3L	1047057	3L_1047057_SNP	A	G	1605.77	.	AC=2;AF=1.00;AN=2;BaseQRankSum=-1.026;ClippingRankSum=0.000;DB;DP=65;ExcessHet=3.0103;FS=2.952;MLEAC=2;MLEAF=1.00;MQ=43.61;MQRankSum=-0.319;QD=24.70;ReadPosRankSum=-0.990;SOR=0.177	GT:AD:DP:GQ:PL	1/1:2,63:65:99:1634,137,0
3L	1047105	3L_1047105_SNP	C	T	1538.77	.	AC=2;AF=1.00;AN=2;BaseQRankSum=-0.921;ClippingRankSum=0.000;DB;DP=59;ExcessHet=3.0103;FS=3.085;MLEAC=2;MLEAF=1.00;MQ=43.34;MQRankSum=-0.280;QD=26.08;ReadPosRankSum=1.381;SOR=0.331	GT:AD:DP:GQ:PL	1/1:1,58:59:99:1567,148,0
3L	1047141	3L_1047141_SNP	A	G	1321.77	.	AC=2;AF=1.00;AN=2;BaseQRankSum=-2.376;ClippingRankSum=0.000;DB;DP=58;ExcessHet=3.0103;FS=2.424;MLEAC=2;MLEAF=1.00;MQ=42.90;MQRankSum=0.372;QD=22.79;ReadPosRankSum=1.932;SOR=0.848	GT:AD:DP:GQ:PL	1/1:3,55:58:48:1350,48,0
3L	1047212	.	G	GCAGAA	2347.73	.	AC=1;AF=0.500;AN=2;BaseQRankSum=-0.222;ClippingRankSum=0.000;DP=64;ExcessHet=3.0103;FS=1.842;MLEAC=1;MLEAF=0.500;MQ=44.50;MQRankSum=0.328;QD=31.92;ReadPosRankSum=-1.731;SOR=0.721	GT:AD:DP:GQ:PL	0/1:5,58:63:33:2385,0,33
3L	1055443	3L_1055443_SNP	C	T	1947.77	.	AC=2;AF=1.00;AN=2;BaseQRankSum=-0.230;ClippingRankSum=0.000;DB;DP=46;ExcessHet=3.0103;FS=0.000;MLEAC=2;MLEAF=1.00;MQ=42.41;MQRankSum=-0.698;QD=30.27;ReadPosRankSum=1.325;SOR=0.241	GT:AD:DP:GQ:PL	1/1:1,45:46:99:1976,114,0
3L	1055791	3L_1055791_SNP	G	A	1658.77	.	AC=1;AF=0.500;AN=2;BaseQRankSum=0.577;ClippingRankSum=0.000;DB;DP=47;ExcessHet=3.0103;FS=6.565;MLEAC=1;MLEAF=0.500;MQ=43.92;MQRankSum=-0.501;QD=29.55;ReadPosRankSum=0.768;SOR=0.137	GT:AD:DP:GQ:PL	0/1:6,41:47:99:1687,0,117
3L	1055792	3L_1055792_SNP	A	C	1658.77	.	AC=1;AF=0.500;AN=2;BaseQRankSum=-1.745;ClippingRankSum=0.000;DB;DP=46;ExcessHet=3.0103;FS=6.732;MLEAC=1;MLEAF=0.500;MQ=43.91;MQRankSum=-0.508;QD=26.60;ReadPosRankSum=0.971;SOR=0.126	GT:AD:DP:GQ:PL	0/1:6,40:46:99:1687,0,117
3L	1055814	3L_1055814_SNP	C	T	1596.77	.	AC=1;AF=0.500;AN=2;BaseQRankSum=1.572;ClippingRankSum=0.000;DB;DP=45;ExcessHet=3.0103;FS=4.221;MLEAC=1;MLEAF=0.500;MQ=43.91;MQRankSum=-0.455;QD=29.12;ReadPosRankSum=-0.263;SOR=0.211	GT:AD:DP:GQ:PL	0/1:5,40:45:80:1625,0,80
3L	1056359	.	CGCTGTTGTT	C	1287.73	.	AC=1;AF=0.500;AN=2;BaseQRankSum=-1.337;ClippingRankSum=0.000;DP=39;ExcessHet=3.0103;FS=2.181;MLEAC=1;MLEAF=0.500;MQ=43.81;MQRankSum=-0.265;QD=33.53;ReadPosRankSum=-0.118;SOR=0.223	GT:AD:DP:GQ:PL	0/1:4,32:36:99:1325,0,288
3L	1056535	3L_1056535_SNP	C	A	1232.77	.	AC=2;AF=1.00;AN=2;BaseQRankSum=1.595;ClippingRankSum=0.000;DB;DP=53;ExcessHet=3.0103;FS=5.397;MLEAC=2;MLEAF=1.00;MQ=44.00;MQRankSum=0.000;QD=23.26;ReadPosRankSum=-0.686;SOR=1.127	GT:AD:DP:GQ:PL	1/1:4,49:53:68:1261,68,0
3L	1056677	3L_1056677_SNP	A	T	1601.77	.	AC=2;AF=1.00;AN=2;BaseQRankSum=0.638;ClippingRankSum=0.000;DB;DP=61;ExcessHet=3.0103;FS=0.000;MLEAC=2;MLEAF=1.00;MQ=43.78;MQRankSum=7.811;QD=26.70;ReadPosRankSum=1.636;SOR=0.298	GT:AD:DP:GQ:PL	1/1:1,59:60:99:1630,152,0
3L	1057254	3L_1057254_SNP	T	G	1136.77	.	AC=2;AF=1.00;AN=2;BaseQRankSum=0.222;ClippingRankSum=0.000;DB;DP=48;ExcessHet=3.0103;FS=2.911;MLEAC=2;MLEAF=1.00;MQ=42.85;MQRankSum=0.537;QD=23.68;SOR=0.197	GT:AD:DP:GQ:PL	1/1:2,46:48:54:1165,54,0
3L	1057309	.	TAAA	T	2019.76	.	AC=2;AF=1.00;AN=2;BaseQRankSum=1.513;ClippingRankSum=0.000;DP=53;ExcessHet=3.0103;FS=0.000;MLEAC=2;MLEAF=1.00;MQ=42.09;MQRankSum=0.105;QD=28.30;ReadPosRankSum=0.421;SOR=0.420	GT:AD:DP:GQ:PL	1/1:3,48:51:22:2057,22,0
3L	1057324	.	T	C	2120.77	.	AC=2;AF=1.00;AN=2;BaseQRankSum=-1.789;ClippingRankSum=0.000;DP=50;ExcessHet=3.0103;FS=0.000;MLEAC=2;MLEAF=1.00;MQ=42.03;MQRankSum=-0.627;QD=31.75;ReadPosRankSum=-0.967;SOR=0.866	GT:AD:DP:GQ:PL	1/1:2,48:50:28:2149,28,0
3L	1057327	.	TACCTTCGGC	T	2066.73	.	AC=2;AF=1.00;AN=2;BaseQRankSum=0.927;ClippingRankSum=0.000;DP=51;ExcessHet=3.0103;FS=0.000;MLEAC=2;MLEAF=1.00;MQ=41.97;MQRankSum=-0.714;QD=38.00;ReadPosRankSum=-1.288;SOR=0.818	GT:AD:DP:GQ:PL	1/1:2,49:51:64:2104,64,0
3L	1057460	.	ACTTCT	A	2169.73	.	AC=1;AF=0.500;AN=2;BaseQRankSum=-0.451;ClippingRankSum=0.000;DP=58;ExcessHet=3.0103;FS=9.913;MLEAC=1;MLEAF=0.500;MQ=42.36;MQRankSum=-1.408;QD=33.84;ReadPosRankSum=-1.704;SOR=0.452	GT:AD:DP:GQ:PL	0/1:6,51:57:92:2207,0,92
3L	1057466	.	G	GAATTTAAA	2169.73	.	AC=1;AF=0.500;AN=2;BaseQRankSum=0.816;ClippingRankSum=0.000;DP=59;ExcessHet=3.0103;FS=9.881;MLEAC=1;MLEAF=0.500;MQ=42.39;MQRankSum=-1.312;QD=32.77;ReadPosRankSum=-2.095;SOR=0.439	GT:AD:DP:GQ:PL	0/1:6,53:59:92:2207,0,92
3L	1058074	3L_1058074_SNP	C	G	937.77	.	AC=2;AF=1.00;AN=2;BaseQRankSum=0.022;ClippingRankSum=0.000;DB;DP=44;ExcessHet=3.0103;FS=0.000;MLEAC=2;MLEAF=1.00;MQ=41.71;MQRankSum=-1.513;QD=21.31;ReadPosRankSum=0.082;SOR=0.593	GT:AD:DP:GQ:PL	1/1:4,40:44:28:966,28,0
3L	1058203	.	T	TGCC	2205.73	.	AC=1;AF=0.500;AN=2;BaseQRankSum=3.093;ClippingRankSum=0.000;DP=58;ExcessHet=3.0103;FS=3.768;MLEAC=1;MLEAF=0.500;MQ=40.00;MQRankSum=-3.777;QD=27.05;ReadPosRankSum=0.333;SOR=1.755	GT:AD:DP:GQ:PL	0/1:8,49:57:99:2243,0,173
3L	1058206	.	CG	C	2331.73	.	AC=1;AF=0.500;AN=2;BaseQRankSum=1.290;ClippingRankSum=0.000;DP=63;ExcessHet=3.0103;FS=3.627;MLEAC=1;MLEAF=0.500;MQ=40.25;MQRankSum=-3.836;QD=29.12;ReadPosRankSum=-0.599;SOR=1.609	GT:AD:DP:GQ:PL	0/1:8,55:63:99:2369,0,164
3L	1058209	.	T	A	2382.77	.	AC=1;AF=0.500;AN=2;BaseQRankSum=2.384;ClippingRankSum=0.000;DP=64;ExcessHet=3.0103;FS=3.663;MLEAC=1;MLEAF=0.500;MQ=40.28;MQRankSum=-3.841;QD=33.92;ReadPosRankSum=-2.287;SOR=1.651	GT:AD:DP:GQ:PL	0/1:8,56:64:99:2411,0,161
3L	1058210	.	T	TAGA	2373.73	.	AC=1;AF=0.500;AN=2;BaseQRankSum=2.725;ClippingRankSum=0.000;DP=65;ExcessHet=3.0103;FS=3.580;MLEAC=1;MLEAF=0.500;MQ=40.29;MQRankSum=-3.860;QD=35.86;ReadPosRankSum=-1.349;SOR=1.569	GT:AD:DP:GQ:PL	0/1:8,57:65:99:2411,0,161
3L	1058213	.	T	TCAAAA	2457.73	.	AC=1;AF=0.500;AN=2;BaseQRankSum=2.739;ClippingRankSum=0.000;DP=66;ExcessHet=3.0103;FS=3.619;MLEAC=1;MLEAF=0.500;MQ=40.30;MQRankSum=-3.879;QD=23.62;ReadPosRankSum=-1.769;SOR=1.609	GT:AD:DP:GQ:PL	0/1:8,58:66:99:2495,0,155
3L	1058215	.	TG	T	2499.73	.	AC=1;AF=0.500;AN=2;BaseQRankSum=1.999;ClippingRankSum=0.000;DP=66;ExcessHet=3.0103;FS=3.486;MLEAC=1;MLEAF=0.500;MQ=40.24;MQRankSum=-4.064;QD=28.48;ReadPosRankSum=-1.868;SOR=1.493	GT:AD:DP:GQ:PL	0/1:8,58:66:99:2537,0,152
3L	1058234	3L_1058234_SNP	G	T	2340.77	.	AC=1;AF=0.500;AN=2;BaseQRankSum=2.284;ClippingRankSum=0.000;DB;DP=64;ExcessHet=3.0103;FS=1.544;MLEAC=1;MLEAF=0.500;MQ=40.11;MQRankSum=-4.257;QD=28.97;SOR=1.302	GT:AD:DP:GQ:PL	0/1:8,56:64:99:2369,0,164
3L	1058236	.	T	TTG	2415.73	.	AC=1;AF=0.500;AN=2;BaseQRankSum=3.324;ClippingRankSum=0.000;DP=65;ExcessHet=3.0103;FS=1.528;MLEAC=1;MLEAF=0.500;MQ=40.13;MQRankSum=-4.269;QD=30.28;ReadPosRankSum=-2.718;SOR=1.238	GT:AD:DP:GQ:PL	0/1:8,57:65:99:2453,0,158
3L	1058239	.	T	TCG	2499.73	.	AC=1;AF=0.500;AN=2;BaseQRankSum=2.431;ClippingRankSum=0.000;DP=66;ExcessHet=3.0103;FS=1.410;MLEAC=1;MLEAF=0.500;MQ=40.23;MQRankSum=-4.274;QD=24.59;ReadPosRankSum=-3.528;SOR=0.997	GT:AD:DP:GQ:PL	0/1:8,58:66:99:2537,0,152
3L	1058241	.	TGC	T	2553.73	.	AC=1;AF=0.500;AN=2;BaseQRankSum=1.867;ClippingRankSum=0.000;DP=67;ExcessHet=3.0103;FS=1.434;MLEAC=1;MLEAF=0.500;MQ=40.38;MQRankSum=-3.965;QD=28.12;ReadPosRankSum=-3.667;SOR=1.034	GT:AD:DP:GQ:PL	0/1:8,59:67:99:2591,0,146
3L	1058245	.	T	C	2436.77	.	AC=1;AF=0.500;AN=2;BaseQRankSum=0.814;ClippingRankSum=0.000;DP=65;ExcessHet=3.0103;FS=0.000;MLEAC=1;MLEAF=0.500;MQ=40.38;MQRankSum=-3.849;QD=31.30;ReadPosRankSum=-3.396;SOR=0.877	GT:AD:DP:GQ:PL	0/1:8,57:65:99:2465,0,155
3L	1058340	3L_1058340_SNP	G	T	1457.77	.	AC=2;AF=1.00;AN=2;BaseQRankSum=-0.471;ClippingRankSum=0.000;DB;DP=58;ExcessHet=3.0103;FS=8.152;MLEAC=2;MLEAF=1.00;MQ=42.26;MQRankSum=-1.535;QD=25.13;ReadPosRankSum=0.043;SOR=1.026	GT:AD:DP:GQ:PL	1/1:2,56:58:99:1486,117,0
3L	1058395	3L_1058395_SNP	C	A	1112.90	.	AC=2;AF=1.00;AN=2;BaseQRankSum=-1.160;ClippingRankSum=0.000;DB;DP=50;ExcessHet=3.0103;FS=2.305;MLEAC=2;MLEAF=1.00;MQ=42.91;MQRankSum=-1.272;QD=22.26;ReadPosRankSum=-1.248;SOR=0.668	GT:AD:DP:GQ:PL	1/1:3,47:50:15:1141,15,0
3L	1059206	3L_1059206_SNP	C	T	910.77	.	AC=1;AF=0.500;AN=2;BaseQRankSum=0.620;ClippingRankSum=0.000;DB;DP=27;ExcessHet=3.0103;FS=10.300;MLEAC=1;MLEAF=0.500;MQ=43.78;MQRankSum=-0.689;QD=33.73;ReadPosRankSum=-0.991;SOR=1.926	GT:AD:DP:GQ:PL	0/1:4,23:27:82:939,0,82
3L	1059214	3L_1059214_SNP	G	A	967.77	.	AC=1;AF=0.500;AN=2;BaseQRankSum=1.244;ClippingRankSum=0.000;DB;DP=26;ExcessHet=3.0103;FS=7.775;MLEAC=1;MLEAF=0.500;MQ=43.70;MQRankSum=-0.706;QD=30.47;ReadPosRankSum=-1.767;SOR=2.349	GT:AD:DP:GQ:PL	0/1:3,23:26:79:996,0,79
3L	1059227	.	C	CCAGTTTTCCGCT	931.73	.	AC=1;AF=0.500;AN=2;BaseQRankSum=0.814;ClippingRankSum=0.000;DP=24;ExcessHet=3.0103;FS=8.438;MLEAC=1;MLEAF=0.500;MQ=43.37;MQRankSum=-0.864;QD=26.77;ReadPosRankSum=-1.004;SOR=2.596	GT:AD:DP:GQ:PL	0/1:3,21:24:54:969,0,54
3L	1059561	3L_1059561_SNP	A	T	2286.77	.	AC=2;AF=1.00;AN=2;BaseQRankSum=1.058;ClippingRankSum=0.000;DB;DP=60;ExcessHet=3.0103;FS=0.000;MLEAC=2;MLEAF=1.00;MQ=43.92;MQRankSum=-0.275;QD=30.08;ReadPosRankSum=-1.105;SOR=0.573	GT:AD:DP:GQ:PL	1/1:3,56:59:43:2315,43,0
3L	1059600	3L_1059600_SNP	G	A	1482.77	.	AC=2;AF=1.00;AN=2;BaseQRankSum=1.340;ClippingRankSum=0.000;DB;DP=65;ExcessHet=3.0103;FS=2.019;MLEAC=2;MLEAF=1.00;MQ=43.97;MQRankSum=-0.192;QD=22.81;ReadPosRankSum=-0.626;SOR=0.330	GT:AD:DP:GQ:PL	1/1:4,61:65:93:1511,93,0
3L	1059705	3L_1059705_SNP	C	T	1500.77	.	AC=2;AF=1.00;AN=2;BaseQRankSum=0.773;ClippingRankSum=0.000;DB;DP=66;ExcessHet=3.0103;FS=0.000;MLEAC=2;MLEAF=1.00;MQ=43.88;MQRankSum=-0.492;QD=23.09;ReadPosRankSum=-0.356;SOR=0.793	GT:AD:DP:GQ:PL	1/1:4,61:65:88:1529,88,0
3L	1059886	3L_1059886_SNP	C	T	1462.77	.	AC=1;AF=0.500;AN=2;BaseQRankSum=0.335;ClippingRankSum=0.000;DB;DP=40;ExcessHet=3.0103;FS=12.485;MLEAC=1;MLEAF=0.500;MQ=43.40;MQRankSum=-0.855;QD=30.59;ReadPosRankSum=0.512;SOR=1.504	GT:AD:DP:GQ:PL	0/1:5,35:40:99:1491,0,102
3L	1059887	3L_1059887_SNP	C	A	1459.77	.	AC=1;AF=0.500;AN=2;BaseQRankSum=-1.767;ClippingRankSum=0.000;DB;DP=41;ExcessHet=3.0103;FS=11.769;MLEAC=1;MLEAF=0.500;MQ=43.42;MQRankSum=-0.841;QD=31.26;ReadPosRankSum=0.419;SOR=1.350	GT:AD:DP:GQ:PL	0/1:5,36:41:99:1488,0,144
3L	1059893	.	CCCT	C	1585.73	.	AC=1;AF=0.500;AN=2;BaseQRankSum=1.055;ClippingRankSum=0.000;DP=45;ExcessHet=3.0103;FS=4.239;MLEAC=1;MLEAF=0.500;MQ=43.43;MQRankSum=0.226;QD=29.89;ReadPosRankSum=0.551;SOR=1.030	GT:AD:DP:GQ:PL	0/1:6,39:45:99:1623,0,129
3L	1059899	.	C	A	1594.77	.	AC=1;AF=0.500;AN=2;BaseQRankSum=0.446;ClippingRankSum=0.000;DP=46;ExcessHet=3.0103;FS=6.711;MLEAC=1;MLEAF=0.500;MQ=43.40;MQRankSum=0.078;QD=34.67;ReadPosRankSum=-1.242;SOR=1.099	GT:AD:DP:GQ:PL	0/1:6,40:46:99:1623,0,129
3L	1059932	.	ACCCCTTCCCATT	A	1543.73	.	AC=1;AF=0.500;AN=2;BaseQRankSum=1.142;ClippingRankSum=0.000;DP=46;ExcessHet=3.0103;FS=0.000;MLEAC=1;MLEAF=0.500;MQ=43.72;MQRankSum=0.410;QD=23.39;ReadPosRankSum=0.834;SOR=0.610	GT:AD:DP:GQ:PL	0/1:5,38:43:95:1581,0,95
3L	1060267	3L_1060267_SNP	C	T	759.78	.	AC=1;AF=0.500;AN=2;BaseQRankSum=-2.113;ClippingRankSum=0.000;DB;DP=37;ExcessHet=3.0103;FS=0.000;MLEAC=1;MLEAF=0.500;MQ=43.82;MQRankSum=-0.470;QD=20.53;ReadPosRankSum=-0.278;SOR=0.527	GT:AD:DP:GQ:PL	0/1:3,34:37:25:788,0,25
3L	1060392	3L_1060392_SNP	T	A	948.77	.	AC=2;AF=1.00;AN=2;BaseQRankSum=-0.293;ClippingRankSum=0.000;DB;DP=41;ExcessHet=3.0103;FS=12.796;MLEAC=2;MLEAF=1.00;MQ=43.88;MQRankSum=-0.335;QD=23.14;ReadPosRankSum=-1.027;SOR=1.256	GT:AD:DP:GQ:PL	1/1:3,38:41:39:977,39,0
3L	1060526	3L_1060526_SNP	A	T	1077.77	.	AC=2;AF=1.00;AN=2;BaseQRankSum=0.566;ClippingRankSum=0.000;DB;DP=43;ExcessHet=3.0103;FS=0.000;MLEAC=2;MLEAF=1.00;MQ=44.00;MQRankSum=0.000;QD=25.66;ReadPosRankSum=0.992;SOR=0.298	GT:AD:DP:GQ:PL	1/1:1,41:42:98:1106,98,0
3L	1060711	.	A	AG	882.73	.	AC=2;AF=1.00;AN=2;BaseQRankSum=-0.189;ClippingRankSum=0.000;DP=45;ExcessHet=3.0103;FS=6.562;MLEAC=2;MLEAF=1.00;MQ=44.00;MQRankSum=0.000;QD=21.02;ReadPosRankSum=0.473;SOR=0.455	GT:AD:DP:GQ:PL	1/1:2,40:42:77:920,77,0
3L	1061472	3L_1061472_SNP	T	A	916.77	.	AC=1;AF=0.500;AN=2;BaseQRankSum=-0.447;ClippingRankSum=0.000;DB;DP=47;ExcessHet=3.0103;FS=20.154;MLEAC=1;MLEAF=0.500;MQ=44.00;MQRankSum=0.000;QD=19.93;ReadPosRankSum=-0.522;SOR=0.500	GT:AD:DP:GQ:PL	0/1:7,39:46:59:945,0,59
3L	1061564	3L_1061564_DEL	CT	C	1382.73	.	AC=2;AF=1.00;AN=2;BaseQRankSum=-1.119;ClippingRankSum=0.000;DB;DP=40;ExcessHet=3.0103;FS=0.000;MLEAC=2;MLEAF=1.00;MQ=44.00;MQRankSum=0.000;QD=34.57;ReadPosRankSum=1.647;SOR=0.289	GT:AD:DP:GQ:PL	1/1:1,39:40:81:1420,81,0
3L	1061922	3L_1061922_SNP	A	G	939.82	.	AC=2;AF=1.00;AN=2;BaseQRankSum=-2.286;ClippingRankSum=0.000;DB;DP=45;ExcessHet=3.0103;FS=2.157;MLEAC=2;MLEAF=1.00;MQ=43.85;MQRankSum=-0.514;QD=21.36;ReadPosRankSum=0.703;SOR=0.223	GT:AD:DP:GQ:PL	1/1:4,40:44:19:968,19,0
3L	1062040	3L_1062040_SNP	T	C	1227.77	.	AC=1;AF=0.500;AN=2;BaseQRankSum=1.512;ClippingRankSum=0.000;DB;DP=38;ExcessHet=3.0103;FS=0.000;MLEAC=1;MLEAF=0.500;MQ=43.45;MQRankSum=-0.951;QD=32.31;ReadPosRankSum=0.667;SOR=0.941	GT:AD:DP:GQ:PL	0/1:4,34:38:66:1256,0,66
3L	1062052	3L_1062052_SNP	G	C	1181.77	.	AC=1;AF=0.500;AN=2;BaseQRankSum=1.372;ClippingRankSum=0.000;DB;DP=35;ExcessHet=3.0103;FS=0.000;MLEAC=1;MLEAF=0.500;MQ=43.32;MQRankSum=-1.094;QD=33.76;ReadPosRankSum=0.000;SOR=0.756	GT:AD:DP:GQ:PL	0/1:4,31:35:69:1210,0,69
3L	1062183	3L_1062183_SNP	T	C	570.77	.	AC=2;AF=1.00;AN=2;BaseQRankSum=0.886;ClippingRankSum=0.000;DB;DP=27;ExcessHet=3.0103;FS=0.000;MLEAC=2;MLEAF=1.00;MQ=43.82;MQRankSum=-0.306;QD=21.14;ReadPosRankSum=-1.112;SOR=1.609	GT:AD:DP:GQ:PL	1/1:2,25:27:30:599,30,0
3L	1062232	3L_1062232_SNP	G	C	923.77	.	AC=2;AF=1.00;AN=2;BaseQRankSum=-0.052;ClippingRankSum=0.000;DB;DP=42;ExcessHet=3.0103;FS=2.551;MLEAC=2;MLEAF=1.00;MQ=43.72;MQRankSum=-0.608;QD=21.99;ReadPosRankSum=0.684;SOR=1.060	GT:AD:DP:GQ:PL	1/1:3,39:42:43:952,43,0
3L	1062369	.	C	CAT	939.37	.	AC=1;AF=0.500;AN=2;BaseQRankSum=1.379;ClippingRankSum=0.000;DP=45;ExcessHet=3.0103;FS=6.892;MLEAC=1;MLEAF=0.500;MQ=43.78;MQRankSum=1.870;QD=20.87;ReadPosRankSum=0.318;SOR=0.116	GT:AD:DP:GQ:PL	0/1:6,39:45:8:976,0,8
3L	1062612	.	C	CA	1184.73	.	AC=1;AF=0.500;AN=2;BaseQRankSum=0.915;ClippingRankSum=0.000;DP=36;ExcessHet=3.0103;FS=4.660;MLEAC=1;MLEAF=0.500;MQ=43.92;MQRankSum=-0.321;QD=32.91;ReadPosRankSum=-1.007;SOR=0.254	GT:AD:DP:GQ:PL	0/1:5,31:36:99:1222,0,108
3L	1063121	3L_1063121_SNP	G	T	774.28	.	AC=2;AF=1.00;AN=2;BaseQRankSum=1.168;ClippingRankSum=0.000;DB;DP=33;ExcessHet=3.0103;FS=3.144;MLEAC=2;MLEAF=1.00;MQ=44.00;MQRankSum=0.000;QD=23.46;ReadPosRankSum=-0.753;SOR=0.215	GT:AD:DP:GQ:PL	1/1:2,31:33:9:802,9,0
3L	1063786	3L_1063786_SNP	G	A	1266.03	.	AC=1;AF=0.500;AN=2;BaseQRankSum=-0.886;ClippingRankSum=0.000;DB;DP=61;ExcessHet=3.0103;FS=6.928;MLEAC=1;MLEAF=0.500;MQ=43.78;MQRankSum=-0.309;QD=20.75;ReadPosRankSum=-0.215;SOR=1.775	GT:AD:DP:GQ:PL	0/1:7,54:61:12:1294,0,12
3L	1063808	3L_1063808_SNP	G	A	1206.78	.	AC=2;AF=1.00;AN=2;BaseQRankSum=-1.257;ClippingRankSum=0.000;DB;DP=55;ExcessHet=3.0103;FS=0.000;MLEAC=2;MLEAF=1.00;MQ=43.73;MQRankSum=-0.406;QD=21.94;ReadPosRankSum=0.235;SOR=1.101	GT:AD:DP:GQ:PL	1/1:5,50:55:24:1235,24,0
3L	1063896	3L_1063896_SNP	G	A	972.80	.	AC=2;AF=1.00;AN=2;BaseQRankSum=2.376;ClippingRankSum=0.000;DB;DP=43;ExcessHet=3.0103;FS=0.000;MLEAC=2;MLEAF=1.00;MQ=43.95;MQRankSum=-0.240;QD=22.62;ReadPosRankSum=-1.485;SOR=0.476	GT:AD:DP:GQ:PL	1/1:4,39:43:21:1001,21,0
3L	1063965	3L_1063965_SNP	T	A	959.77	.	AC=2;AF=1.00;AN=2;BaseQRankSum=-1.272;ClippingRankSum=0.000;DB;DP=42;ExcessHet=3.0103;FS=2.236;MLEAC=2;MLEAF=1.00;MQ=43.91;MQRankSum=-0.331;QD=22.85;ReadPosRankSum=1.491;SOR=0.580	GT:AD:DP:GQ:PL	1/1:3,39:42:38:988,38,0
3L	1064331	3L_1064331_SNP	T	A	1727.77	.	AC=2;AF=1.00;AN=2;BaseQRankSum=-0.148;ClippingRankSum=0.000;DB;DP=44;ExcessHet=3.0103;FS=0.000;MLEAC=2;MLEAF=1.00;MQ=43.43;MQRankSum=0.962;QD=30.13;ReadPosRankSum=1.776;SOR=0.693	GT:AD:DP:GQ:PL	1/1:2,42:44:83:1756,83,0
3L	1064953	3L_1064953_SNP	G	T	145.77	.	AC=1;AF=0.500;AN=2;BaseQRankSum=0.172;ClippingRankSum=0.000;DB;DP=12;ExcessHet=3.0103;FS=0.000;MLEAC=1;MLEAF=0.500;MQ=44.00;MQRankSum=0.000;QD=12.15;ReadPosRankSum=0.000;SOR=0.818	GT:AD:DP:GQ:PL	0/1:3,9:12:45:174,0,45
3L	1065175	3L_1065175_SNP	G	T	1549.77	.	AC=2;AF=1.00;AN=2;DB;DP=65;ExcessHet=3.0103;FS=0.000;MLEAC=2;MLEAF=1.00;MQ=43.90;QD=24.22;SOR=1.306	GT:AD:DP:GQ:PL	1/1:0,64:64:99:1578,189,0
3L	1065296	3L_1065296_SNP	A	G	2422.77	.	AC=2;AF=1.00;AN=2;BaseQRankSum=0.192;ClippingRankSum=0.000;DB;DP=60;ExcessHet=3.0103;FS=3.080;MLEAC=2;MLEAF=1.00;MQ=43.92;MQRankSum=-0.199;QD=30.22;ReadPosRankSum=0.268;SOR=0.105	GT:AD:DP:GQ:PL	1/1:2,58:60:91:2451,91,0
3L	1065299	.	TG	T	2383.73	.	AC=2;AF=1.00;AN=2;BaseQRankSum=-2.205;ClippingRankSum=0.000;DP=61;ExcessHet=3.0103;FS=6.210;MLEAC=2;MLEAF=1.00;MQ=43.92;MQRankSum=-0.270;QD=30.03;ReadPosRankSum=1.318;SOR=0.061	GT:AD:DP:GQ:PL	1/1:3,58:61:63:2421,63,0
3L	1065572	.	T	TA	823.94	.	AC=2;AF=1.00;AN=2;BaseQRankSum=-2.887;ClippingRankSum=0.000;DP=55;ExcessHet=3.0103;FS=19.452;MLEAC=2;MLEAF=1.00;MQ=43.84;MQRankSum=-0.535;QD=16.48;ReadPosRankSum=-1.735;SOR=0.279	GT:AD:DP:GQ:PL	1/1:7,43:50:13:861,13,0
3L	1065801	3L_1065801_SNP	G	C	897.77	.	AC=2;AF=1.00;AN=2;BaseQRankSum=-1.866;ClippingRankSum=0.000;DB;DP=40;ExcessHet=3.0103;FS=0.000;MLEAC=2;MLEAF=1.00;MQ=43.81;MQRankSum=-0.340;QD=22.44;ReadPosRankSum=0.727;SOR=0.798	GT:AD:DP:GQ:PL	1/1:2,38:40:63:926,63,0
3L	1066097	.	A	AGG	1168.73	.	AC=2;AF=1.00;AN=2;BaseQRankSum=2.030;ClippingRankSum=0.000;DP=53;ExcessHet=3.0103;FS=2.072;MLEAC=2;MLEAF=1.00;MQ=43.48;MQRankSum=0.072;QD=22.48;ReadPosRankSum=-1.118;SOR=0.296	GT:AD:DP:GQ:PL	1/1:4,48:52:56:1206,56,0
3L	1066588	3L_1066588_SNP	T	A	1595.77	.	AC=2;AF=1.00;AN=2;BaseQRankSum=3.557;ClippingRankSum=0.000;DB;DP=67;ExcessHet=3.0103;FS=2.174;MLEAC=2;MLEAF=1.00;MQ=43.73;MQRankSum=-0.557;QD=24.18;ReadPosRankSum=-0.128;SOR=1.536	GT:AD:DP:GQ:PL	1/1:4,62:66:99:1624,99,0
3L	1066808	3L_1066808_SNP	C	T	1554.77	.	AC=1;AF=0.500;AN=2;BaseQRankSum=1.717;ClippingRankSum=0.000;DB;DP=70;ExcessHet=3.0103;FS=14.624;MLEAC=1;MLEAF=0.500;MQ=43.45;MQRankSum=-0.248;QD=22.21;ReadPosRankSum=1.185;SOR=2.478	GT:AD:DP:GQ:PL	0/1:6,64:70:44:1583,0,44
3L	1067006	3L_1067006_SNP	C	G	555.79	.	AC=2;AF=1.00;AN=2;BaseQRankSum=-1.084;ClippingRankSum=0.000;DB;DP=26;ExcessHet=3.0103;FS=0.000;MLEAC=2;MLEAF=1.00;MQ=40.03;MQRankSum=-0.537;QD=21.38;ReadPosRankSum=0.362;SOR=1.519	GT:AD:DP:GQ:PL	1/1:2,24:26:22:584,22,0
3L	1067043	.	T	TTTCAGTGCAACTTGTATGTCTTTGTTACTATGCTGCCGCACTTGA	609.73	.	AC=1;AF=0.500;AN=2;BaseQRankSum=-0.151;ClippingRankSum=0.000;DP=29;ExcessHet=3.0103;FS=0.000;MLEAC=1;MLEAF=0.500;MQ=40.36;MQRankSum=-0.230;QD=21.03;ReadPosRankSum=-1.381;SOR=1.051	GT:AD:DP:GQ:PL	0/1:3,26:29:99:647,0,129
3L	1067263	.	TA	T	863.73	.	AC=1;AF=0.500;AN=2;BaseQRankSum=-0.929;ClippingRankSum=0.000;DP=59;ExcessHet=3.0103;FS=0.000;MLEAC=1;MLEAF=0.500;MQ=43.41;MQRankSum=0.443;QD=16.00;ReadPosRankSum=-0.537;SOR=1.067	GT:AD:DP:GQ:PL	0/1:6,48:54:99:901,0,106
3L	1067508	3L_1067508_SNP	T	A	1486.77	.	AC=1;AF=0.500;AN=2;BaseQRankSum=0.000;ClippingRankSum=0.000;DB;DP=45;ExcessHet=3.0103;FS=1.737;MLEAC=1;MLEAF=0.500;MQ=44.00;MQRankSum=0.000;QD=33.04;ReadPosRankSum=0.050;SOR=1.236	GT:AD:DP:GQ:PL	0/1:6,39:45:99:1515,0,135
3L	1067807	3L_1067807_SNP	G	A	721.88	.	AC=2;AF=1.00;AN=2;BaseQRankSum=0.364;ClippingRankSum=0.000;DB;DP=33;ExcessHet=3.0103;FS=2.509;MLEAC=2;MLEAF=1.00;MQ=43.37;MQRankSum=-1.134;QD=21.88;ReadPosRankSum=0.596;SOR=0.948	GT:AD:DP:GQ:PL	1/1:3,30:33:16:750,16,0
3L	1067965	.	C	CTGGCT	1865.73	.	AC=1;AF=0.500;AN=2;BaseQRankSum=-0.866;ClippingRankSum=0.000;DP=46;ExcessHet=3.0103;FS=4.574;MLEAC=1;MLEAF=0.500;MQ=42.48;MQRankSum=-2.939;QD=32.85;ReadPosRankSum=0.212;SOR=0.229	GT:AD:DP:GQ:PL	0/1:5,41:46:71:1903,0,71
3L	1067966	.	A	AAAAAGTCC	1865.73	.	AC=1;AF=0.500;AN=2;BaseQRankSum=-0.584;ClippingRankSum=0.000;DP=47;ExcessHet=3.0103;FS=4.410;MLEAC=1;MLEAF=0.500;MQ=42.51;MQRankSum=-2.860;QD=24.07;ReadPosRankSum=0.052;SOR=0.176	GT:AD:DP:GQ:PL	0/1:5,42:47:71:1903,0,71
3L	1067968	.	A	ATTCCT	1878.73	.	AC=1;AF=0.500;AN=2;BaseQRankSum=0.249;ClippingRankSum=0.000;DP=47;ExcessHet=3.0103;FS=4.529;MLEAC=1;MLEAF=0.500;MQ=42.55;MQRankSum=-2.742;QD=32.20;ReadPosRankSum=0.017;SOR=0.148	GT:AD:DP:GQ:PL	0/1:5,42:47:72:1916,0,72
3L	1068226	3L_1068226_SNP	T	C	1569.77	.	AC=2;AF=1.00;AN=2;BaseQRankSum=-1.347;ClippingRankSum=0.000;DB;DP=76;ExcessHet=3.0103;FS=1.502;MLEAC=2;MLEAF=1.00;MQ=43.40;MQRankSum=-1.293;QD=20.65;ReadPosRankSum=-0.719;SOR=0.601	GT:AD:DP:GQ:PL	1/1:7,69:76:32:1598,32,0
3L	1068592	3L_1068592_SNP	C	A	1382.77	.	AC=1;AF=0.500;AN=2;BaseQRankSum=-0.686;ClippingRankSum=0.000;DB;DP=41;ExcessHet=3.0103;FS=0.000;MLEAC=1;MLEAF=0.500;MQ=43.41;MQRankSum=-0.841;QD=33.73;ReadPosRankSum=-0.423;SOR=0.675	GT:AD:DP:GQ:PL	0/1:5,36:41:99:1411,0,102
3L	1068616	3L_1068616_SNP	C	T	1215.77	.	AC=1;AF=0.500;AN=2;BaseQRankSum=-1.056;ClippingRankSum=0.000;DB;DP=35;ExcessHet=3.0103;FS=0.000;MLEAC=1;MLEAF=0.500;MQ=43.42;MQRankSum=-0.679;QD=34.74;ReadPosRankSum=-1.597;SOR=0.459	GT:AD:DP:GQ:PL	0/1:5,30:35:99:1244,0,120
3L	1068634	3L_1068634_SNP	A	G	1096.77	.	AC=1;AF=0.500;AN=2;BaseQRankSum=-0.631;ClippingRankSum=0.000;DB;DP=30;ExcessHet=3.0103;FS=0.000;MLEAC=1;MLEAF=0.500;MQ=43.25;MQRankSum=-0.895;QD=28.79;ReadPosRankSum=-0.784;SOR=0.836	GT:AD:DP:GQ:PL	0/1:5,25:30:99:1125,0,126
3L	1068641	3L_1068641_SNP	T	A	1054.77	.	AC=1;AF=0.500;AN=2;BaseQRankSum=1.324;ClippingRankSum=0.000;DB;DP=32;ExcessHet=3.0103;FS=0.000;MLEAC=1;MLEAF=0.500;MQ=43.24;MQRankSum=-0.986;QD=32.96;ReadPosRankSum=-1.151;SOR=0.948	GT:AD:DP:GQ:PL	0/1:5,27:32:99:1083,0,129
3L	1068671	3L_1068671_SNP	G	A	833.77	.	AC=1;AF=0.500;AN=2;BaseQRankSum=1.304;ClippingRankSum=0.000;DB;DP=44;ExcessHet=3.0103;FS=1.620;MLEAC=1;MLEAF=0.500;MQ=42.43;MQRankSum=0.115;QD=18.95;ReadPosRankSum=1.262;SOR=0.416	GT:AD:DP:GQ:PL	0/1:7,37:44:53:862,0,53
3L	1068775	3L_1068775_SNP	G	T	1108.18	.	AC=2;AF=1.00;AN=2;BaseQRankSum=-0.711;ClippingRankSum=0.000;DB;DP=53;ExcessHet=3.0103;FS=0.000;MLEAC=2;MLEAF=1.00;MQ=43.68;MQRankSum=0.434;QD=20.91;ReadPosRankSum=0.670;SOR=0.564	GT:AD:DP:GQ:PL	1/1:6,47:53:10:1136,10,0
3L	1068976	.	ACATTGTCATCGGG	A	2158.37	.	AC=1;AF=0.500;AN=2;BaseQRankSum=-0.342;ClippingRankSum=0.000;DP=60;ExcessHet=3.0103;FS=0.000;MLEAC=1;MLEAF=0.500;MQ=42.93;MQRankSum=-0.802;QD=24.48;ReadPosRankSum=2.687;SOR=1.077	GT:AD:DP:GQ:PL	0/1:4,53:57:8:2195,0,8
3L	1069132	3L_1069132_SNP	G	T	936.77	.	AC=1;AF=0.500;AN=2;BaseQRankSum=0.266;ClippingRankSum=0.000;DB;DP=73;ExcessHet=3.0103;FS=0.000;MLEAC=1;MLEAF=0.500;MQ=42.49;MQRankSum=0.045;QD=18.74;ReadPosRankSum=-0.026;SOR=0.567	GT:AD:DP:GQ:PL	0/1:9,41:50:99:965,0,255
3L	1069407	3L_1069407_SNP	T	G	818.77	.	AC=1;AF=0.500;AN=2;BaseQRankSum=-0.735;ClippingRankSum=0.000;DB;DP=48;ExcessHet=3.0103;FS=0.000;MLEAC=1;MLEAF=0.500;MQ=43.78;MQRankSum=-1.018;QD=17.06;ReadPosRankSum=0.747;SOR=0.776	GT:AD:DP:GQ:PL	0/1:8,40:48:99:847,0,99
3L	1069464	3L_1069464_SNP	T	C	1026.77	.	AC=2;AF=1.00;AN=2;BaseQRankSum=-2.348;ClippingRankSum=0.000;DB;DP=48;ExcessHet=3.0103;FS=15.120;MLEAC=2;MLEAF=1.00;MQ=43.96;MQRankSum=-0.226;QD=21.39;ReadPosRankSum=-0.429;SOR=0.900	GT:AD:DP:GQ:PL	1/1:4,44:48:31:1055,31,0
3L	1069646	3L_1069646_SNP	G	A	1527.22	.	AC=1;AF=0.500;AN=2;BaseQRankSum=0.595;ClippingRankSum=0.000;DB;DP=44;ExcessHet=3.0103;FS=6.305;MLEAC=1;MLEAF=0.500;MQ=43.51;MQRankSum=-0.925;QD=34.71;ReadPosRankSum=-0.908;SOR=0.148	GT:AD:DP:GQ:PL	0/1:3,41:44:4:1554,0,4
3L	1069660	.	G	GGT	1485	.	AC=1;AF=0.500;AN=2;BaseQRankSum=-0.340;ClippingRankSum=0.000;DP=38;ExcessHet=3.0103;FS=6.229;MLEAC=1;MLEAF=0.500;MQ=43.43;MQRankSum=-1.021;QD=32.63;ReadPosRankSum=0.461;SOR=0.067	GT:AD:DP:GQ:PL	0/1:3,35:38:12:1522,0,12
3L	1069663	.	T	TGAGGGGGG	1489	.	AC=1;AF=0.500;AN=2;BaseQRankSum=0.601;ClippingRankSum=0.000;DP=38;ExcessHet=3.0103;FS=6.348;MLEAC=1;MLEAF=0.500;MQ=43.43;MQRankSum=-1.021;QD=27.47;ReadPosRankSum=0.569;SOR=0.163	GT:AD:DP:GQ:PL	0/1:3,35:38:12:1526,0,12
3L	1069710	3L_1069710_SNP	T	C	837.77	.	AC=2;AF=1.00;AN=2;BaseQRankSum=1.591;ClippingRankSum=0.000;DB;DP=36;ExcessHet=3.0103;FS=0.000;MLEAC=2;MLEAF=1.00;MQ=43.78;MQRankSum=-0.444;QD=23.27;ReadPosRankSum=2.386;SOR=1.085	GT:AD:DP:GQ:PL	1/1:2,34:36:56:866,56,0
3L	1069791	3L_1069791_SNP	C	A	2003.77	.	AC=2;AF=1.00;AN=2;BaseQRankSum=-1.230;ClippingRankSum=0.000;DB;DP=50;ExcessHet=3.0103;FS=3.100;MLEAC=2;MLEAF=1.00;MQ=43.82;MQRankSum=-0.368;QD=27.19;ReadPosRankSum=-1.660;SOR=0.251	GT:AD:DP:GQ:PL	1/1:2,48:50:60:2032,60,0
3L	1069794	3L_1069794_SNP	T	C	2033.77	.	AC=2;AF=1.00;AN=2;BaseQRankSum=-1.342;ClippingRankSum=0.000;DB;DP=51;ExcessHet=3.0103;FS=3.096;MLEAC=2;MLEAF=1.00;MQ=43.83;MQRankSum=-0.364;QD=29.64;ReadPosRankSum=-1.602;SOR=0.176	GT:AD:DP:GQ:PL	1/1:2,49:51:63:2062,63,0
3L	1070221	3L_1070221_SNP	G	A	1741.77	.	AC=2;AF=1.00;AN=2;BaseQRankSum=-1.658;ClippingRankSum=0.000;DB;DP=43;ExcessHet=3.0103;FS=3.112;MLEAC=2;MLEAF=1.00;MQ=43.91;MQRankSum=-0.110;QD=30.14;ReadPosRankSum=1.997;SOR=0.371	GT:AD:DP:GQ:PL	1/1:1,42:43:87:1770,87,0
3L	1070230	3L_1070230_SNP	C	T	1801.77	.	AC=2;AF=1.00;AN=2;BaseQRankSum=-1.536;ClippingRankSum=0.000;DB;DP=45;ExcessHet=3.0103;FS=0.000;MLEAC=2;MLEAF=1.00;MQ=43.91;MQRankSum=-0.108;QD=33.57;ReadPosRankSum=1.492;SOR=0.223	GT:AD:DP:GQ:PL	1/1:1,44:45:93:1830,93,0
3L	1070893	3L_1070893_SNP	G	C	1027.82	.	AC=2;AF=1.00;AN=2;BaseQRankSum=-0.424;ClippingRankSum=0.000;DB;DP=52;ExcessHet=3.0103;FS=0.000;MLEAC=2;MLEAF=1.00;MQ=43.82;MQRankSum=-0.419;QD=19.77;ReadPosRankSum=-1.164;SOR=0.499	GT:AD:DP:GQ:PL	1/1:5,47:52:19:1056,19,0
3L	1070976	3L_1070976_SNP	A	G	1227.77	.	AC=2;AF=1.00;AN=2;BaseQRankSum=-0.307;ClippingRankSum=0.000;DB;DP=52;ExcessHet=3.0103;FS=0.000;MLEAC=2;MLEAF=1.00;MQ=43.74;MQRankSum=-0.388;QD=23.61;ReadPosRankSum=-0.609;SOR=0.393	GT:AD:DP:GQ:PL	1/1:3,49:52:72:1256,72,0
3L	1071326	3L_1071326_SNP	A	G	880.77	.	AC=1;AF=0.500;AN=2;BaseQRankSum=1.004;ClippingRankSum=0.000;DB;DP=50;ExcessHet=3.0103;FS=5.666;MLEAC=1;MLEAF=0.500;MQ=43.73;MQRankSum=-1.302;QD=17.62;ReadPosRankSum=0.524;SOR=0.171	GT:AD:DP:GQ:PL	0/1:9,41:50:99:909,0,257
3L	1071441	3L_1071441_SNP	A	G	734.77	.	AC=1;AF=0.500;AN=2;BaseQRankSum=-1.280;ClippingRankSum=0.000;DB;DP=41;ExcessHet=3.0103;FS=1.632;MLEAC=1;MLEAF=0.500;MQ=42.95;MQRankSum=-2.306;QD=17.92;ReadPosRankSum=0.444;SOR=0.346	GT:AD:DP:GQ:PL	0/1:8,33:41:98:763,0,98
3L	1071476	.	A	ATGG	1526.73	.	AC=1;AF=0.500;AN=2;BaseQRankSum=0.585;ClippingRankSum=0.000;DP=45;ExcessHet=3.0103;FS=1.523;MLEAC=1;MLEAF=0.500;MQ=42.54;MQRankSum=-1.312;QD=29.30;ReadPosRankSum=0.437;SOR=0.402	GT:AD:DP:GQ:PL	0/1:8,35:43:99:1564,0,222
3L	1071510	3L_1071510_SNP	A	G	2009.77	.	AC=1;AF=0.500;AN=2;BaseQRankSum=0.425;ClippingRankSum=0.000;DB;DP=57;ExcessHet=3.0103;FS=6.067;MLEAC=1;MLEAF=0.500;MQ=42.00;MQRankSum=-1.260;QD=28.91;ReadPosRankSum=-0.943;SOR=1.188	GT:AD:DP:GQ:PL	0/1:8,49:57:99:2038,0,182
3L	1071517	3L_1071517_SNP	A	T	2057.77	.	AC=1;AF=0.500;AN=2;BaseQRankSum=1.313;ClippingRankSum=0.000;DB;DP=61;ExcessHet=3.0103;FS=6.122;MLEAC=1;MLEAF=0.500;MQ=41.98;MQRankSum=-1.224;QD=33.73;ReadPosRankSum=-1.251;SOR=1.255	GT:AD:DP:GQ:PL	0/1:8,53:61:99:2086,0,176
3L	1071531	3L_1071531_SNP	A	C	1161.77	.	AC=1;AF=0.500;AN=2;BaseQRankSum=-0.160;ClippingRankSum=0.000;DB;DP=59;ExcessHet=3.0103;FS=6.172;MLEAC=1;MLEAF=0.500;MQ=41.80;MQRankSum=-1.555;QD=19.69;ReadPosRankSum=-1.052;SOR=1.294	GT:AD:DP:GQ:PL	0/1:8,51:59:36:1190,0,36
3L	1071655	3L_1071655_SNP	G	A	1064.77	.	AC=2;AF=1.00;AN=2;BaseQRankSum=-1.088;ClippingRankSum=0.000;DB;DP=50;ExcessHet=3.0103;FS=0.000;MLEAC=2;MLEAF=1.00;MQ=42.86;MQRankSum=-1.993;QD=21.73;ReadPosRankSum=1.186;SOR=0.929	GT:AD:DP:GQ:PL	1/1:4,45:49:35:1093,35,0
3L	1071678	3L_1071678_SNP	C	T	1056.77	.	AC=2;AF=1.00;AN=2;BaseQRankSum=0.418;ClippingRankSum=0.000;DB;DP=48;ExcessHet=3.0103;FS=0.000;MLEAC=2;MLEAF=1.00;MQ=42.93;MQRankSum=-1.939;QD=22.48;ReadPosRankSum=-0.454;SOR=0.836	GT:AD:DP:GQ:PL	1/1:4,43:47:29:1085,29,0
3L	1073058	3L_1073058_SNP	G	A	1071.77	.	AC=2;AF=1.00;AN=2;BaseQRankSum=1.369;ClippingRankSum=0.000;DB;DP=42;ExcessHet=3.0103;FS=3.445;MLEAC=2;MLEAF=1.00;MQ=44.00;MQRankSum=0.000;QD=25.52;ReadPosRankSum=-0.497;SOR=0.613	GT:AD:DP:GQ:PL	1/1:1,41:42:99:1100,99,0
3L	1073190	3L_1073190_SNP	T	A	1647.77	.	AC=2;AF=1.00;AN=2;DB;DP=38;ExcessHet=3.0103;FS=0.000;MLEAC=2;MLEAF=1.00;MQ=43.95;QD=25.84;SOR=0.798	GT:AD:DP:GQ:PL	1/1:0,38:38:99:1676,114,0
3L	1073253	.	TA	T	1071.73	.	AC=2;AF=1.00;AN=2;BaseQRankSum=0.316;ClippingRankSum=0.000;DP=42;ExcessHet=3.0103;FS=0.000;MLEAC=2;MLEAF=1.00;MQ=43.84;MQRankSum=-0.335;QD=26.14;ReadPosRankSum=1.059;SOR=1.096	GT:AD:DP:GQ:PL	1/1:2,39:41:33:1109,33,0
3L	1073302	3L_1073302_SNP	C	G	893.78	.	AC=2;AF=1.00;AN=2;BaseQRankSum=2.095;ClippingRankSum=0.000;DB;DP=42;ExcessHet=3.0103;FS=2.462;MLEAC=2;MLEAF=1.00;MQ=43.88;MQRankSum=-0.331;QD=21.28;ReadPosRankSum=-1.324;SOR=0.891	GT:AD:DP:GQ:PL	1/1:3,39:42:25:922,25,0
3L	1073537	.	T	C	1432.77	.	AC=1;AF=0.500;AN=2;BaseQRankSum=1.196;ClippingRankSum=0.000;DP=34;ExcessHet=3.0103;FS=2.646;MLEAC=1;MLEAF=0.500;MQ=43.60;MQRankSum=-0.867;QD=26.48;ReadPosRankSum=0.091;SOR=1.255	GT:AD:DP:GQ:PL	0/1:3,31:34:99:1461,0,382
3L	1073538	.	T	TCC	1423.73	.	AC=1;AF=0.500;AN=2;BaseQRankSum=0.775;ClippingRankSum=0.000;DP=34;ExcessHet=3.0103;FS=2.646;MLEAC=1;MLEAF=0.500;MQ=43.60;MQRankSum=-0.867;QD=33.99;ReadPosRankSum=-0.091;SOR=1.255	GT:AD:DP:GQ:PL	0/1:3,31:34:99:1461,0,382
3L	1073539	.	T	C	1432.77	.	AC=1;AF=0.500;AN=2;BaseQRankSum=1.823;ClippingRankSum=0.000;DP=38;ExcessHet=3.0103;FS=5.767;MLEAC=1;MLEAF=0.500;MQ=43.64;MQRankSum=-0.806;QD=26.03;ReadPosRankSum=-0.461;SOR=1.565	GT:AD:DP:GQ:PL	0/1:3,35:38:99:1461,0,382
3L	1073548	3L_1073548_SNP	C	T	1432.77	.	AC=1;AF=0.500;AN=2;BaseQRankSum=2.296;ClippingRankSum=0.000;DB;DP=37;ExcessHet=3.0103;FS=5.564;MLEAC=1;MLEAF=0.500;MQ=43.63;MQRankSum=-0.820;QD=28.74;ReadPosRankSum=-0.334;SOR=1.492	GT:AD:DP:GQ:PL	0/1:3,34:37:99:1461,0,382
3L	1073549	3L_1073549_SNP	A	G	1432.77	.	AC=1;AF=0.500;AN=2;BaseQRankSum=1.887;ClippingRankSum=0.000;DB;DP=37;ExcessHet=3.0103;FS=5.564;MLEAC=1;MLEAF=0.500;MQ=43.63;MQRankSum=-0.820;QD=27.09;ReadPosRankSum=-0.334;SOR=1.492	GT:AD:DP:GQ:PL	0/1:3,34:37:99:1461,0,382
3L	1073553	3L_1073553_SNP	T	A	1422.77	.	AC=1;AF=0.500;AN=2;BaseQRankSum=1.423;ClippingRankSum=0.000;DB;DP=38;ExcessHet=3.0103;FS=5.767;MLEAC=1;MLEAF=0.500;MQ=43.64;MQRankSum=-0.806;QD=28.50;ReadPosRankSum=-0.571;SOR=1.565	GT:AD:DP:GQ:PL	0/1:3,35:38:99:1451,0,382
3L	1074746	3L_1074746_SNP	T	C	1790.77	.	AC=2;AF=1.00;AN=2;BaseQRankSum=0.060;ClippingRankSum=0.000;DB;DP=77;ExcessHet=3.0103;FS=2.113;MLEAC=2;MLEAF=1.00;MQ=43.83;MQRankSum=0.000;QD=23.56;ReadPosRankSum=0.163;SOR=0.311	GT:AD:DP:GQ:PL	1/1:4,72:76:99:1819,115,0
3L	1074809	.	GA	G	3045.73	.	AC=2;AF=1.00;AN=2;BaseQRankSum=1.354;ClippingRankSum=0.000;DP=76;ExcessHet=3.0103;FS=0.000;MLEAC=2;MLEAF=1.00;MQ=44.00;MQRankSum=0.000;QD=31.10;ReadPosRankSum=1.542;SOR=0.618	GT:AD:DP:GQ:PL	1/1:3,72:75:91:3083,91,0
3L	1074818	3L_1074818_SNP	C	T	2997.77	.	AC=2;AF=1.00;AN=2;BaseQRankSum=1.371;ClippingRankSum=0.000;DB;DP=75;ExcessHet=3.0103;FS=1.951;MLEAC=2;MLEAF=1.00;MQ=44.00;MQRankSum=0.000;QD=26.39;ReadPosRankSum=2.253;SOR=0.378	GT:AD:DP:GQ:PL	1/1:4,71:75:63:3026,63,0
3L	1075521	3L_1075521_SNP	G	T	1252.77	.	AC=2;AF=1.00;AN=2;BaseQRankSum=-1.268;ClippingRankSum=0.000;DB;DP=57;ExcessHet=3.0103;FS=2.140;MLEAC=2;MLEAF=1.00;MQ=43.85;MQRankSum=-0.540;QD=22.78;ReadPosRankSum=1.071;SOR=0.284	GT:AD:DP:GQ:PL	1/1:4,51:55:43:1281,43,0
3L	1075548	3L_1075548_SNP	T	C	1356.77	.	AC=2;AF=1.00;AN=2;BaseQRankSum=-1.125;ClippingRankSum=0.000;DB;DP=62;ExcessHet=3.0103;FS=0.000;MLEAC=2;MLEAF=1.00;MQ=43.86;MQRankSum=-0.582;QD=22.24;ReadPosRankSum=-0.770;SOR=0.446	GT:AD:DP:GQ:PL	1/1:5,56:61:43:1385,43,0
3L	1075686	3L_1075686_SNP	A	C	1385.77	.	AC=2;AF=1.00;AN=2;BaseQRankSum=-0.666;ClippingRankSum=0.000;DB;DP=59;ExcessHet=3.0103;FS=0.000;MLEAC=2;MLEAF=1.00;MQ=44.00;MQRankSum=0.000;QD=23.49;ReadPosRankSum=0.266;SOR=0.412	GT:AD:DP:GQ:PL	1/1:3,56:59:94:1414,94,0
3L	1080908	3L_1080908_SNP	C	G	1649.77	.	AC=1;AF=0.500;AN=2;BaseQRankSum=-0.265;ClippingRankSum=0.000;DB;DP=46;ExcessHet=3.0103;FS=4.606;MLEAC=1;MLEAF=0.500;MQ=43.83;MQRankSum=-0.687;QD=34.14;ReadPosRankSum=-0.372;SOR=0.394	GT:AD:DP:GQ:PL	0/1:5,41:46:68:1678,0,68
3L	1080915	3L_1080915_SNP	G	A	1766.77	.	AC=1;AF=0.500;AN=2;BaseQRankSum=0.176;ClippingRankSum=0.000;DB;DP=48;ExcessHet=3.0103;FS=2.157;MLEAC=1;MLEAF=0.500;MQ=43.80;MQRankSum=-0.670;QD=25.41;ReadPosRankSum=-1.530;SOR=0.365	GT:AD:DP:GQ:PL	0/1:4,44:48:56:1795,0,56
3L	1080934	3L_1080934_SNP	T	C	1811.77	.	AC=1;AF=0.500;AN=2;BaseQRankSum=-1.722;ClippingRankSum=0.000;DB;DP=49;ExcessHet=3.0103;FS=2.095;MLEAC=1;MLEAF=0.500;MQ=43.76;MQRankSum=-0.739;QD=35.09;ReadPosRankSum=-0.566;SOR=0.280	GT:AD:DP:GQ:PL	0/1:4,45:49:45:1840,0,45
3L	1080935	3L_1080935_SNP	C	A	1811.77	.	AC=1;AF=0.500;AN=2;BaseQRankSum=0.427;ClippingRankSum=0.000;DB;DP=48;ExcessHet=3.0103;FS=2.117;MLEAC=1;MLEAF=0.500;MQ=43.75;MQRankSum=-0.749;QD=27.19;ReadPosRankSum=-0.466;SOR=0.260	GT:AD:DP:GQ:PL	0/1:4,44:48:45:1840,0,45
3L	1080964	3L_1080964_SNP	T	A	1075.77	.	AC=1;AF=0.500;AN=2;BaseQRankSum=2.119;ClippingRankSum=0.000;DB;DP=51;ExcessHet=3.0103;FS=0.000;MLEAC=1;MLEAF=0.500;MQ=43.73;MQRankSum=-1.005;QD=21.09;ReadPosRankSum=1.097;SOR=0.829	GT:AD:DP:GQ:PL	0/1:6,45:51:88:1104,0,88
3L	1080983	3L_1080983_SNP	T	C	1028.77	.	AC=1;AF=0.500;AN=2;BaseQRankSum=1.218;ClippingRankSum=0.000;DB;DP=49;ExcessHet=3.0103;FS=0.000;MLEAC=1;MLEAF=0.500;MQ=43.64;MQRankSum=-1.083;QD=21.00;ReadPosRankSum=0.562;SOR=0.446	GT:AD:DP:GQ:PL	0/1:5,44:49:83:1057,0,83
3L	1080985	.	CAAACA	C	1693.73	.	AC=1;AF=0.500;AN=2;BaseQRankSum=-0.072;ClippingRankSum=0.000;DP=50;ExcessHet=3.0103;FS=0.000;MLEAC=1;MLEAF=0.500;MQ=43.65;MQRankSum=-1.114;QD=24.32;ReadPosRankSum=0.019;SOR=0.516	GT:AD:DP:GQ:PL	0/1:5,42:47:99:1731,0,109
3L	1081020	3L_1081020_SNP	A	T	987.96	.	AC=2;AF=1.00;AN=2;BaseQRankSum=0.036;ClippingRankSum=0.000;DB;DP=49;ExcessHet=3.0103;FS=4.561;MLEAC=2;MLEAF=1.00;MQ=43.64;MQRankSum=-1.098;QD=20.58;ReadPosRankSum=-1.334;SOR=0.226	GT:AD:DP:GQ:PL	1/1:5,43:48:5:1015,5,0
3L	1081063	3L_1081063_SNP	A	G	1119.89	.	AC=1;AF=0.500;AN=2;BaseQRankSum=0.473;ClippingRankSum=0.000;DB;DP=54;ExcessHet=3.0103;FS=3.993;MLEAC=1;MLEAF=0.500;MQ=43.75;MQRankSum=-0.970;QD=20.74;ReadPosRankSum=-0.579;SOR=0.683	GT:AD:DP:GQ:PL	0/1:6,48:54:2:1146,0,2
3L	1081157	3L_1081157_SNP	C	G	1323.77	.	AC=2;AF=1.00;AN=2;BaseQRankSum=-0.911;ClippingRankSum=0.000;DB;DP=55;ExcessHet=3.0103;FS=2.941;MLEAC=2;MLEAF=1.00;MQ=43.82;MQRankSum=-0.410;QD=24.51;ReadPosRankSum=0.348;SOR=0.184	GT:AD:DP:GQ:PL	1/1:2,52:54:99:1352,105,0
3L	1081186	3L_1081186_SNP	G	A	1302.77	.	AC=2;AF=1.00;AN=2;BaseQRankSum=-0.101;ClippingRankSum=0.000;DB;DP=55;ExcessHet=3.0103;FS=0.000;MLEAC=2;MLEAF=1.00;MQ=43.86;MQRankSum=-0.163;QD=24.58;ReadPosRankSum=-0.548;SOR=0.544	GT:AD:DP:GQ:PL	1/1:1,52:53:99:1331,129,0
3L	1081433	.	G	GCACAAGCAAGCGA	1781.73	.	AC=1;AF=0.500;AN=2;BaseQRankSum=0.162;ClippingRankSum=0.000;DP=40;ExcessHet=3.0103;FS=14.337;MLEAC=1;MLEAF=0.500;MQ=42.89;MQRankSum=0.198;QD=27.71;ReadPosRankSum=-0.360;SOR=1.634	GT:AD:DP:GQ:PL	0/1:3,37:40:99:1819,0,291
3L	1081436	3L_1081436_SNP	A	G	1706.77	.	AC=1;AF=0.500;AN=2;BaseQRankSum=1.523;ClippingRankSum=0.000;DB;DP=45;ExcessHet=3.0103;FS=11.657;MLEAC=1;MLEAF=0.500;MQ=43.02;MQRankSum=0.334;QD=28.58;ReadPosRankSum=-0.571;SOR=0.950	GT:AD:DP:GQ:PL	0/1:3,42:45:99:1735,0,297
3L	1081561	3L_1081561_SNP	C	A	1186.77	.	AC=2;AF=1.00;AN=2;BaseQRankSum=1.175;ClippingRankSum=0.000;DB;DP=47;ExcessHet=3.0103;FS=3.711;MLEAC=2;MLEAF=1.00;MQ=43.83;MQRankSum=-0.229;QD=25.25;ReadPosRankSum=0.554;SOR=0.793	GT:AD:DP:GQ:PL	1/1:1,46:47:99:1215,115,0
3L	1081575	.	AC	A	853.73	.	AC=2;AF=1.00;AN=2;BaseQRankSum=0.549;ClippingRankSum=0.000;DP=43;ExcessHet=3.0103;FS=3.606;MLEAC=2;MLEAF=1.00;MQ=43.82;MQRankSum=-0.254;QD=21.89;ReadPosRankSum=1.734;SOR=0.733	GT:AD:DP:GQ:PL	1/1:1,38:39:92:891,92,0
3L	1081657	3L_1081657_SNP	G	C	1317.77	.	AC=2;AF=1.00;AN=2;BaseQRankSum=0.033;ClippingRankSum=0.000;DB;DP=53;ExcessHet=3.0103;FS=0.000;MLEAC=2;MLEAF=1.00;MQ=43.78;MQRankSum=-0.298;QD=24.86;ReadPosRankSum=-0.768;SOR=0.544	GT:AD:DP:GQ:PL	1/1:1,52:53:99:1346,130,0
3L	1081721	3L_1081721_SNP	C	T	1663.77	.	AC=2;AF=1.00;AN=2;BaseQRankSum=-0.808;ClippingRankSum=0.000;DB;DP=67;ExcessHet=3.0103;FS=2.579;MLEAC=2;MLEAF=1.00;MQ=43.91;MQRankSum=-0.257;QD=24.83;ReadPosRankSum=0.037;SOR=0.341	GT:AD:DP:GQ:PL	1/1:2,65:67:99:1692,145,0
3L	1081842	3L_1081842_SNP	G	T	3164.77	.	AC=1;AF=0.500;AN=2;BaseQRankSum=-1.072;ClippingRankSum=0.000;DB;DP=84;ExcessHet=3.0103;FS=0.000;MLEAC=1;MLEAF=0.500;MQ=43.55;MQRankSum=0.934;QD=34.53;ReadPosRankSum=-1.423;SOR=0.761	GT:AD:DP:GQ:PL	0/1:5,78:83:80:3193,0,80
3L	1081843	3L_1081843_SNP	G	T	3164.77	.	AC=1;AF=0.500;AN=2;BaseQRankSum=0.084;ClippingRankSum=0.000;DB;DP=87;ExcessHet=3.0103;FS=1.458;MLEAC=1;MLEAF=0.500;MQ=43.36;MQRankSum=3.647;QD=24.37;ReadPosRankSum=0.901;SOR=1.108	GT:AD:DP:GQ:PL	0/1:8,78:86:80:3193,0,80
3L	1081897	3L_1081897_SNP	A	T	1476.78	.	AC=1;AF=0.500;AN=2;BaseQRankSum=3.233;ClippingRankSum=0.000;DB;DP=73;ExcessHet=3.0103;FS=0.000;MLEAC=1;MLEAF=0.500;MQ=43.49;MQRankSum=5.944;QD=20.23;ReadPosRankSum=0.710;SOR=0.698	GT:AD:DP:GQ:PL	0/1:10,63:73:25:1505,0,25
3L	1082400	3L_1082400_SNP	G	A	1162.77	.	AC=2;AF=1.00;AN=2;BaseQRankSum=0.374;ClippingRankSum=0.000;DB;DP=48;ExcessHet=3.0103;FS=2.911;MLEAC=2;MLEAF=1.00;MQ=43.60;MQRankSum=-0.224;QD=24.22;ReadPosRankSum=-1.755;SOR=0.197	GT:AD:DP:GQ:PL	1/1:2,46:48:89:1191,89,0
3L	1082702	.	A	ACGCCGC	1331.73	.	AC=1;AF=0.500;AN=2;BaseQRankSum=-1.651;ClippingRankSum=0.000;DP=43;ExcessHet=3.0103;FS=0.000;MLEAC=1;MLEAF=0.500;MQ=42.59;MQRankSum=-0.555;QD=30.93;ReadPosRankSum=-1.831;SOR=0.693	GT:AD:DP:GQ:PL	0/1:2,30:32:40:1369,0,40
3L	1083507	.	A	AATAAGATTTCAGTCTCTATAATATAATGT	2049.73	.	AC=1;AF=0.500;AN=2;BaseQRankSum=-0.791;ClippingRankSum=0.000;DP=52;ExcessHet=3.0103;FS=9.316;MLEAC=1;MLEAF=0.500;MQ=41.92;MQRankSum=-3.349;QD=28.38;ReadPosRankSum=-0.942;SOR=0.085	GT:AD:DP:GQ:PL	0/1:7,45:52:99:2087,0,137
3L	1083519	3L_1083519_SNP	T	A	1630.77	.	AC=1;AF=0.500;AN=2;BaseQRankSum=2.476;ClippingRankSum=0.000;DB;DP=45;ExcessHet=3.0103;FS=6.443;MLEAC=1;MLEAF=0.500;MQ=41.49;MQRankSum=-3.665;QD=33.72;ReadPosRankSum=0.000;SOR=0.139	GT:AD:DP:GQ:PL	0/1:7,38:45:99:1659,0,174
3L	1083581	3L_1083581_SNP	C	T	697.53	.	AC=1;AF=0.500;AN=2;BaseQRankSum=-0.838;ClippingRankSum=0.000;DB;DP=37;ExcessHet=3.0103;FS=0.000;MLEAC=1;MLEAF=0.500;MQ=42.19;MQRankSum=-1.852;QD=19.38;ReadPosRankSum=0.252;SOR=0.412	GT:AD:DP:GQ:PL	0/1:4,32:36:3:724,0,3
3L	1083620	3L_1083620_SNP	A	G	1680.77	.	AC=2;AF=1.00;AN=2;BaseQRankSum=0.951;ClippingRankSum=0.000;DB;DP=43;ExcessHet=3.0103;FS=0.000;MLEAC=2;MLEAF=1.00;MQ=42.91;MQRankSum=-1.087;QD=29.65;ReadPosRankSum=0.635;SOR=1.075	GT:AD:DP:GQ:PL	1/1:2,41:43:42:1709,42,0
3L	1083629	3L_1083629_SNP	A	G	1582.77	.	AC=2;AF=1.00;AN=2;BaseQRankSum=0.424;ClippingRankSum=0.000;DB;DP=41;ExcessHet=3.0103;FS=0.000;MLEAC=2;MLEAF=1.00;MQ=43.08;MQRankSum=-0.921;QD=28.47;ReadPosRankSum=1.576;SOR=1.096	GT:AD:DP:GQ:PL	1/1:2,39:41:33:1611,33,0
3L	1083778	3L_1083778_SNP	T	C	1266.77	.	AC=2;AF=1.00;AN=2;BaseQRankSum=-0.710;ClippingRankSum=0.000;DB;DP=52;ExcessHet=3.0103;FS=0.000;MLEAC=2;MLEAF=1.00;MQ=43.61;MQRankSum=-0.615;QD=24.36;ReadPosRankSum=0.233;SOR=0.859	GT:AD:DP:GQ:PL	1/1:2,50:52:99:1295,100,0
3L	1083807	3L_1083807_SNP	C	T	2122.88	.	AC=1;AF=0.500;AN=2;BaseQRankSum=2.062;ClippingRankSum=0.000;DB;DP=54;ExcessHet=3.0103;FS=0.000;MLEAC=1;MLEAF=0.500;MQ=43.73;MQRankSum=-0.589;QD=27.63;ReadPosRankSum=1.793;SOR=0.421	GT:AD:DP:GQ:PL	0/1:3,51:54:16:2151,0,16
3L	1083809	3L_1083809_SNP	G	A	2122.88	.	AC=1;AF=0.500;AN=2;BaseQRankSum=0.826;ClippingRankSum=0.000;DB;DP=55;ExcessHet=3.0103;FS=0.000;MLEAC=1;MLEAF=0.500;MQ=43.73;MQRankSum=-0.689;QD=25.23;ReadPosRankSum=2.613;SOR=0.732	GT:AD:DP:GQ:PL	0/1:4,51:55:16:2151,0,16
3L	1083993	.	TGTATCTGTATTC	T	1886.94	.	AC=2;AF=1.00;AN=2;BaseQRankSum=-0.155;ClippingRankSum=0.000;DP=51;ExcessHet=3.0103;FS=0.000;MLEAC=2;MLEAF=1.00;MQ=43.01;MQRankSum=0.648;QD=31.70;ReadPosRankSum=-0.396;SOR=0.711	GT:AD:DP:GQ:PL	1/1:3,46:49:13:1924,13,0
3L	1084059	3L_1084059_SNP	T	C	955.77	.	AC=2;AF=1.00;AN=2;BaseQRankSum=0.636;ClippingRankSum=0.000;DB;DP=43;ExcessHet=3.0103;FS=0.000;MLEAC=2;MLEAF=1.00;MQ=43.24;MQRankSum=1.068;QD=22.23;ReadPosRankSum=-0.238;SOR=0.674	GT:AD:DP:GQ:PL	1/1:3,40:43:46:984,46,0
3L	1084525	3L_1084525_DEL	ATG	A	2008.73	.	AC=1;AF=0.500;AN=2;BaseQRankSum=-1.966;ClippingRankSum=0.000;DB;DP=53;ExcessHet=3.0103;FS=2.025;MLEAC=1;MLEAF=0.500;MQ=43.55;MQRankSum=-0.704;QD=32.90;ReadPosRankSum=-0.236;SOR=1.345	GT:AD:DP:GQ:PL	0/1:4,49:53:99:2046,0,399
3L	1084535	.	AGAG	A	1077.73	.	AC=1;AF=0.500;AN=2;BaseQRankSum=-0.311;ClippingRankSum=0.000;DP=53;ExcessHet=3.0103;FS=1.714;MLEAC=1;MLEAF=0.500;MQ=43.55;MQRankSum=-0.962;QD=22.93;ReadPosRankSum=-0.941;SOR=1.206	GT:AD:DP:GQ:PL	0/1:6,41:47:99:1115,0,476
3L	1084544	.	A	AT	1100.73	.	AC=1;AF=0.500;AN=2;BaseQRankSum=0.664;ClippingRankSum=0.000;DP=53;ExcessHet=3.0103;FS=0.000;MLEAC=1;MLEAF=0.500;MQ=43.55;MQRankSum=-1.186;QD=22.01;ReadPosRankSum=0.000;SOR=0.567	GT:AD:DP:GQ:PL	0/1:9,41:50:99:1138,0,580
3L	1084559	3L_1084559_SNP	T	A	1851.77	.	AC=1;AF=0.500;AN=2;BaseQRankSum=-0.365;ClippingRankSum=0.000;DB;DP=52;ExcessHet=3.0103;FS=0.000;MLEAC=1;MLEAF=0.500;MQ=43.51;MQRankSum=-0.890;QD=33.38;ReadPosRankSum=-1.118;SOR=0.693	GT:AD:DP:GQ:PL	0/1:5,47:52:99:1880,0,456
3L	1084602	3L_1084602_DEL	GCCCAATA	G	1849.73	.	AC=1;AF=0.500;AN=2;BaseQRankSum=0.013;ClippingRankSum=0.000;DB;DP=54;ExcessHet=3.0103;FS=1.602;MLEAC=1;MLEAF=0.500;MQ=43.45;MQRankSum=-1.313;QD=34.25;ReadPosRankSum=-0.425;SOR=0.764	GT:AD:DP:GQ:PL	0/1:7,47:54:99:1887,0,394
3L	1084803	.	ACT	A	1727.73	.	AC=2;AF=1.00;AN=2;BaseQRankSum=1.096;ClippingRankSum=0.000;DP=62;ExcessHet=3.0103;FS=3.082;MLEAC=2;MLEAF=1.00;MQ=42.94;MQRankSum=0.000;QD=29.79;ReadPosRankSum=1.215;SOR=0.105	GT:AD:DP:GQ:PL	1/1:2,56:58:99:1765,111,0
3L	1086318	3L_1086318_SNP	A	G	684.77	.	AC=2;AF=1.00;AN=2;DB;DP=29;ExcessHet=3.0103;FS=0.000;MLEAC=2;MLEAF=1.00;MQ=43.41;QD=25.36;SOR=1.101	GT:AD:DP:GQ:PL	1/1:0,27:27:81:713,81,0
3L	1086356	3L_1086356_SNP	A	T	931.77	.	AC=2;AF=1.00;AN=2;BaseQRankSum=-0.347;ClippingRankSum=0.000;DB;DP=36;ExcessHet=3.0103;FS=0.000;MLEAC=2;MLEAF=1.00;MQ=43.53;MQRankSum=0.000;QD=25.88;ReadPosRankSum=1.015;SOR=0.358	GT:AD:DP:GQ:PL	1/1:1,35:36:79:960,79,0
3L	1086552	.	T	C	709.77	.	AC=1;AF=0.500;AN=2;BaseQRankSum=1.091;ClippingRankSum=0.000;DP=39;ExcessHet=3.0103;FS=0.000;MLEAC=1;MLEAF=0.500;MQ=43.58;MQRankSum=2.897;QD=18.68;ReadPosRankSum=-0.084;SOR=0.945	GT:AD:DP:GQ:PL	0/1:6,32:38:47:738,0,47
3L	1086910	3L_1086910_SNP	T	C	1596.77	.	AC=1;AF=0.500;AN=2;BaseQRankSum=0.265;ClippingRankSum=0.000;DB;DP=47;ExcessHet=3.0103;FS=3.811;MLEAC=1;MLEAF=0.500;MQ=43.13;MQRankSum=1.018;QD=33.97;ReadPosRankSum=0.661;SOR=0.378	GT:AD:DP:GQ:PL	0/1:7,40:47:99:1625,0,150
3L	1086917	3L_1086917_SNP	A	C	1563.77	.	AC=1;AF=0.500;AN=2;BaseQRankSum=-1.564;ClippingRankSum=0.000;DB;DP=46;ExcessHet=3.0103;FS=7.031;MLEAC=1;MLEAF=0.500;MQ=43.24;MQRankSum=0.949;QD=33.99;ReadPosRankSum=-0.476;SOR=0.105	GT:AD:DP:GQ:PL	0/1:6,40:46:99:1592,0,132
3L	1087701	3L_1087701_SNP	T	C	1429.77	.	AC=1;AF=0.500;AN=2;BaseQRankSum=0.137;ClippingRankSum=0.000;DB;DP=40;ExcessHet=3.0103;FS=0.000;MLEAC=1;MLEAF=0.500;MQ=45.64;MQRankSum=0.911;QD=32.15;ReadPosRankSum=-0.634;SOR=1.209	GT:AD:DP:GQ:PL	0/1:4,36:40:99:1458,0,418
3L	1087714	.	CCCTTTGTGTCCT	C	1508.73	.	AC=1;AF=0.500;AN=2;BaseQRankSum=-1.482;ClippingRankSum=0.000;DP=42;ExcessHet=3.0103;FS=0.000;MLEAC=1;MLEAF=0.500;MQ=45.56;MQRankSum=0.883;QD=28.54;ReadPosRankSum=0.171;SOR=0.914	GT:AD:DP:GQ:PL	0/1:4,38:42:99:1546,0,412
3L	1088081	3L_1088081_SNP	G	A	1203.77	.	AC=2;AF=1.00;AN=2;BaseQRankSum=-1.046;ClippingRankSum=0.000;DB;DP=52;ExcessHet=3.0103;FS=0.000;MLEAC=2;MLEAF=1.00;MQ=43.66;MQRankSum=-0.778;QD=23.15;ReadPosRankSum=1.004;SOR=0.446	GT:AD:DP:GQ:PL	1/1:3,49:52:63:1232,63,0
3L	1089600	3L_1089600_SNP	C	T	1326.77	.	AC=2;AF=1.00;AN=2;BaseQRankSum=-1.839;ClippingRankSum=0.000;DB;DP=55;ExcessHet=3.0103;FS=2.995;MLEAC=2;MLEAF=1.00;MQ=43.93;MQRankSum=-0.210;QD=24.57;ReadPosRankSum=0.946;SOR=0.160	GT:AD:DP:GQ:PL	1/1:2,52:54:99:1355,99,0
3L	1089670	3L_1089670_SNP	A	G	1644.77	.	AC=2;AF=1.00;AN=2;BaseQRankSum=-0.439;ClippingRankSum=0.000;DB;DP=64;ExcessHet=3.0103;FS=0.000;MLEAC=2;MLEAF=1.00;MQ=43.94;MQRankSum=-0.090;QD=25.70;ReadPosRankSum=0.054;SOR=0.495	GT:AD:DP:GQ:PL	1/1:1,63:64:99:1673,164,0
3L	1089710	3L_1089710_SNP	T	A	1761.77	.	AC=2;AF=1.00;AN=2;BaseQRankSum=-0.131;ClippingRankSum=0.000;DB;DP=69;ExcessHet=3.0103;FS=0.000;MLEAC=2;MLEAF=1.00;MQ=43.52;MQRankSum=-0.086;QD=25.53;ReadPosRankSum=1.381;SOR=0.784	GT:AD:DP:GQ:PL	1/1:1,68:69:99:1790,178,0
3L	1089925	3L_1089925_SNP	G	A	1462.90	.	AC=1;AF=0.500;AN=2;BaseQRankSum=1.558;ClippingRankSum=0.000;DB;DP=40;ExcessHet=3.0103;FS=0.000;MLEAC=1;MLEAF=0.500;MQ=43.90;MQRankSum=-0.345;QD=30.46;ReadPosRankSum=0.741;SOR=0.836	GT:AD:DP:GQ:PL	0/1:3,36:39:15:1491,0,15
3L	1089926	3L_1089926_SNP	A	T	1462.90	.	AC=1;AF=0.500;AN=2;BaseQRankSum=2.309;ClippingRankSum=0.000;DB;DP=41;ExcessHet=3.0103;FS=0.000;MLEAC=1;MLEAF=0.500;MQ=43.90;MQRankSum=-0.340;QD=31.48;ReadPosRankSum=-0.987;SOR=0.760	GT:AD:DP:GQ:PL	0/1:3,37:40:15:1491,0,15
3L	1090584	3L_1090584_SNP	C	A	1278.77	.	AC=2;AF=1.00;AN=2;BaseQRankSum=-0.413;ClippingRankSum=0.000;DB;DP=54;ExcessHet=3.0103;FS=2.615;MLEAC=2;MLEAF=1.00;MQ=43.96;MQRankSum=-0.162;QD=23.68;ReadPosRankSum=-0.808;SOR=1.294	GT:AD:DP:GQ:PL	1/1:3,51:54:76:1307,76,0
3L	1091062	.	TCTCACTCA	T	1569.73	.	AC=1;AF=0.500;AN=2;BaseQRankSum=1.304;ClippingRankSum=0.000;DP=51;ExcessHet=3.0103;FS=0.000;MLEAC=1;MLEAF=0.500;MQ=43.89;MQRankSum=-0.327;QD=34.88;ReadPosRankSum=-1.253;SOR=0.968	GT:AD:DP:GQ:PL	0/1:6,39:45:99:1607,0,134
3L	1091090	3L_1091090_SNP	A	C	1795.77	.	AC=1;AF=0.500;AN=2;BaseQRankSum=0.335;ClippingRankSum=0.000;DB;DP=55;ExcessHet=3.0103;FS=0.000;MLEAC=1;MLEAF=0.500;MQ=43.96;MQRankSum=-0.327;QD=32.65;ReadPosRankSum=-1.781;SOR=0.632	GT:AD:DP:GQ:PL	0/1:7,48:55:99:1824,0,132
3L	1091202	.	TC	T	1715.73	.	AC=1;AF=0.500;AN=2;BaseQRankSum=0.863;ClippingRankSum=0.000;DP=47;ExcessHet=3.0103;FS=11.657;MLEAC=1;MLEAF=0.500;MQ=43.79;MQRankSum=-0.507;QD=34.83;ReadPosRankSum=-0.387;SOR=0.950	GT:AD:DP:GQ:PL	0/1:3,42:45:53:1753,0,53
3L	1091204	.	TG	T	1715.73	.	AC=1;AF=0.500;AN=2;BaseQRankSum=-0.797;ClippingRankSum=0.000;DP=45;ExcessHet=3.0103;FS=11.657;MLEAC=1;MLEAF=0.500;MQ=43.78;MQRankSum=-0.507;QD=30.22;ReadPosRankSum=-0.433;SOR=0.950	GT:AD:DP:GQ:PL	0/1:3,42:45:53:1753,0,53
3L	1091948	.	A	ATCCCCCAAT	561.73	.	AC=2;AF=1.00;AN=2;DP=13;ExcessHet=3.0103;FS=0.000;MLEAC=2;MLEAF=1.00;MQ=43.09;QD=32.19;SOR=3.767	GT:AD:DP:GQ:PL	1/1:0,13:13:42:599,42,0
3L	1092127	3L_1092127_SNP	C	T	1189.77	.	AC=2;AF=1.00;AN=2;DB;DP=45;ExcessHet=3.0103;FS=0.000;MLEAC=2;MLEAF=1.00;MQ=42.38;QD=26.44;SOR=1.880	GT:AD:DP:GQ:PL	1/1:0,45:45:99:1218,134,0
3L	1092237	.	GTTCAATTTCAAAC	G	2128.73	.	AC=1;AF=0.500;AN=2;BaseQRankSum=1.111;ClippingRankSum=0.000;DP=57;ExcessHet=3.0103;FS=0.000;MLEAC=1;MLEAF=0.500;MQ=41.55;MQRankSum=0.719;QD=27.73;ReadPosRankSum=0.908;SOR=0.478	GT:AD:DP:GQ:PL	0/1:6,51:57:92:2166,0,92
3L	1092255	.	AAGATGAC	A	2195.73	.	AC=1;AF=0.500;AN=2;BaseQRankSum=0.755;ClippingRankSum=0.000;DP=60;ExcessHet=3.0103;FS=4.074;MLEAC=1;MLEAF=0.500;MQ=41.88;MQRankSum=-0.257;QD=30.35;ReadPosRankSum=-2.369;SOR=0.206	GT:AD:DP:GQ:PL	0/1:6,54:60:89:2233,0,89
3L	1094738	3L_1094738_SNP	T	C	886.88	.	AC=1;AF=0.500;AN=2;BaseQRankSum=-1.277;ClippingRankSum=0.000;DB;DP=45;ExcessHet=3.0103;FS=13.143;MLEAC=1;MLEAF=0.500;MQ=43.96;MQRankSum=2.864;QD=20.16;ReadPosRankSum=0.592;SOR=0.507	GT:AD:DP:GQ:PL	0/1:5,39:44:16:915,0,16
3L	1095063	3L_1095063_SNP	G	C	2131.77	.	AC=2;AF=1.00;AN=2;BaseQRankSum=-0.040;ClippingRankSum=0.000;DB;DP=54;ExcessHet=3.0103;FS=0.000;MLEAC=2;MLEAF=1.00;MQ=45.25;MQRankSum=0.363;QD=29.79;ReadPosRankSum=0.057;SOR=0.500	GT:AD:DP:GQ:PL	1/1:3,51:54:34:2160,34,0
3L	1095066	3L_1095066_SNP	G	A	2099.77	.	AC=2;AF=1.00;AN=2;BaseQRankSum=-1.013;ClippingRankSum=0.000;DB;DP=54;ExcessHet=3.0103;FS=0.000;MLEAC=2;MLEAF=1.00;MQ=45.25;MQRankSum=0.363;QD=29.52;ReadPosRankSum=0.057;SOR=0.633	GT:AD:DP:GQ:PL	1/1:3,51:54:31:2128,31,0
3L	1095082	.	TCAAATGCC	T	2135.73	.	AC=2;AF=1.00;AN=2;BaseQRankSum=-1.537;ClippingRankSum=0.000;DP=57;ExcessHet=3.0103;FS=2.831;MLEAC=2;MLEAF=1.00;MQ=45.18;MQRankSum=0.308;QD=26.53;ReadPosRankSum=-0.444;SOR=0.230	GT:AD:DP:GQ:PL	1/1:2,51:53:70:2173,70,0
3L	1096231	3L_1096231_SNP	G	A	1028.78	.	AC=2;AF=1.00;AN=2;BaseQRankSum=1.004;ClippingRankSum=0.000;DB;DP=47;ExcessHet=3.0103;FS=0.000;MLEAC=2;MLEAF=1.00;MQ=45.54;MQRankSum=0.907;QD=22.36;ReadPosRankSum=-0.333;SOR=1.127	GT:AD:DP:GQ:PL	1/1:4,42:46:27:1057,27,0
3L	1096292	.	G	GTACCTCCTTC	2308.73	.	AC=2;AF=1.00;AN=2;BaseQRankSum=-1.199;ClippingRankSum=0.000;DP=52;ExcessHet=3.0103;FS=0.000;MLEAC=2;MLEAF=1.00;MQ=45.15;MQRankSum=0.505;QD=31.13;ReadPosRankSum=-1.709;SOR=1.179	GT:AD:DP:GQ:PL	1/1:2,48:50:57:2346,57,0
3L	1096347	3L_1096347_SNP	T	C	2046.77	.	AC=2;AF=1.00;AN=2;BaseQRankSum=0.136;ClippingRankSum=0.000;DB;DP=54;ExcessHet=3.0103;FS=2.191;MLEAC=2;MLEAF=1.00;MQ=43.96;MQRankSum=0.058;QD=28.16;ReadPosRankSum=0.776;SOR=0.530	GT:AD:DP:GQ:PL	1/1:3,51:54:38:2075,38,0
3L	1096349	3L_1096349_SNP	C	G	2046.77	.	AC=2;AF=1.00;AN=2;BaseQRankSum=-1.786;ClippingRankSum=0.000;DB;DP=51;ExcessHet=3.0103;FS=2.251;MLEAC=2;MLEAF=1.00;MQ=43.96;MQRankSum=0.060;QD=31.72;ReadPosRankSum=0.963;SOR=0.600	GT:AD:DP:GQ:PL	1/1:3,48:51:38:2075,38,0
3L	1096457	3L_1096457_SNP	A	G	968.77	.	AC=2;AF=1.00;AN=2;BaseQRankSum=-0.989;ClippingRankSum=0.000;DB;DP=44;ExcessHet=3.0103;FS=0.000;MLEAC=2;MLEAF=1.00;MQ=44.00;MQRankSum=0.000;QD=22.02;ReadPosRankSum=-0.980;SOR=0.619	GT:AD:DP:GQ:PL	1/1:3,41:44:48:997,48,0
3L	1096847	3L_1096847_SNP	G	A	1017.31	.	AC=1;AF=0.500;AN=2;BaseQRankSum=0.818;ClippingRankSum=0.000;DB;DP=48;ExcessHet=3.0103;FS=1.855;MLEAC=1;MLEAF=0.500;MQ=43.85;MQRankSum=-0.273;QD=21.19;ReadPosRankSum=0.245;SOR=0.422	GT:AD:DP:GQ:PL	0/1:5,43:48:1:1043,0,1
3L	1097370	3L_1097370_SNP	G	T	1115.90	.	AC=1;AF=0.500;AN=2;BaseQRankSum=1.786;ClippingRankSum=0.000;DB;DP=56;ExcessHet=3.0103;FS=0.000;MLEAC=1;MLEAF=0.500;MQ=43.83;MQRankSum=-0.501;QD=19.93;ReadPosRankSum=0.081;SOR=0.543	GT:AD:DP:GQ:PL	0/1:7,49:56:15:1144,0,15
3L	1098003	.	G	A	968.77	.	AC=1;AF=0.500;AN=2;BaseQRankSum=-2.247;ClippingRankSum=0.000;DP=49;ExcessHet=3.0103;FS=10.126;MLEAC=1;MLEAF=0.500;MQ=43.80;MQRankSum=-0.824;QD=20.18;ReadPosRankSum=1.475;SOR=0.517	GT:AD:DP:GQ:PL	0/1:7,41:48:73:997,0,73
3L	1098101	3L_1098101_SNP	A	T	1926.77	.	AC=1;AF=0.500;AN=2;BaseQRankSum=1.201;ClippingRankSum=0.000;DB;DP=54;ExcessHet=3.0103;FS=7.079;MLEAC=1;MLEAF=0.500;MQ=43.40;MQRankSum=-1.595;QD=34.41;ReadPosRankSum=-0.471;SOR=0.179	GT:AD:DP:GQ:PL	0/1:6,47:53:99:1955,0,110
3L	1098102	3L_1098102_SNP	T	G	1926.77	.	AC=1;AF=0.500;AN=2;BaseQRankSum=-1.767;ClippingRankSum=0.000;DB;DP=54;ExcessHet=3.0103;FS=7.079;MLEAC=1;MLEAF=0.500;MQ=43.40;MQRankSum=-1.595;QD=30.10;ReadPosRankSum=-0.443;SOR=0.179	GT:AD:DP:GQ:PL	0/1:6,47:53:99:1955,0,110
3L	1098118	3L_1098118_SNP	A	G	1707.77	.	AC=1;AF=0.500;AN=2;BaseQRankSum=-1.195;ClippingRankSum=0.000;DB;DP=50;ExcessHet=3.0103;FS=6.896;MLEAC=1;MLEAF=0.500;MQ=43.31;MQRankSum=-1.775;QD=34.85;ReadPosRankSum=0.359;SOR=0.115	GT:AD:DP:GQ:PL	0/1:6,43:49:98:1736,0,98
3L	1098126	3L_1098126_SNP	C	A	1777.77	.	AC=1;AF=0.500;AN=2;BaseQRankSum=0.706;ClippingRankSum=0.000;DB;DP=50;ExcessHet=3.0103;FS=4.411;MLEAC=1;MLEAF=0.500;MQ=43.35;MQRankSum=-1.524;QD=32.57;ReadPosRankSum=-0.234;SOR=0.174	GT:AD:DP:GQ:PL	0/1:5,44:49:59:1806,0,59
3L	1098187	3L_1098187_SNP	T	A	1115.77	.	AC=2;AF=1.00;AN=2;BaseQRankSum=-0.547;ClippingRankSum=0.000;DB;DP=50;ExcessHet=3.0103;FS=0.000;MLEAC=2;MLEAF=1.00;MQ=42.97;MQRankSum=-1.626;QD=22.32;ReadPosRankSum=-0.184;SOR=0.660	GT:AD:DP:GQ:PL	1/1:3,47:50:34:1144,34,0
3L	1098232	3L_1098232_SNP	A	T	1171.80	.	AC=2;AF=1.00;AN=2;BaseQRankSum=-0.162;ClippingRankSum=0.000;DB;DP=52;ExcessHet=3.0103;FS=0.000;MLEAC=2;MLEAF=1.00;MQ=42.88;MQRankSum=-1.832;QD=22.53;ReadPosRankSum=-0.805;SOR=0.572	GT:AD:DP:GQ:PL	1/1:3,49:52:21:1200,21,0
3L	1098246	3L_1098246_SNP	C	T	1128.84	.	AC=1;AF=0.500;AN=2;BaseQRankSum=-2.544;ClippingRankSum=0.000;DB;DP=54;ExcessHet=3.0103;FS=0.000;MLEAC=1;MLEAF=0.500;MQ=42.94;MQRankSum=-1.979;QD=20.90;ReadPosRankSum=0.116;SOR=0.495	GT:AD:DP:GQ:PL	0/1:4,50:54:18:1157,0,18
3L	1098261	3L_1098261_SNP	A	C	1978.85	.	AC=1;AF=0.500;AN=2;BaseQRankSum=-2.143;ClippingRankSum=0.000;DB;DP=53;ExcessHet=3.0103;FS=1.985;MLEAC=1;MLEAF=0.500;MQ=43.03;MQRankSum=-1.808;QD=27.01;ReadPosRankSum=0.219;SOR=0.361	GT:AD:DP:GQ:PL	0/1:4,49:53:17:2007,0,17
3L	1098269	3L_1098269_SNP	A	G	2020.10	.	AC=1;AF=0.500;AN=2;BaseQRankSum=-2.606;ClippingRankSum=0.000;DB;DP=54;ExcessHet=3.0103;FS=2.074;MLEAC=1;MLEAF=0.500;MQ=43.01;MQRankSum=-1.844;QD=23.94;ReadPosRankSum=0.248;SOR=0.293	GT:AD:DP:GQ:PL	0/1:4,50:54:11:2048,0,11
3L	1098308	.	TCGATTTTAGCCC	T	2068.90	.	AC=1;AF=0.500;AN=2;BaseQRankSum=-0.771;ClippingRankSum=0.000;DP=57;ExcessHet=3.0103;FS=0.000;MLEAC=1;MLEAF=0.500;MQ=43.15;MQRankSum=-1.697;QD=29.40;ReadPosRankSum=-0.340;SOR=0.813	GT:AD:DP:GQ:PL	0/1:4,51:55:14:2106,0,14
3L	1098386	3L_1098386_SNP	C	A	1441.77	.	AC=2;AF=1.00;AN=2;BaseQRankSum=0.563;ClippingRankSum=0.000;DB;DP=62;ExcessHet=3.0103;FS=0.000;MLEAC=2;MLEAF=1.00;MQ=43.54;MQRankSum=-1.097;QD=23.64;ReadPosRankSum=-1.022;SOR=0.877	GT:AD:DP:GQ:PL	1/1:4,57:61:75:1470,75,0
3L	1098546	3L_1098546_SNP	T	C	1268.77	.	AC=2;AF=1.00;AN=2;BaseQRankSum=1.098;ClippingRankSum=0.000;DB;DP=54;ExcessHet=3.0103;FS=0.000;MLEAC=2;MLEAF=1.00;MQ=43.43;MQRankSum=-1.071;QD=23.50;ReadPosRankSum=1.801;SOR=1.051	GT:AD:DP:GQ:PL	1/1:4,50:54:52:1297,52,0
3L	1098605	.	G	GAATGCTGTCAATCA	1948.73	.	AC=2;AF=1.00;AN=2;BaseQRankSum=-0.264;ClippingRankSum=0.000;DP=43;ExcessHet=3.0103;FS=3.575;MLEAC=2;MLEAF=1.00;MQ=42.91;MQRankSum=-0.848;QD=28.62;ReadPosRankSum=-1.142;SOR=0.707	GT:AD:DP:GQ:PL	1/1:1,40:41:96:1986,96,0
3L	1098678	3L_1098678_SNP	T	G	1143.77	.	AC=2;AF=1.00;AN=2;BaseQRankSum=0.553;ClippingRankSum=0.000;DB;DP=50;ExcessHet=3.0103;FS=2.448;MLEAC=2;MLEAF=1.00;MQ=43.28;MQRankSum=0.105;QD=23.34;ReadPosRankSum=1.589;SOR=0.877	GT:AD:DP:GQ:PL	1/1:3,46:49:81:1172,81,0
3L	1098861	3L_1098861_SNP	A	G	1771.77	.	AC=2;AF=1.00;AN=2;BaseQRankSum=0.392;ClippingRankSum=0.000;DB;DP=41;ExcessHet=3.0103;FS=4.667;MLEAC=2;MLEAF=1.00;MQ=42.42;MQRankSum=-0.833;QD=30.58;ReadPosRankSum=-0.170;SOR=1.447	GT:AD:DP:GQ:PL	1/1:1,40:41:81:1800,81,0
3L	1098863	3L_1098863_SNP	A	G	1816.77	.	AC=2;AF=1.00;AN=2;BaseQRankSum=0.556;ClippingRankSum=0.000;DB;DP=42;ExcessHet=3.0103;FS=4.472;MLEAC=2;MLEAF=1.00;MQ=42.41;MQRankSum=-0.854;QD=28.55;ReadPosRankSum=0.124;SOR=1.318	GT:AD:DP:GQ:PL	1/1:1,41:42:84:1845,84,0
3L	1098879	3L_1098879_SNP	A	T	1880.78	.	AC=2;AF=1.00;AN=2;BaseQRankSum=-2.223;ClippingRankSum=0.000;DB;DP=47;ExcessHet=3.0103;FS=0.000;MLEAC=2;MLEAF=1.00;MQ=42.20;MQRankSum=-1.331;QD=27.88;ReadPosRankSum=1.503;SOR=1.414	GT:AD:DP:GQ:PL	1/1:2,45:47:26:1909,26,0
3L	1098896	.	CGCT	C	1181.73	.	AC=1;AF=0.500;AN=2;BaseQRankSum=-0.700;ClippingRankSum=0.000;DP=51;ExcessHet=3.0103;FS=0.000;MLEAC=1;MLEAF=0.500;MQ=41.72;MQRankSum=-1.407;QD=24.62;ReadPosRankSum=1.064;SOR=0.631	GT:AD:DP:GQ:PL	0/1:4,44:48:34:1219,0,34
3L	1098940	3L_1098940_SNP	G	A	1247.77	.	AC=2;AF=1.00;AN=2;BaseQRankSum=1.237;ClippingRankSum=0.000;DB;DP=50;ExcessHet=3.0103;FS=0.000;MLEAC=2;MLEAF=1.00;MQ=41.66;MQRankSum=-1.155;QD=24.96;ReadPosRankSum=-1.729;SOR=0.787	GT:AD:DP:GQ:PL	1/1:1,49:50:99:1276,123,0
3L	1098995	3L_1098995_SNP	C	T	1661.77	.	AC=1;AF=0.500;AN=2;BaseQRankSum=0.764;ClippingRankSum=0.000;DB;DP=45;ExcessHet=3.0103;FS=0.000;MLEAC=1;MLEAF=0.500;MQ=40.43;MQRankSum=-3.289;QD=24.36;ReadPosRankSum=-0.180;SOR=1.206	GT:AD:DP:GQ:PL	0/1:4,41:45:45:1690,0,45
3L	1099000	.	C	CATG	1778.73	.	AC=1;AF=0.500;AN=2;BaseQRankSum=-1.838;ClippingRankSum=0.000;DP=46;ExcessHet=3.0103;FS=1.947;MLEAC=1;MLEAF=0.500;MQ=40.46;MQRankSum=-3.299;QD=31.76;ReadPosRankSum=-0.527;SOR=1.259	GT:AD:DP:GQ:PL	0/1:4,42:46:36:1816,0,36
3L	1099003	.	A	ACTTTGG	1861.74	.	AC=1;AF=0.500;AN=2;BaseQRankSum=-0.456;ClippingRankSum=0.000;DP=44;ExcessHet=3.0103;FS=0.000;MLEAC=1;MLEAF=0.500;MQ=40.50;MQRankSum=-3.291;QD=26.18;ReadPosRankSum=-0.532;SOR=1.151	GT:AD:DP:GQ:PL	0/1:4,40:44:30:1899,0,30
3L	1099004	.	A	AGGATATGTCT	1843.74	.	AC=1;AF=0.500;AN=2;BaseQRankSum=-0.779;ClippingRankSum=0.000;DP=43;ExcessHet=3.0103;FS=0.000;MLEAC=1;MLEAF=0.500;MQ=40.48;MQRankSum=-3.395;QD=26.80;ReadPosRankSum=-0.503;SOR=0.968	GT:AD:DP:GQ:PL	0/1:4,39:43:30:1881,0,30
3L	1099016	3L_1099016_SNP	T	A	1551.77	.	AC=1;AF=0.500;AN=2;BaseQRankSum=0.700;ClippingRankSum=0.000;DB;DP=43;ExcessHet=3.0103;FS=0.000;MLEAC=1;MLEAF=0.500;MQ=40.97;MQRankSum=-2.949;QD=23.89;ReadPosRankSum=-0.774;SOR=0.743	GT:AD:DP:GQ:PL	0/1:4,39:43:48:1580,0,48
3L	1099065	3L_1099065_SNP	A	G	1348.78	.	AC=1;AF=0.500;AN=2;BaseQRankSum=-0.691;ClippingRankSum=0.000;DB;DP=35;ExcessHet=3.0103;FS=0.000;MLEAC=1;MLEAF=0.500;MQ=41.75;MQRankSum=-2.093;QD=27.73;ReadPosRankSum=-1.091;SOR=0.368	GT:AD:DP:GQ:PL	0/1:3,32:35:27:1377,0,27
3L	1099066	3L_1099066_SNP	T	C	1348.78	.	AC=1;AF=0.500;AN=2;BaseQRankSum=1.435;ClippingRankSum=0.000;DB;DP=36;ExcessHet=3.0103;FS=0.000;MLEAC=1;MLEAF=0.500;MQ=41.82;MQRankSum=-2.037;QD=31.63;ReadPosRankSum=-1.146;SOR=0.404	GT:AD:DP:GQ:PL	0/1:3,33:36:27:1377,0,27
3L	1099074	3L_1099074_SNP	A	C	1429.77	.	AC=1;AF=0.500;AN=2;BaseQRankSum=-1.517;ClippingRankSum=0.000;DB;DP=39;ExcessHet=3.0103;FS=2.151;MLEAC=1;MLEAF=0.500;MQ=41.91;MQRankSum=-2.312;QD=27.52;ReadPosRankSum=0.255;SOR=0.246	GT:AD:DP:GQ:PL	0/1:4,35:39:63:1458,0,63
3L	1099077	3L_1099077_SNP	T	C	1429.77	.	AC=1;AF=0.500;AN=2;BaseQRankSum=-2.574;ClippingRankSum=0.000;DB;DP=38;ExcessHet=3.0103;FS=2.174;MLEAC=1;MLEAF=0.500;MQ=41.94;MQRankSum=-2.276;QD=32.63;ReadPosRankSum=0.476;SOR=0.223	GT:AD:DP:GQ:PL	0/1:4,34:38:63:1458,0,63
3L	1099084	3L_1099084_SNP	T	G	1499.77	.	AC=1;AF=0.500;AN=2;BaseQRankSum=-0.714;ClippingRankSum=0.000;DB;DP=37;ExcessHet=3.0103;FS=2.156;MLEAC=1;MLEAF=0.500;MQ=42.25;MQRankSum=-2.061;QD=26.43;ReadPosRankSum=0.832;SOR=0.247	GT:AD:DP:GQ:PL	0/1:4,33:37:57:1528,0,57
3L	1099086	3L_1099086_SNP	C	A	1415.77	.	AC=1;AF=0.500;AN=2;BaseQRankSum=-0.792;ClippingRankSum=0.000;DB;DP=39;ExcessHet=3.0103;FS=2.090;MLEAC=1;MLEAF=0.500;MQ=42.29;MQRankSum=-2.051;QD=28.47;ReadPosRankSum=0.649;SOR=0.297	GT:AD:DP:GQ:PL	0/1:4,35:39:63:1444,0,63
3L	1099251	3L_1099251_SNP	T	C	1103.77	.	AC=2;AF=1.00;AN=2;BaseQRankSum=-1.633;ClippingRankSum=0.000;DB;DP=47;ExcessHet=3.0103;FS=3.090;MLEAC=2;MLEAF=1.00;MQ=42.86;MQRankSum=-1.051;QD=24.53;ReadPosRankSum=1.022;SOR=0.115	GT:AD:DP:GQ:PL	1/1:2,43:45:76:1132,76,0
3L	1099284	3L_1099284_SNP	T	C	1435.77	.	AC=2;AF=1.00;AN=2;BaseQRankSum=0.257;ClippingRankSum=0.000;DB;DP=36;ExcessHet=3.0103;FS=0.000;MLEAC=2;MLEAF=1.00;MQ=42.99;MQRankSum=-0.603;QD=24.70;ReadPosRankSum=-1.157;SOR=0.399	GT:AD:DP:GQ:PL	1/1:1,34:35:90:1464,90,0
3L	1099329	3L_1099329_SNP	T	G	1275.90	.	AC=2;AF=1.00;AN=2;BaseQRankSum=-0.841;ClippingRankSum=0.000;DB;DP=35;ExcessHet=3.0103;FS=0.000;MLEAC=2;MLEAF=1.00;MQ=43.36;MQRankSum=-0.526;QD=33.64;ReadPosRankSum=0.605;SOR=0.527	GT:AD:DP:GQ:PL	1/1:2,33:35:15:1304,15,0
3L	1099350	3L_1099350_SNP	A	G	1276.77	.	AC=2;AF=1.00;AN=2;BaseQRankSum=-1.488;ClippingRankSum=0.000;DB;DP=31;ExcessHet=3.0103;FS=0.000;MLEAC=2;MLEAF=1.00;MQ=43.10;MQRankSum=-0.350;QD=30.97;ReadPosRankSum=-1.007;SOR=1.179	GT:AD:DP:GQ:PL	1/1:1,30:31:48:1305,48,0
3L	1099365	3L_1099365_SNP	T	C	1121.90	.	AC=2;AF=1.00;AN=2;BaseQRankSum=-1.427;ClippingRankSum=0.000;DB;DP=30;ExcessHet=3.0103;FS=0.000;MLEAC=2;MLEAF=1.00;MQ=43.56;MQRankSum=-0.399;QD=28.26;ReadPosRankSum=-0.208;SOR=0.788	GT:AD:DP:GQ:PL	1/1:2,28:30:15:1150,15,0
3L	1099422	3L_1099422_SNP	A	G	712.81	.	AC=2;AF=1.00;AN=2;BaseQRankSum=-1.557;ClippingRankSum=0.000;DB;DP=35;ExcessHet=3.0103;FS=0.000;MLEAC=2;MLEAF=1.00;MQ=43.62;MQRankSum=-0.587;QD=20.37;ReadPosRankSum=-0.792;SOR=0.507	GT:AD:DP:GQ:PL	1/1:3,32:35:20:741,20,0
3L	1099509	3L_1099509_SNP	C	G	1114.77	.	AC=1;AF=0.500;AN=2;BaseQRankSum=2.087;ClippingRankSum=0.000;DB;DP=32;ExcessHet=3.0103;FS=4.266;MLEAC=1;MLEAF=0.500;MQ=43.69;MQRankSum=-0.990;QD=34.84;ReadPosRankSum=0.657;SOR=1.176	GT:AD:DP:GQ:PL	0/1:5,27:32:99:1143,0,285
3L	1099515	3L_1099515_SNP	G	A	1111.77	.	AC=1;AF=0.500;AN=2;BaseQRankSum=1.094;ClippingRankSum=0.000;DB;DP=32;ExcessHet=3.0103;FS=4.715;MLEAC=1;MLEAF=0.500;MQ=43.69;MQRankSum=-0.990;QD=34.74;ReadPosRankSum=-0.866;SOR=1.429	GT:AD:DP:GQ:PL	0/1:5,27:32:99:1140,0,285
3L	1099518	3L_1099518_SNP	C	G	1111.77	.	AC=1;AF=0.500;AN=2;BaseQRankSum=-0.279;ClippingRankSum=0.000;DB;DP=31;ExcessHet=3.0103;FS=5.658;MLEAC=1;MLEAF=0.500;MQ=43.75;MQRankSum=-0.761;QD=36.04;ReadPosRankSum=-1.100;SOR=1.351	GT:AD:DP:GQ:PL	0/1:4,27:31:99:1140,0,285
3L	1099613	3L_1099613_SNP	T	G	1233.77	.	AC=1;AF=0.500;AN=2;BaseQRankSum=-1.042;ClippingRankSum=0.000;DB;DP=34;ExcessHet=3.0103;FS=2.127;MLEAC=1;MLEAF=0.500;MQ=43.83;MQRankSum=-0.598;QD=29.83;ReadPosRankSum=0.038;SOR=0.278	GT:AD:DP:GQ:PL	0/1:4,30:34:99:1262,0,100
3L	1099617	3L_1099617_SNP	T	G	1204.77	.	AC=1;AF=0.500;AN=2;BaseQRankSum=-0.834;ClippingRankSum=0.000;DB;DP=34;ExcessHet=3.0103;FS=2.026;MLEAC=1;MLEAF=0.500;MQ=43.83;MQRankSum=-0.598;QD=30.40;ReadPosRankSum=0.899;SOR=0.346	GT:AD:DP:GQ:PL	0/1:4,30:34:99:1233,0,103
3L	1099629	3L_1099629_SNP	G	A	688.77	.	AC=1;AF=0.500;AN=2;BaseQRankSum=0.000;ClippingRankSum=0.000;DB;DP=37;ExcessHet=3.0103;FS=0.000;MLEAC=1;MLEAF=0.500;MQ=43.84;MQRankSum=-0.741;QD=18.62;ReadPosRankSum=3.021;SOR=0.892	GT:AD:DP:GQ:PL	0/1:6,31:37:50:717,0,50
3L	1099806	3L_1099806_SNP	G	A	1022.79	.	AC=1;AF=0.500;AN=2;BaseQRankSum=-1.122;ClippingRankSum=0.000;DB;DP=51;ExcessHet=3.0103;FS=3.779;MLEAC=1;MLEAF=0.500;MQ=44.00;MQRankSum=0.000;QD=20.05;ReadPosRankSum=0.711;SOR=0.502	GT:AD:DP:GQ:PL	0/1:6,45:51:22:1051,0,22
3L	1100013	3L_1100013_SNP	A	G	933.84	.	AC=2;AF=1.00;AN=2;BaseQRankSum=-0.317;ClippingRankSum=0.000;DB;DP=44;ExcessHet=3.0103;FS=1.981;MLEAC=2;MLEAF=1.00;MQ=43.96;MQRankSum=-0.237;QD=21.22;ReadPosRankSum=0.000;SOR=0.368	GT:AD:DP:GQ:PL	1/1:4,40:44:18:962,18,0
3L	1100175	3L_1100175_SNP	T	C	872.89	.	AC=1;AF=0.500;AN=2;BaseQRankSum=-0.469;ClippingRankSum=0.000;DB;DP=47;ExcessHet=3.0103;FS=4.539;MLEAC=1;MLEAF=0.500;MQ=43.72;MQRankSum=0.000;QD=19.40;ReadPosRankSum=0.924;SOR=0.148	GT:AD:DP:GQ:PL	0/1:5,40:45:2:899,0,2
3L	1100187	3L_1100187_SNP	G	C	1037.90	.	AC=1;AF=0.500;AN=2;BaseQRankSum=-2.100;ClippingRankSum=0.000;DB;DP=53;ExcessHet=3.0103;FS=1.742;MLEAC=1;MLEAF=0.500;MQ=43.50;MQRankSum=-0.301;QD=19.96;ReadPosRankSum=-0.223;SOR=0.307	GT:AD:DP:GQ:PL	0/1:6,46:52:15:1066,0,15
3L	1100361	3L_1100361_SNP	T	C	1038.77	.	AC=2;AF=1.00;AN=2;BaseQRankSum=0.988;ClippingRankSum=0.000;DB;DP=47;ExcessHet=3.0103;FS=2.157;MLEAC=2;MLEAF=1.00;MQ=43.84;MQRankSum=-0.411;QD=22.10;ReadPosRankSum=0.764;SOR=0.491	GT:AD:DP:GQ:PL	1/1:3,44:47:62:1067,62,0
3L	1100597	3L_1100597_SNP	A	G	1272.77	.	AC=2;AF=1.00;AN=2;DB;DP=49;ExcessHet=3.0103;FS=0.000;MLEAC=2;MLEAF=1.00;MQ=44.00;QD=25.97;SOR=0.733	GT:AD:DP:GQ:PL	1/1:0,49:49:99:1301,145,0
3L	1100835	.	C	G	1636.77	.	AC=2;AF=1.00;AN=2;DP=37;ExcessHet=3.0103;FS=0.000;MLEAC=2;MLEAF=1.00;MQ=43.02;QD=33.51;SOR=0.804	GT:AD:DP:GQ:PL	1/1:0,36:36:99:1665,111,0
3L	1100836	3L_1100836_SNP	T	C	1636.77	.	AC=2;AF=1.00;AN=2;DB;DP=37;ExcessHet=3.0103;FS=0.000;MLEAC=2;MLEAF=1.00;MQ=43.02;QD=30.69;SOR=0.804	GT:AD:DP:GQ:PL	1/1:0,36:36:99:1665,111,0
3L	1100843	3L_1100843_SNP	G	A	1681.77	.	AC=2;AF=1.00;AN=2;DB;DP=37;ExcessHet=3.0103;FS=0.000;MLEAC=2;MLEAF=1.00;MQ=43.02;QD=24.72;SOR=0.927	GT:AD:DP:GQ:PL	1/1:0,36:36:99:1710,114,0
3L	1100846	3L_1100846_SNP	T	G	1591.77	.	AC=2;AF=1.00;AN=2;DB;DP=37;ExcessHet=3.0103;FS=0.000;MLEAC=2;MLEAF=1.00;MQ=43.02;QD=31.36;SOR=0.927	GT:AD:DP:GQ:PL	1/1:0,36:36:99:1620,108,0
3L	1101648	3L_1101648_SNP	T	C	1571.77	.	AC=2;AF=1.00;AN=2;BaseQRankSum=2.432;ClippingRankSum=0.000;DB;DP=67;ExcessHet=3.0103;FS=1.871;MLEAC=2;MLEAF=1.00;MQ=43.43;MQRankSum=1.643;QD=23.46;ReadPosRankSum=0.042;SOR=0.796	GT:AD:DP:GQ:PL	1/1:5,62:67:99:1600,104,0
3L	1101819	3L_1101819_SNP	T	A	1046.77	.	AC=2;AF=1.00;AN=2;BaseQRankSum=-1.459;ClippingRankSum=0.000;DB;DP=48;ExcessHet=3.0103;FS=2.602;MLEAC=2;MLEAF=1.00;MQ=43.72;MQRankSum=-0.569;QD=22.27;ReadPosRankSum=0.824;SOR=1.210	GT:AD:DP:GQ:PL	1/1:3,44:47:53:1075,53,0
3L	1101967	3L_1101967_SNP	C	T	2298.77	.	AC=1;AF=0.500;AN=2;BaseQRankSum=0.177;ClippingRankSum=0.000;DB;DP=62;ExcessHet=3.0103;FS=0.000;MLEAC=1;MLEAF=0.500;MQ=43.32;MQRankSum=-1.737;QD=26.80;ReadPosRankSum=0.311;SOR=0.750	GT:AD:DP:GQ:PL	0/1:6,56:62:67:2327,0,67
3L	1101974	3L_1101974_SNP	A	T	2266.77	.	AC=1;AF=0.500;AN=2;BaseQRankSum=0.783;ClippingRankSum=0.000;DB;DP=63;ExcessHet=3.0103;FS=0.000;MLEAC=1;MLEAF=0.500;MQ=43.39;MQRankSum=-1.659;QD=30.36;ReadPosRankSum=0.294;SOR=0.569	GT:AD:DP:GQ:PL	0/1:6,57:63:70:2295,0,70
3L	1102013	3L_1102013_SNP	G	C	2531.77	.	AC=1;AF=0.500;AN=2;BaseQRankSum=-0.580;ClippingRankSum=0.000;DB;DP=70;ExcessHet=3.0103;FS=0.000;MLEAC=1;MLEAF=0.500;MQ=43.09;MQRankSum=-2.072;QD=26.92;ReadPosRankSum=-0.087;SOR=0.815	GT:AD:DP:GQ:PL	0/1:6,64:70:99:2560,0,101
3L	1102032	3L_1102032_SNP	T	G	2620.77	.	AC=1;AF=0.500;AN=2;BaseQRankSum=1.069;ClippingRankSum=0.000;DB;DP=76;ExcessHet=3.0103;FS=0.000;MLEAC=1;MLEAF=0.500;MQ=42.88;MQRankSum=-2.624;QD=34.48;ReadPosRankSum=-0.535;SOR=0.559	GT:AD:DP:GQ:PL	0/1:7,69:76:99:2649,0,114
3L	1102064	3L_1102064_SNP	A	G	2785.77	.	AC=1;AF=0.500;AN=2;BaseQRankSum=1.290;ClippingRankSum=0.000;DB;DP=76;ExcessHet=3.0103;FS=0.000;MLEAC=1;MLEAF=0.500;MQ=42.73;MQRankSum=-2.690;QD=30.37;ReadPosRankSum=-1.284;SOR=0.755	GT:AD:DP:GQ:PL	0/1:6,70:76:92:2814,0,92
3L	1102065	3L_1102065_SNP	T	G	2617.77	.	AC=1;AF=0.500;AN=2;BaseQRankSum=-0.744;ClippingRankSum=0.000;DB;DP=71;ExcessHet=3.0103;FS=0.000;MLEAC=1;MLEAF=0.500;MQ=42.71;MQRankSum=-2.754;QD=36.07;ReadPosRankSum=-1.235;SOR=0.840	GT:AD:DP:GQ:PL	0/1:6,65:71:53:2646,0,53
3L	1102108	.	GA	G	2648.73	.	AC=1;AF=0.500;AN=2;BaseQRankSum=2.586;ClippingRankSum=0.000;DP=74;ExcessHet=3.0103;FS=1.523;MLEAC=1;MLEAF=0.500;MQ=42.52;MQRankSum=-3.359;QD=29.97;ReadPosRankSum=0.837;SOR=0.483	GT:AD:DP:GQ:PL	0/1:7,65:72:77:2686,0,77
3L	1102111	.	A	T	2699.77	.	AC=1;AF=0.500;AN=2;BaseQRankSum=1.011;ClippingRankSum=0.000;DP=73;ExcessHet=3.0103;FS=1.523;MLEAC=1;MLEAF=0.500;MQ=42.52;MQRankSum=-3.359;QD=33.48;SOR=0.483	GT:AD:DP:GQ:PL	0/1:7,65:72:75:2728,0,75
3L	1102116	.	TGAAAAAA	T	2673.73	.	AC=1;AF=0.500;AN=2;BaseQRankSum=-1.506;ClippingRankSum=0.000;DP=71;ExcessHet=3.0103;FS=0.000;MLEAC=1;MLEAF=0.500;MQ=42.45;MQRankSum=-2.948;QD=25.44;ReadPosRankSum=-0.513;SOR=0.738	GT:AD:DP:GQ:PL	0/1:5,65:70:56:2711,0,56
3L	1102148	3L_1102148_SNP	T	C	2556.77	.	AC=1;AF=0.500;AN=2;BaseQRankSum=-1.269;ClippingRankSum=0.000;DB;DP=64;ExcessHet=3.0103;FS=0.000;MLEAC=1;MLEAF=0.500;MQ=42.34;MQRankSum=-3.496;QD=34.03;ReadPosRankSum=-0.433;SOR=0.728	GT:AD:DP:GQ:PL	0/1:6,57:63:65:2585,0,65
3L	1102164	3L_1102164_SNP	T	C	2430.77	.	AC=1;AF=0.500;AN=2;BaseQRankSum=-0.331;ClippingRankSum=0.000;DB;DP=63;ExcessHet=3.0103;FS=0.000;MLEAC=1;MLEAF=0.500;MQ=42.43;MQRankSum=-3.435;QD=28.93;ReadPosRankSum=-0.536;SOR=0.693	GT:AD:DP:GQ:PL	0/1:6,56:62:74:2459,0,74
3L	1102171	3L_1102171_SNP	A	T	2475.77	.	AC=1;AF=0.500;AN=2;BaseQRankSum=-0.908;ClippingRankSum=0.000;DB;DP=65;ExcessHet=3.0103;FS=0.000;MLEAC=1;MLEAF=0.500;MQ=42.46;MQRankSum=-3.096;QD=24.03;ReadPosRankSum=-1.114;SOR=0.470	GT:AD:DP:GQ:PL	0/1:5,59:64:29:2504,0,29
3L	1102182	3L_1102182_SNP	A	G	2472.77	.	AC=1;AF=0.500;AN=2;BaseQRankSum=-0.676;ClippingRankSum=0.000;DB;DP=64;ExcessHet=3.0103;FS=0.000;MLEAC=1;MLEAF=0.500;MQ=42.48;MQRankSum=-3.091;QD=30.80;ReadPosRankSum=-1.132;SOR=0.496	GT:AD:DP:GQ:PL	0/1:5,58:63:71:2501,0,71
3L	1102200	3L_1102200_SNP	T	A	2262.77	.	AC=1;AF=0.500;AN=2;BaseQRankSum=3.025;ClippingRankSum=0.000;DB;DP=61;ExcessHet=3.0103;FS=1.727;MLEAC=1;MLEAF=0.500;MQ=42.64;MQRankSum=-3.082;QD=23.46;ReadPosRankSum=0.037;SOR=0.307	GT:AD:DP:GQ:PL	0/1:6,54:60:86:2291,0,86
3L	1102209	3L_1102209_SNP	T	C	2388.77	.	AC=1;AF=0.500;AN=2;BaseQRankSum=0.737;ClippingRankSum=0.000;DB;DP=64;ExcessHet=3.0103;FS=1.686;MLEAC=1;MLEAF=0.500;MQ=42.64;MQRankSum=-3.093;QD=31.52;ReadPosRankSum=-0.152;SOR=0.366	GT:AD:DP:GQ:PL	0/1:6,57:63:77:2417,0,77
3L	1102218	3L_1102218_SNP	C	T	2304.77	.	AC=1;AF=0.500;AN=2;BaseQRankSum=-1.547;ClippingRankSum=0.000;DB;DP=61;ExcessHet=3.0103;FS=1.616;MLEAC=1;MLEAF=0.500;MQ=42.70;MQRankSum=-2.904;QD=31.03;ReadPosRankSum=0.394;SOR=0.441	GT:AD:DP:GQ:PL	0/1:6,54:60:83:2333,0,83
3L	1102221	3L_1102221_SNP	T	G	2246.77	.	AC=1;AF=0.500;AN=2;BaseQRankSum=-1.313;ClippingRankSum=0.000;DB;DP=60;ExcessHet=3.0103;FS=0.000;MLEAC=1;MLEAF=0.500;MQ=42.72;MQRankSum=-2.869;QD=32.93;ReadPosRankSum=0.514;SOR=0.470	GT:AD:DP:GQ:PL	0/1:6,53:59:86:2275,0,86
3L	1102229	3L_1102229_SNP	A	C	2150.77	.	AC=1;AF=0.500;AN=2;BaseQRankSum=-0.164;ClippingRankSum=0.000;DB;DP=57;ExcessHet=3.0103;FS=0.000;MLEAC=1;MLEAF=0.500;MQ=42.65;MQRankSum=-2.423;QD=26.45;ReadPosRankSum=-0.477;SOR=0.425	GT:AD:DP:GQ:PL	0/1:4,52:56:50:2179,0,50
3L	1102263	3L_1102263_SNP	C	T	1235.77	.	AC=2;AF=1.00;AN=2;BaseQRankSum=-0.780;ClippingRankSum=0.000;DB;DP=54;ExcessHet=3.0103;FS=0.000;MLEAC=2;MLEAF=1.00;MQ=43.01;MQRankSum=-1.844;QD=22.88;ReadPosRankSum=0.199;SOR=0.638	GT:AD:DP:GQ:PL	1/1:4,50:54:52:1264,52,0
3L	1102631	.	G	A	858.77	.	AC=2;AF=1.00;AN=2;BaseQRankSum=0.836;ClippingRankSum=0.000;DP=37;ExcessHet=3.0103;FS=0.000;MLEAC=2;MLEAF=1.00;MQ=43.84;MQRankSum=-0.355;QD=23.21;ReadPosRankSum=0.638;SOR=0.869	GT:AD:DP:GQ:PL	1/1:2,35:37:57:887,57,0
3L	1102710	3L_1102710_SNP	T	C	772.77	.	AC=2;AF=1.00;AN=2;BaseQRankSum=-1.125;ClippingRankSum=0.000;DB;DP=33;ExcessHet=3.0103;FS=0.000;MLEAC=2;MLEAF=1.00;MQ=43.88;MQRankSum=-0.127;QD=23.42;ReadPosRankSum=1.051;SOR=0.275	GT:AD:DP:GQ:PL	1/1:1,32:33:93:801,93,0
3L	1103022	3L_1103022_SNP	A	G	1090.77	.	AC=2;AF=1.00;AN=2;BaseQRankSum=0.588;ClippingRankSum=0.000;DB;DP=46;ExcessHet=3.0103;FS=0.000;MLEAC=2;MLEAF=1.00;MQ=42.41;MQRankSum=-0.895;QD=23.71;ReadPosRankSum=1.510;SOR=0.527	GT:AD:DP:GQ:PL	1/1:3,43:46:55:1119,55,0
3L	1103083	3L_1103083_SNP	C	G	1213.77	.	AC=2;AF=1.00;AN=2;BaseQRankSum=2.335;ClippingRankSum=0.000;DB;DP=55;ExcessHet=3.0103;FS=4.495;MLEAC=2;MLEAF=1.00;MQ=42.18;MQRankSum=-1.504;QD=22.07;ReadPosRankSum=-1.637;SOR=0.148	GT:AD:DP:GQ:PL	1/1:5,50:55:36:1242,36,0
3L	1103244	3L_1103244_SNP	G	T	2476.98	.	AC=2;AF=1.00;AN=2;BaseQRankSum=0.074;ClippingRankSum=0.000;DB;DP=64;ExcessHet=3.0103;FS=0.000;MLEAC=2;MLEAF=1.00;MQ=38.87;MQRankSum=-2.591;QD=32.44;ReadPosRankSum=-0.458;SOR=0.831	GT:AD:DP:GQ:PL	1/1:4,60:64:13:2505,13,0
3L	1103248	.	T	TTA	2419.73	.	AC=1;AF=0.500;AN=2;BaseQRankSum=-0.814;ClippingRankSum=0.000;DP=64;ExcessHet=3.0103;FS=0.000;MLEAC=1;MLEAF=0.500;MQ=38.87;MQRankSum=-2.925;QD=29.79;ReadPosRankSum=-0.251;SOR=0.577	GT:AD:DP:GQ:PL	0/1:5,59:64:32:2457,0,32
3L	1103250	.	TAGGC	T	2419.73	.	AC=1;AF=0.500;AN=2;BaseQRankSum=1.577;ClippingRankSum=0.000;DP=62;ExcessHet=3.0103;FS=0.000;MLEAC=1;MLEAF=0.500;MQ=38.69;MQRankSum=-3.017;QD=29.47;ReadPosRankSum=-0.363;SOR=0.582	GT:AD:DP:GQ:PL	0/1:5,57:62:32:2457,0,32
3L	1103268	3L_1103268_SNP	G	T	2139.77	.	AC=1;AF=0.500;AN=2;BaseQRankSum=2.250;ClippingRankSum=0.000;DB;DP=57;ExcessHet=3.0103;FS=0.000;MLEAC=1;MLEAF=0.500;MQ=38.25;MQRankSum=-3.214;QD=29.81;ReadPosRankSum=-2.562;SOR=0.502	GT:AD:DP:GQ:PL	0/1:5,52:57:53:2168,0,53
3L	1103286	.	G	GGGAAGGGTTTTTAGGT	2172.73	.	AC=1;AF=0.500;AN=2;BaseQRankSum=1.093;ClippingRankSum=0.000;DP=50;ExcessHet=3.0103;FS=0.000;MLEAC=1;MLEAF=0.500;MQ=37.08;MQRankSum=-3.517;QD=28.15;ReadPosRankSum=-3.069;SOR=0.446	GT:AD:DP:GQ:PL	0/1:5,44:49:50:2210,0,50
3L	1103289	.	T	TCG	1875.73	.	AC=1;AF=0.500;AN=2;BaseQRankSum=1.778;ClippingRankSum=0.000;DP=51;ExcessHet=3.0103;FS=1.796;MLEAC=1;MLEAF=0.500;MQ=36.16;MQRankSum=-3.713;QD=26.78;ReadPosRankSum=-3.104;SOR=0.617	GT:AD:DP:GQ:PL	0/1:5,45:50:99:1913,0,138
3L	1103291	.	T	TTG	1959.73	.	AC=1;AF=0.500;AN=2;BaseQRankSum=0.385;ClippingRankSum=0.000;DP=53;ExcessHet=3.0103;FS=1.753;MLEAC=1;MLEAF=0.500;MQ=36.32;MQRankSum=-4.040;QD=28.50;ReadPosRankSum=-2.345;SOR=0.433	GT:AD:DP:GQ:PL	0/1:6,46:52:99:1997,0,132
3L	1103300	.	TG	T	1791.73	.	AC=1;AF=0.500;AN=2;BaseQRankSum=-0.509;ClippingRankSum=0.000;DP=50;ExcessHet=3.0103;FS=1.735;MLEAC=1;MLEAF=0.500;MQ=36.68;MQRankSum=-4.068;QD=29.13;ReadPosRankSum=-2.528;SOR=0.332	GT:AD:DP:GQ:PL	0/1:6,43:49:99:1829,0,144
3L	1103303	.	A	AAATGCGAC	2043.73	.	AC=1;AF=0.500;AN=2;BaseQRankSum=0.651;ClippingRankSum=0.000;DP=50;ExcessHet=3.0103;FS=1.735;MLEAC=1;MLEAF=0.500;MQ=36.68;MQRankSum=-4.068;QD=26.18;ReadPosRankSum=-2.805;SOR=0.332	GT:AD:DP:GQ:PL	0/1:6,43:49:99:2081,0,126
3L	1103305	.	TG	T	2043.73	.	AC=1;AF=0.500;AN=2;BaseQRankSum=2.220;ClippingRankSum=0.000;DP=54;ExcessHet=3.0103;FS=1.728;MLEAC=1;MLEAF=0.500;MQ=37.12;MQRankSum=-4.120;QD=29.23;ReadPosRankSum=-2.675;SOR=0.330	GT:AD:DP:GQ:PL	0/1:6,47:53:99:2081,0,126
3L	1103308	.	A	ATT	2001.73	.	AC=1;AF=0.500;AN=2;BaseQRankSum=0.827;ClippingRankSum=0.000;DP=53;ExcessHet=3.0103;FS=0.000;MLEAC=1;MLEAF=0.500;MQ=36.98;MQRankSum=-3.803;QD=26.39;ReadPosRankSum=-3.233;SOR=0.476	GT:AD:DP:GQ:PL	0/1:5,47:52:99:2039,0,129
3L	1103312	.	A	AAGTACATCTAGC	2253.73	.	AC=1;AF=0.500;AN=2;BaseQRankSum=2.327;ClippingRankSum=0.000;DP=54;ExcessHet=3.0103;FS=0.000;MLEAC=1;MLEAF=0.500;MQ=36.85;MQRankSum=-3.789;QD=30.34;ReadPosRankSum=-3.331;SOR=0.446	GT:AD:DP:GQ:PL	0/1:5,48:53:99:2291,0,140
3L	1103314	.	T	TTTTTCTTGATGCCTAA	2589.73	.	AC=1;AF=0.500;AN=2;BaseQRankSum=2.024;ClippingRankSum=0.000;DP=53;ExcessHet=3.0103;FS=1.753;MLEAC=1;MLEAF=0.500;MQ=36.88;MQRankSum=-4.079;QD=33.07;ReadPosRankSum=-2.591;SOR=0.433	GT:AD:DP:GQ:PL	0/1:6,46:52:99:2627,0,116
3L	1103318	.	A	ATTG	2085.73	.	AC=1;AF=0.500;AN=2;BaseQRankSum=1.211;ClippingRankSum=0.000;DP=56;ExcessHet=3.0103;FS=1.743;MLEAC=1;MLEAF=0.500;MQ=37.92;MQRankSum=-3.789;QD=24.70;ReadPosRankSum=-2.736;SOR=0.366	GT:AD:DP:GQ:PL	0/1:6,49:55:99:2123,0,152
3L	1103325	3L_1103325_SNP	C	T	2010.77	.	AC=1;AF=0.500;AN=2;BaseQRankSum=1.480;ClippingRankSum=0.000;DB;DP=55;ExcessHet=3.0103;FS=1.738;MLEAC=1;MLEAF=0.500;MQ=38.11;MQRankSum=-3.689;QD=37.52;ReadPosRankSum=-2.391;SOR=0.307	GT:AD:DP:GQ:PL	0/1:6,48:54:99:2039,0,158
3L	1103327	3L_1103327_SNP	G	T	2049.77	.	AC=1;AF=0.500;AN=2;BaseQRankSum=-0.767;ClippingRankSum=0.000;DB;DP=55;ExcessHet=3.0103;FS=1.747;MLEAC=1;MLEAF=0.500;MQ=38.26;MQRankSum=-3.605;QD=27.35;ReadPosRankSum=-2.210;SOR=0.428	GT:AD:DP:GQ:PL	0/1:6,48:54:99:2078,0,225
3L	1103334	3L_1103334_SNP	T	A	1923.77	.	AC=1;AF=0.500;AN=2;BaseQRankSum=1.217;ClippingRankSum=0.000;DB;DP=55;ExcessHet=3.0103;FS=1.632;MLEAC=1;MLEAF=0.500;MQ=38.90;MQRankSum=-3.756;QD=37.70;ReadPosRankSum=-0.646;SOR=0.883	GT:AD:DP:GQ:PL	0/1:7,47:54:99:1952,0,234
3L	1103341	3L_1103341_SNP	T	C	2049.77	.	AC=1;AF=0.500;AN=2;BaseQRankSum=1.006;ClippingRankSum=0.000;DB;DP=58;ExcessHet=3.0103;FS=1.608;MLEAC=1;MLEAF=0.500;MQ=39.14;MQRankSum=-3.638;QD=30.40;ReadPosRankSum=0.414;SOR=0.802	GT:AD:DP:GQ:PL	0/1:7,50:57:99:2078,0,225
3L	1103348	3L_1103348_SNP	T	C	2301.77	.	AC=1;AF=0.500;AN=2;BaseQRankSum=2.063;ClippingRankSum=0.000;DB;DP=61;ExcessHet=3.0103;FS=1.535;MLEAC=1;MLEAF=0.500;MQ=39.64;MQRankSum=-3.379;QD=26.55;ReadPosRankSum=0.842;SOR=0.633	GT:AD:DP:GQ:PL	0/1:7,53:60:99:2330,0,207
3L	1103360	3L_1103360_SNP	A	G	2343.77	.	AC=1;AF=0.500;AN=2;BaseQRankSum=2.226;ClippingRankSum=0.000;DB;DP=65;ExcessHet=3.0103;FS=1.525;MLEAC=1;MLEAF=0.500;MQ=39.75;MQRankSum=-3.316;QD=30.78;ReadPosRankSum=1.304;SOR=0.624	GT:AD:DP:GQ:PL	0/1:7,57:64:99:2372,0,229
3L	1103369	3L_1103369_SNP	G	T	2500.77	.	AC=1;AF=0.500;AN=2;BaseQRankSum=1.887;ClippingRankSum=0.000;DB;DP=67;ExcessHet=3.0103;FS=1.724;MLEAC=1;MLEAF=0.500;MQ=39.88;MQRankSum=-2.954;QD=26.53;ReadPosRankSum=0.301;SOR=0.404	GT:AD:DP:GQ:PL	0/1:6,60:66:99:2529,0,227
3L	1103378	3L_1103378_SNP	C	A	2520.77	.	AC=1;AF=0.500;AN=2;BaseQRankSum=1.553;ClippingRankSum=0.000;DB;DP=70;ExcessHet=3.0103;FS=3.683;MLEAC=1;MLEAF=0.500;MQ=39.95;MQRankSum=-2.893;QD=34.76;ReadPosRankSum=-0.202;SOR=0.447	GT:AD:DP:GQ:PL	0/1:6,63:69:99:2549,0,180
3L	1103434	3L_1103434_SNP	A	G	1262.53	.	AC=1;AF=0.500;AN=2;BaseQRankSum=0.655;ClippingRankSum=0.000;DB;DP=62;ExcessHet=3.0103;FS=0.000;MLEAC=1;MLEAF=0.500;MQ=41.53;MQRankSum=-2.349;QD=20.70;ReadPosRankSum=-0.125;SOR=1.022	GT:AD:DP:GQ:PL	0/1:7,54:61:3:1289,0,3
3L	1103831	3L_1103831_SNP	T	C	1103.53	.	AC=2;AF=1.00;AN=2;BaseQRankSum=0.499;ClippingRankSum=0.000;DB;DP=31;ExcessHet=3.0103;FS=8.981;MLEAC=2;MLEAF=1.00;MQ=43.38;MQRankSum=-0.577;QD=24.50;ReadPosRankSum=-1.080;SOR=1.414	GT:AD:DP:GQ:PL	1/1:2,28:30:3:1130,3,0
3L	1103834	3L_1103834_SNP	C	T	1103.53	.	AC=2;AF=1.00;AN=2;BaseQRankSum=-1.054;ClippingRankSum=0.000;DB;DP=28;ExcessHet=3.0103;FS=12.231;MLEAC=2;MLEAF=1.00;MQ=43.69;MQRankSum=-0.424;QD=32.70;ReadPosRankSum=-0.938;SOR=2.515	GT:AD:DP:GQ:PL	1/1:2,25:27:3:1130,3,0
3L	1104002	3L_1104002_SNP	C	T	676.56	.	AC=1;AF=0.500;AN=2;BaseQRankSum=1.744;ClippingRankSum=0.000;DB;DP=33;ExcessHet=3.0103;FS=4.746;MLEAC=1;MLEAF=0.500;MQ=42.58;MQRankSum=-1.138;QD=20.50;ReadPosRankSum=0.232;SOR=0.545	GT:AD:DP:GQ:PL	0/1:4,29:33:7:704,0,7
3L	1104240	3L_1104240_SNP	A	G	735.77	.	AC=1;AF=0.500;AN=2;BaseQRankSum=0.021;ClippingRankSum=0.000;DB;DP=39;ExcessHet=3.0103;FS=6.876;MLEAC=1;MLEAF=0.500;MQ=43.50;MQRankSum=1.078;QD=18.87;ReadPosRankSum=-1.691;SOR=1.171	GT:AD:DP:GQ:PL	0/1:6,33:39:45:764,0,45
3L	1104297	3L_1104297_SNP	G	A	1104.80	.	AC=1;AF=0.500;AN=2;BaseQRankSum=1.411;ClippingRankSum=0.000;DB;DP=54;ExcessHet=3.0103;FS=6.153;MLEAC=1;MLEAF=0.500;MQ=43.73;MQRankSum=1.724;QD=20.46;ReadPosRankSum=0.208;SOR=0.563	GT:AD:DP:GQ:PL	0/1:7,47:54:21:1133,0,21
3L	1104315	3L_1104315_SNP	G	A	1154.94	.	AC=1;AF=0.500;AN=2;BaseQRankSum=2.024;ClippingRankSum=0.000;DB;DP=56;ExcessHet=3.0103;FS=1.546;MLEAC=1;MLEAF=0.500;MQ=43.77;MQRankSum=2.054;QD=20.62;ReadPosRankSum=1.827;SOR=0.645	GT:AD:DP:GQ:PL	0/1:7,49:56:14:1183,0,14
3L	1106039	3L_1106039_SNP	C	T	1281.77	.	AC=2;AF=1.00;AN=2;BaseQRankSum=0.766;ClippingRankSum=0.000;DB;DP=57;ExcessHet=3.0103;FS=0.000;MLEAC=2;MLEAF=1.00;MQ=44.00;MQRankSum=0.000;QD=22.49;ReadPosRankSum=-1.822;SOR=0.965	GT:AD:DP:GQ:PL	1/1:5,52:57:33:1310,33,0
3L	1106073	.	T	TG	1364.92	.	AC=1;AF=0.500;AN=2;BaseQRankSum=-1.966;ClippingRankSum=0.000;DP=53;ExcessHet=3.0103;FS=1.747;MLEAC=1;MLEAF=0.500;MQ=44.00;MQRankSum=0.000;QD=25.75;ReadPosRankSum=-0.198;SOR=0.552	GT:AD:DP:GQ:PL	0/1:5,48:53:5:1401,0,5
3L	1106598	3L_1106598_SNP	A	C	1451.77	.	AC=2;AF=1.00;AN=2;BaseQRankSum=-1.101;ClippingRankSum=0.000;DB;DP=65;ExcessHet=3.0103;FS=4.845;MLEAC=2;MLEAF=1.00;MQ=43.93;MQRankSum=-0.319;QD=22.33;ReadPosRankSum=-1.091;SOR=0.595	GT:AD:DP:GQ:PL	1/1:4,61:65:80:1480,80,0
3L	1106716	.	A	G	888.77	.	AC=2;AF=1.00;AN=2;BaseQRankSum=-0.354;ClippingRankSum=0.000;DP=45;ExcessHet=3.0103;FS=5.381;MLEAC=2;MLEAF=1.00;MQ=44.00;MQRankSum=0.000;QD=20.20;ReadPosRankSum=-1.270;SOR=0.136	GT:AD:DP:GQ:PL	1/1:3,41:44:48:917,48,0
3L	1106805	3L_1106805_SNP	G	C	1071.77	.	AC=2;AF=1.00;AN=2;BaseQRankSum=-0.427;ClippingRankSum=0.000;DB;DP=48;ExcessHet=3.0103;FS=6.307;MLEAC=2;MLEAF=1.00;MQ=43.88;MQRankSum=-0.311;QD=22.80;ReadPosRankSum=0.342;SOR=0.225	GT:AD:DP:GQ:PL	1/1:3,44:47:53:1100,53,0
3L	1106891	3L_1106891_SNP	A	G	870.77	.	AC=2;AF=1.00;AN=2;BaseQRankSum=1.405;ClippingRankSum=0.000;DB;DP=37;ExcessHet=3.0103;FS=0.000;MLEAC=2;MLEAF=1.00;MQ=44.00;MQRankSum=0.000;QD=24.19;ReadPosRankSum=-0.588;SOR=1.085	GT:AD:DP:GQ:PL	1/1:2,34:36:70:899,70,0
3L	1107997	3L_1107997_SNP	C	T	772.77	.	AC=2;AF=1.00;AN=2;DB;DP=29;ExcessHet=3.0103;FS=0.000;MLEAC=2;MLEAF=1.00;MQ=43.07;QD=26.65;SOR=1.071	GT:AD:DP:GQ:PL	1/1:0,29:29:87:801,87,0
3L	1108102	.	A	G	782.77	.	AC=2;AF=1.00;AN=2;BaseQRankSum=-1.549;ClippingRankSum=0.000;DP=40;ExcessHet=3.0103;FS=0.000;MLEAC=2;MLEAF=1.00;MQ=41.80;MQRankSum=-0.106;QD=20.60;ReadPosRankSum=0.853;SOR=1.371	GT:AD:DP:GQ:PL	1/1:2,36:38:56:811,56,0
3L	1108212	3L_1108212_SNP	G	C	1189.77	.	AC=2;AF=1.00;AN=2;BaseQRankSum=-0.468;ClippingRankSum=0.000;DB;DP=52;ExcessHet=3.0103;FS=5.365;MLEAC=2;MLEAF=1.00;MQ=40.39;MQRankSum=1.553;QD=22.88;ReadPosRankSum=-0.906;SOR=0.140	GT:AD:DP:GQ:PL	1/1:3,49:52:76:1218,76,0
3L	1108424	3L_1108424_SNP	G	A	2406.77	.	AC=1;AF=0.500;AN=2;BaseQRankSum=0.868;ClippingRankSum=0.000;DB;DP=63;ExcessHet=3.0103;FS=1.842;MLEAC=1;MLEAF=0.500;MQ=38.87;MQRankSum=0.509;QD=32.91;ReadPosRankSum=-0.687;SOR=0.721	GT:AD:DP:GQ:PL	0/1:5,58:63:32:2435,0,32
3L	1108426	3L_1108426_SNP	G	T	2406.77	.	AC=1;AF=0.500;AN=2;BaseQRankSum=0.626;ClippingRankSum=0.000;DB;DP=63;ExcessHet=3.0103;FS=1.884;MLEAC=1;MLEAF=0.500;MQ=39.00;MQRankSum=0.548;QD=25.09;ReadPosRankSum=-0.725;SOR=0.821	GT:AD:DP:GQ:PL	0/1:5,58:63:32:2435,0,32
3L	1108452	3L_1108452_SNP	T	A	1495.77	.	AC=2;AF=1.00;AN=2;BaseQRankSum=-0.698;ClippingRankSum=0.000;DB;DP=63;ExcessHet=3.0103;FS=0.000;MLEAC=2;MLEAF=1.00;MQ=40.13;MQRankSum=0.453;QD=23.74;ReadPosRankSum=-0.905;SOR=0.726	GT:AD:DP:GQ:PL	1/1:4,59:63:77:1524,77,0
3L	1108601	3L_1108601_SNP	A	G	1515.77	.	AC=1;AF=0.500;AN=2;BaseQRankSum=2.159;ClippingRankSum=0.000;DB;DP=74;ExcessHet=3.0103;FS=6.136;MLEAC=1;MLEAF=0.500;MQ=42.47;MQRankSum=-1.787;QD=21.05;ReadPosRankSum=-0.734;SOR=0.572	GT:AD:DP:GQ:PL	0/1:7,65:72:64:1544,0,64
3L	1108612	3L_1108612_SNP	T	C	1437.77	.	AC=1;AF=0.500;AN=2;BaseQRankSum=-0.633;ClippingRankSum=0.000;DB;DP=69;ExcessHet=3.0103;FS=3.877;MLEAC=1;MLEAF=0.500;MQ=42.42;MQRankSum=-1.762;QD=21.14;ReadPosRankSum=-1.036;SOR=0.597	GT:AD:DP:GQ:PL	0/1:6,62:68:57:1466,0,57
3L	1108712	3L_1108712_SNP	T	C	1346.77	.	AC=2;AF=1.00;AN=2;BaseQRankSum=0.355;ClippingRankSum=0.000;DB;DP=55;ExcessHet=3.0103;FS=0.000;MLEAC=2;MLEAF=1.00;MQ=42.87;MQRankSum=-0.833;QD=24.49;ReadPosRankSum=0.787;SOR=0.892	GT:AD:DP:GQ:PL	1/1:2,53:55:75:1375,75,0
3L	1108766	.	A	ACG	1999.75	.	AC=2;AF=1.00;AN=2;BaseQRankSum=1.629;ClippingRankSum=0.000;DP=53;ExcessHet=3.0103;FS=2.292;MLEAC=2;MLEAF=1.00;MQ=43.43;MQRankSum=-0.600;QD=30.68;ReadPosRankSum=-1.264;SOR=0.647	GT:AD:DP:GQ:PL	1/1:3,50:53:24:2037,24,0
3L	1108816	3L_1108816_SNP	A	C	975.96	.	AC=2;AF=1.00;AN=2;BaseQRankSum=0.556;ClippingRankSum=0.000;DB;DP=51;ExcessHet=3.0103;FS=1.846;MLEAC=2;MLEAF=1.00;MQ=43.63;MQRankSum=-0.730;QD=19.52;ReadPosRankSum=1.598;SOR=1.508	GT:AD:DP:GQ:PL	1/1:6,44:50:5:1003,5,0
3L	1109326	3L_1109326_SNP	T	G	955.77	.	AC=1;AF=0.500;AN=2;BaseQRankSum=0.029;ClippingRankSum=0.000;DB;DP=50;ExcessHet=3.0103;FS=1.619;MLEAC=1;MLEAF=0.500;MQ=43.55;MQRankSum=-0.913;QD=19.12;ReadPosRankSum=1.721;SOR=0.790	GT:AD:DP:GQ:PL	0/1:7,43:50:98:984,0,98
3L	1109435	3L_1109435_SNP	G	A	979.77	.	AC=1;AF=0.500;AN=2;BaseQRankSum=1.566;ClippingRankSum=0.000;DB;DP=54;ExcessHet=3.0103;FS=0.000;MLEAC=1;MLEAF=0.500;MQ=43.72;MQRankSum=0.466;QD=18.49;ReadPosRankSum=-0.884;SOR=0.995	GT:AD:DP:GQ:PL	0/1:9,44:53:79:1008,0,79
3L	1109466	3L_1109466_SNP	A	G	848.77	.	AC=1;AF=0.500;AN=2;BaseQRankSum=0.431;ClippingRankSum=0.000;DB;DP=48;ExcessHet=3.0103;FS=1.600;MLEAC=1;MLEAF=0.500;MQ=43.58;MQRankSum=-0.024;QD=18.06;ReadPosRankSum=0.145;SOR=0.370	GT:AD:DP:GQ:PL	0/1:8,39:47:70:877,0,70
3L	1109481	3L_1109481_SNP	T	C	989.82	.	AC=1;AF=0.500;AN=2;BaseQRankSum=3.435;ClippingRankSum=0.000;DB;DP=49;ExcessHet=3.0103;FS=6.228;MLEAC=1;MLEAF=0.500;MQ=43.74;MQRankSum=0.176;QD=20.20;ReadPosRankSum=0.072;SOR=0.157	GT:AD:DP:GQ:PL	0/1:7,42:49:19:1018,0,19
3L	1109504	3L_1109504_SNP	A	G	926.79	.	AC=1;AF=0.500;AN=2;BaseQRankSum=1.124;ClippingRankSum=0.000;DB;DP=46;ExcessHet=3.0103;FS=4.236;MLEAC=1;MLEAF=0.500;MQ=43.72;MQRankSum=0.279;QD=20.15;ReadPosRankSum=0.620;SOR=0.151	GT:AD:DP:GQ:PL	0/1:6,40:46:23:955,0,23
3L	1109564	3L_1109564_SNP	A	T	1458.77	.	AC=2;AF=1.00;AN=2;BaseQRankSum=0.707;ClippingRankSum=0.000;DB;DP=58;ExcessHet=3.0103;FS=3.082;MLEAC=2;MLEAF=1.00;MQ=43.81;MQRankSum=-0.394;QD=25.15;ReadPosRankSum=0.553;SOR=0.105	GT:AD:DP:GQ:PL	1/1:2,56:58:99:1487,136,0
3L	1109786	3L_1109786_SNP	A	T	1611.77	.	AC=2;AF=1.00;AN=2;BaseQRankSum=-0.538;ClippingRankSum=0.000;DB;DP=39;ExcessHet=3.0103;FS=0.000;MLEAC=2;MLEAF=1.00;MQ=43.46;MQRankSum=-0.311;QD=26.50;ReadPosRankSum=0.000;SOR=0.245	GT:AD:DP:GQ:PL	1/1:1,37:38:72:1640,72,0
3L	1109796	3L_1109796_SNP	C	G	1611.77	.	AC=2;AF=1.00;AN=2;BaseQRankSum=0.370;ClippingRankSum=0.000;DB;DP=39;ExcessHet=3.0103;FS=0.000;MLEAC=2;MLEAF=1.00;MQ=43.46;MQRankSum=-0.306;QD=29.85;ReadPosRankSum=-0.845;SOR=0.223	GT:AD:DP:GQ:PL	1/1:1,38:39:72:1640,72,0
3L	1110124	3L_1110124_SNP	C	T	1438.77	.	AC=2;AF=1.00;AN=2;BaseQRankSum=1.389;ClippingRankSum=0.000;DB;DP=59;ExcessHet=3.0103;FS=0.000;MLEAC=2;MLEAF=1.00;MQ=43.97;MQRankSum=-0.154;QD=24.39;ReadPosRankSum=1.289;SOR=0.784	GT:AD:DP:GQ:PL	1/1:3,56:59:99:1467,100,0
3L	1110233	.	CT	C	2005.73	.	AC=2;AF=1.00;AN=2;BaseQRankSum=2.094;ClippingRankSum=0.000;DP=54;ExcessHet=3.0103;FS=7.245;MLEAC=2;MLEAF=1.00;MQ=43.87;MQRankSum=-0.301;QD=27.42;ReadPosRankSum=0.566;SOR=0.702	GT:AD:DP:GQ:PL	1/1:2,48:50:33:2043,33,0
3L	1110242	.	T	C	2149.77	.	AC=2;AF=1.00;AN=2;BaseQRankSum=-1.115;ClippingRankSum=0.000;DP=54;ExcessHet=3.0103;FS=7.361;MLEAC=2;MLEAF=1.00;MQ=43.87;MQRankSum=-0.291;QD=31.49;ReadPosRankSum=1.308;SOR=0.740	GT:AD:DP:GQ:PL	1/1:2,51:53:42:2178,42,0
3L	1110255	3L_1110255_SNP	C	G	2278.77	.	AC=2;AF=1.00;AN=2;BaseQRankSum=0.045;ClippingRankSum=0.000;DB;DP=57;ExcessHet=3.0103;FS=6.422;MLEAC=2;MLEAF=1.00;MQ=43.88;MQRankSum=-0.283;QD=28.05;ReadPosRankSum=0.796;SOR=0.366	GT:AD:DP:GQ:PL	1/1:2,54:56:57:2307,57,0
3L	1110467	3L_1110467_SNP	C	G	1330.77	.	AC=2;AF=1.00;AN=2;BaseQRankSum=-0.929;ClippingRankSum=0.000;DB;DP=57;ExcessHet=3.0103;FS=0.000;MLEAC=2;MLEAF=1.00;MQ=43.72;MQRankSum=-0.346;QD=23.76;ReadPosRankSum=-0.932;SOR=1.022	GT:AD:DP:GQ:PL	1/1:2,54:56:99:1359,112,0
3L	1110694	3L_1110694_SNP	G	A	225.77	.	AC=2;AF=1.00;AN=2;BaseQRankSum=1.627;ClippingRankSum=0.000;DB;DP=16;ExcessHet=3.0103;FS=3.310;MLEAC=2;MLEAF=1.00;MQ=43.42;MQRankSum=-0.196;QD=15.05;ReadPosRankSum=0.234;SOR=0.643	GT:AD:DP:GQ:PL	1/1:1,14:15:33:254,33,0
3L	1111322	.	G	GAGCAGAA	2232.73	.	AC=1;AF=0.500;AN=2;BaseQRankSum=0.933;ClippingRankSum=0.000;DP=65;ExcessHet=3.0103;FS=0.000;MLEAC=1;MLEAF=0.500;MQ=43.97;MQRankSum=-0.278;QD=26.51;ReadPosRankSum=-1.260;SOR=0.846	GT:AD:DP:GQ:PL	0/1:6,54:60:99:2270,0,472
3L	1111333	3L_1111333_SNP	T	C	2287.77	.	AC=1;AF=0.500;AN=2;BaseQRankSum=0.096;ClippingRankSum=0.000;DB;DP=64;ExcessHet=3.0103;FS=3.297;MLEAC=1;MLEAF=0.500;MQ=43.97;MQRankSum=-0.331;QD=34.08;ReadPosRankSum=-0.914;SOR=0.567	GT:AD:DP:GQ:PL	0/1:8,56:64:99:2316,0,519
3L	1111455	3L_1111455_SNP	A	T	899.77	.	AC=1;AF=0.500;AN=2;BaseQRankSum=2.452;ClippingRankSum=0.000;DB;DP=46;ExcessHet=3.0103;FS=12.966;MLEAC=1;MLEAF=0.500;MQ=43.83;MQRankSum=-0.920;QD=19.56;ReadPosRankSum=-0.438;SOR=1.290	GT:AD:DP:GQ:PL	0/1:8,38:46:54:928,0,54
3L	1111737	3L_1111737_SNP	A	G	398.41	.	AC=2;AF=1.00;AN=2;BaseQRankSum=0.000;ClippingRankSum=0.000;DB;DP=23;ExcessHet=3.0103;FS=5.663;MLEAC=2;MLEAF=1.00;MQ=43.91;MQRankSum=-0.162;QD=18.97;ReadPosRankSum=-1.333;SOR=3.611	GT:AD:DP:GQ:PL	1/1:2,19:21:8:426,8,0
3L	1111918	3L_1111918_SNP	A	G	1161.90	.	AC=1;AF=0.500;AN=2;BaseQRankSum=-0.611;ClippingRankSum=0.000;DB;DP=55;ExcessHet=3.0103;FS=0.000;MLEAC=1;MLEAF=0.500;MQ=43.65;MQRankSum=4.999;QD=21.13;ReadPosRankSum=0.633;SOR=0.994	GT:AD:DP:GQ:PL	0/1:4,51:55:15:1190,0,15
3L	1111948	3L_1111948_SNP	G	A	1420.77	.	AC=2;AF=1.00;AN=2;BaseQRankSum=-0.984;ClippingRankSum=0.000;DB;DP=57;ExcessHet=3.0103;FS=0.000;MLEAC=2;MLEAF=1.00;MQ=43.85;MQRankSum=5.339;QD=24.93;ReadPosRankSum=0.716;SOR=1.061	GT:AD:DP:GQ:PL	1/1:2,55:57:99:1449,114,0
3L	1112125	3L_1112125_SNP	G	A	1089.77	.	AC=2;AF=1.00;AN=2;BaseQRankSum=-1.246;ClippingRankSum=0.000;DB;DP=50;ExcessHet=3.0103;FS=2.157;MLEAC=2;MLEAF=1.00;MQ=43.77;MQRankSum=3.035;QD=22.70;ReadPosRankSum=0.430;SOR=0.365	GT:AD:DP:GQ:PL	1/1:4,44:48:31:1118,31,0
3L	1112335	3L_1112335_SNP	C	T	1042.77	.	AC=2;AF=1.00;AN=2;BaseQRankSum=0.170;ClippingRankSum=0.000;DB;DP=44;ExcessHet=3.0103;FS=0.000;MLEAC=2;MLEAF=1.00;MQ=43.96;MQRankSum=-0.180;QD=23.70;ReadPosRankSum=0.303;SOR=0.619	GT:AD:DP:GQ:PL	1/1:3,41:44:48:1071,48,0
3L	1114403	3L_1114403_SNP	T	A	964.74	.	AC=1;AF=0.500;AN=2;BaseQRankSum=-2.178;ClippingRankSum=0.000;DB;DP=49;ExcessHet=3.0103;FS=11.448;MLEAC=1;MLEAF=0.500;MQ=43.61;MQRankSum=1.924;QD=20.53;ReadPosRankSum=0.418;SOR=0.039	GT:AD:DP:GQ:PL	0/1:5,42:47:6:992,0,6
3L	1114641	3L_1114641_SNP	A	G	1055.77	.	AC=2;AF=1.00;AN=2;BaseQRankSum=-0.682;ClippingRankSum=0.000;DB;DP=45;ExcessHet=3.0103;FS=0.000;MLEAC=2;MLEAF=1.00;MQ=43.96;MQRankSum=-0.108;QD=23.46;ReadPosRankSum=-0.998;SOR=0.941	GT:AD:DP:GQ:PL	1/1:2,43:45:78:1084,78,0
3L	1114905	3L_1114905_SNP	T	C	954.79	.	AC=2;AF=1.00;AN=2;BaseQRankSum=-1.312;ClippingRankSum=0.000;DB;DP=45;ExcessHet=3.0103;FS=0.000;MLEAC=2;MLEAF=1.00;MQ=43.83;MQRankSum=-0.507;QD=21.22;ReadPosRankSum=-1.736;SOR=0.954	GT:AD:DP:GQ:PL	1/1:4,41:45:23:983,23,0
3L	1115073	3L_1115073_SNP	G	A	1220.78	.	AC=2;AF=1.00;AN=2;BaseQRankSum=-0.040;ClippingRankSum=0.000;DB;DP=53;ExcessHet=3.0103;FS=11.215;MLEAC=2;MLEAF=1.00;MQ=44.00;MQRankSum=0.000;QD=23.03;ReadPosRankSum=-0.481;SOR=0.807	GT:AD:DP:GQ:PL	1/1:3,50:53:24:1249,24,0
3L	1115090	3L_1115090_SNP	A	C	1265.77	.	AC=2;AF=1.00;AN=2;BaseQRankSum=-0.969;ClippingRankSum=0.000;DB;DP=59;ExcessHet=3.0103;FS=2.306;MLEAC=2;MLEAF=1.00;MQ=43.97;MQRankSum=-0.154;QD=21.45;ReadPosRankSum=-1.193;SOR=0.673	GT:AD:DP:GQ:PL	1/1:3,56:59:40:1294,40,0
3L	1115219	3L_1115219_SNP	T	A	1238.77	.	AC=2;AF=1.00;AN=2;BaseQRankSum=1.059;ClippingRankSum=0.000;DB;DP=57;ExcessHet=3.0103;FS=4.603;MLEAC=2;MLEAF=1.00;MQ=43.80;MQRankSum=1.531;QD=21.73;ReadPosRankSum=0.463;SOR=1.375	GT:AD:DP:GQ:PL	1/1:5,52:57:39:1267,39,0
3L	1115272	3L_1115272_SNP	G	A	1226.77	.	AC=2;AF=1.00;AN=2;BaseQRankSum=2.095;ClippingRankSum=0.000;DB;DP=53;ExcessHet=3.0103;FS=2.419;MLEAC=2;MLEAF=1.00;MQ=43.71;MQRankSum=1.443;QD=23.15;ReadPosRankSum=-0.919;SOR=0.835	GT:AD:DP:GQ:PL	1/1:3,50:53:97:1255,97,0
3L	1115437	3L_1115437_SNP	T	A	1115.77	.	AC=1;AF=0.500;AN=2;BaseQRankSum=0.178;ClippingRankSum=0.000;DB;DP=54;ExcessHet=3.0103;FS=0.000;MLEAC=1;MLEAF=0.500;MQ=43.25;MQRankSum=-1.179;QD=20.66;ReadPosRankSum=-1.063;SOR=0.527	GT:AD:DP:GQ:PL	0/1:7,47:54:30:1144,0,30
3L	1115856	.	TCC	T	1879.73	.	AC=1;AF=0.500;AN=2;BaseQRankSum=1.274;ClippingRankSum=0.000;DP=54;ExcessHet=3.0103;FS=0.000;MLEAC=1;MLEAF=0.500;MQ=42.33;MQRankSum=-1.199;QD=31.80;ReadPosRankSum=-0.526;SOR=0.722	GT:AD:DP:GQ:PL	0/1:7,46:53:99:1917,0,152
3L	1115856	.	TCC	T	1879.73	.	AC=1;AF=0.500;AN=2;BaseQRankSum=1.274;ClippingRankSum=0.000;DP=54;ExcessHet=3.0103;FS=0.000;MLEAC=1;MLEAF=0.500;MQ=42.33;MQRankSum=-1.199;QD=31.80;ReadPosRankSum=-0.526;SOR=0.722	GT:AD:DP:GQ:PL	0/1:7,46:53:99:1917,0,152
3L	1115856	.	TCC	T	1879.73	.	AC=1;AF=0.500;AN=2;BaseQRankSum=1.274;ClippingRankSum=0.000;DP=54;ExcessHet=3.0103;FS=0.000;MLEAC=1;MLEAF=0.500;MQ=42.33;MQRankSum=-1.199;QD=31.80;ReadPosRankSum=-0.526;SOR=0.722	GT:AD:DP:GQ:PL	0/1:7,46:53:99:1917,0,152
3L	1115856	.	TCC	T	1879.73	.	AC=1;AF=0.500;AN=2;BaseQRankSum=1.274;ClippingRankSum=0.000;DP=54;ExcessHet=3.0103;FS=0.000;MLEAC=1;MLEAF=0.500;MQ=42.33;MQRankSum=-1.199;QD=31.80;ReadPosRankSum=-0.526;SOR=0.722	GT:AD:DP:GQ:PL	0/1:7,46:53:99:1917,0,152
3L	1115858	.	C	CTTT	1879.73	.	AC=1;AF=0.500;AN=2;BaseQRankSum=2.062;ClippingRankSum=0.000;DP=53;ExcessHet=3.0103;FS=0.000;MLEAC=1;MLEAF=0.500;MQ=42.30;MQRankSum=-1.199;QD=29.41;ReadPosRankSum=-0.565;SOR=0.722	GT:AD:DP:GQ:PL	0/1:7,46:53:99:1917,0,152
3L	1115858	.	C	CTTT	1879.73	.	AC=1;AF=0.500;AN=2;BaseQRankSum=2.062;ClippingRankSum=0.000;DP=53;ExcessHet=3.0103;FS=0.000;MLEAC=1;MLEAF=0.500;MQ=42.30;MQRankSum=-1.199;QD=29.41;ReadPosRankSum=-0.565;SOR=0.722	GT:AD:DP:GQ:PL	0/1:7,46:53:99:1917,0,152
3L	1115858	.	C	CTTT	1879.73	.	AC=1;AF=0.500;AN=2;BaseQRankSum=2.062;ClippingRankSum=0.000;DP=53;ExcessHet=3.0103;FS=0.000;MLEAC=1;MLEAF=0.500;MQ=42.30;MQRankSum=-1.199;QD=29.41;ReadPosRankSum=-0.565;SOR=0.722	GT:AD:DP:GQ:PL	0/1:7,46:53:99:1917,0,152
3L	1115858	.	C	CTTT	1879.73	.	AC=1;AF=0.500;AN=2;BaseQRankSum=2.062;ClippingRankSum=0.000;DP=53;ExcessHet=3.0103;FS=0.000;MLEAC=1;MLEAF=0.500;MQ=42.30;MQRankSum=-1.199;QD=29.41;ReadPosRankSum=-0.565;SOR=0.722	GT:AD:DP:GQ:PL	0/1:7,46:53:99:1917,0,152
3L	1116096	.	CCTG	C	1367.73	.	AC=1;AF=0.500;AN=2;BaseQRankSum=-1.846;ClippingRankSum=0.000;DP=41;ExcessHet=3.0103;FS=5.593;MLEAC=1;MLEAF=0.500;MQ=43.74;MQRankSum=-0.560;QD=29.37;ReadPosRankSum=1.587;SOR=0.075	GT:AD:DP:GQ:PL	0/1:4,34:38:61:1405,0,61
3L	1116179	3L_1116179_SNP	T	C	986.77	.	AC=2;AF=1.00;AN=2;BaseQRankSum=0.408;ClippingRankSum=0.000;DB;DP=44;ExcessHet=3.0103;FS=2.675;MLEAC=2;MLEAF=1.00;MQ=43.83;MQRankSum=-0.180;QD=22.43;ReadPosRankSum=-1.026;SOR=0.197	GT:AD:DP:GQ:PL	1/1:3,41:44:66:1015,66,0
3L	1116649	3L_1116649_SNP	G	A	1166.84	.	AC=2;AF=1.00;AN=2;BaseQRankSum=0.354;ClippingRankSum=0.000;DB;DP=51;ExcessHet=3.0103;FS=2.569;MLEAC=2;MLEAF=1.00;MQ=43.71;MQRankSum=-0.671;QD=22.88;ReadPosRankSum=2.303;SOR=1.133	GT:AD:DP:GQ:PL	1/1:3,48:51:18:1195,18,0
3L	1116660	3L_1116660_SNP	G	A	2434.77	.	AC=2;AF=1.00;AN=2;BaseQRankSum=-2.328;ClippingRankSum=0.000;DB;DP=60;ExcessHet=3.0103;FS=0.000;MLEAC=2;MLEAF=1.00;MQ=43.48;MQRankSum=-0.604;QD=32.54;ReadPosRankSum=2.184;SOR=1.179	GT:AD:DP:GQ:PL	1/1:2,58:60:91:2463,91,0
3L	1116677	3L_1116677_SNP	C	T	2463.77	.	AC=2;AF=1.00;AN=2;BaseQRankSum=-1.385;ClippingRankSum=0.000;DB;DP=59;ExcessHet=3.0103;FS=3.559;MLEAC=2;MLEAF=1.00;MQ=43.47;MQRankSum=-0.405;QD=25.89;ReadPosRankSum=1.293;SOR=0.673	GT:AD:DP:GQ:PL	1/1:1,58:59:99:2492,147,0
3L	1116698	3L_1116698_SNP	C	G	1526.77	.	AC=2;AF=1.00;AN=2;BaseQRankSum=-0.061;ClippingRankSum=0.000;DB;DP=59;ExcessHet=3.0103;FS=3.395;MLEAC=2;MLEAF=1.00;MQ=43.54;MQRankSum=-0.346;QD=25.88;ReadPosRankSum=0.646;SOR=0.556	GT:AD:DP:GQ:PL	1/1:1,58:59:99:1555,147,0
3L	1116768	3L_1116768_SNP	A	G	2748.77	.	AC=2;AF=1.00;AN=2;BaseQRankSum=0.090;ClippingRankSum=0.000;DB;DP=71;ExcessHet=3.0103;FS=0.000;MLEAC=2;MLEAF=1.00;MQ=43.50;MQRankSum=-0.900;QD=28.55;ReadPosRankSum=0.374;SOR=0.723	GT:AD:DP:GQ:PL	1/1:4,67:71:34:2777,34,0
3L	1116792	3L_1116792_SNP	T	C	1550.77	.	AC=2;AF=1.00;AN=2;BaseQRankSum=0.928;ClippingRankSum=0.000;DB;DP=67;ExcessHet=3.0103;FS=0.000;MLEAC=2;MLEAF=1.00;MQ=43.58;MQRankSum=-0.729;QD=23.15;ReadPosRankSum=-0.266;SOR=0.790	GT:AD:DP:GQ:PL	1/1:4,63:67:87:1579,87,0
3L	1117131	3L_1117131_INS	A	ATTTATAG	2547.73	.	AC=1;AF=0.500;AN=2;BaseQRankSum=0.319;ClippingRankSum=0.000;DB;DP=65;ExcessHet=3.0103;FS=3.838;MLEAC=1;MLEAF=0.500;MQ=42.07;MQRankSum=-3.278;QD=35.45;ReadPosRankSum=-0.034;SOR=0.559	GT:AD:DP:GQ:PL	0/1:6,59:65:65:2585,0,65
3L	1117133	3L_1117133_INS	A	ACTATAAACT	2589.73	.	AC=1;AF=0.500;AN=2;BaseQRankSum=0.754;ClippingRankSum=0.000;DB;DP=64;ExcessHet=3.0103;FS=1.861;MLEAC=1;MLEAF=0.500;MQ=42.04;MQRankSum=-3.017;QD=28.94;ReadPosRankSum=-0.789;SOR=0.765	GT:AD:DP:GQ:PL	0/1:5,59:64:62:2627,0,62
3L	1117135	3L_1117135_SNP	G	C	2472.77	.	AC=1;AF=0.500;AN=2;BaseQRankSum=2.182;ClippingRankSum=0.000;DB;DP=60;ExcessHet=3.0103;FS=1.766;MLEAC=1;MLEAF=0.500;MQ=41.91;MQRankSum=-3.250;QD=30.31;ReadPosRankSum=-0.722;SOR=0.586	GT:AD:DP:GQ:PL	0/1:5,55:60:71:2501,0,71
3L	1117148	3L_1117148_SNP	C	A	2178.77	.	AC=1;AF=0.500;AN=2;BaseQRankSum=2.610;ClippingRankSum=0.000;DB;DP=59;ExcessHet=3.0103;FS=3.728;MLEAC=1;MLEAF=0.500;MQ=41.98;MQRankSum=-3.375;QD=33.28;ReadPosRankSum=-0.514;SOR=0.473	GT:AD:DP:GQ:PL	0/1:6,53:59:92:2207,0,92
3L	1117171	3L_1117171_SNP	A	G	2014.77	.	AC=1;AF=0.500;AN=2;BaseQRankSum=-1.476;ClippingRankSum=0.000;DB;DP=55;ExcessHet=3.0103;FS=1.519;MLEAC=1;MLEAF=0.500;MQ=42.05;MQRankSum=-3.359;QD=29.21;ReadPosRankSum=-0.606;SOR=0.595	GT:AD:DP:GQ:PL	0/1:7,48:55:99:2043,0,151
3L	1117269	.	GATACAGATACAA	G	1524.73	.	AC=1;AF=0.500;AN=2;BaseQRankSum=-1.490;ClippingRankSum=0.000;DP=51;ExcessHet=3.0103;FS=9.949;MLEAC=1;MLEAF=0.500;MQ=43.22;MQRankSum=-1.861;QD=33.88;ReadPosRankSum=1.131;SOR=0.265	GT:AD:DP:GQ:PL	0/1:7,38:45:99:1562,0,317
3L	1117313	3L_1117313_SNP	A	C	953.77	.	AC=1;AF=0.500;AN=2;BaseQRankSum=-1.824;ClippingRankSum=0.000;DB;DP=48;ExcessHet=3.0103;FS=3.514;MLEAC=1;MLEAF=0.500;MQ=43.04;MQRankSum=-2.031;QD=19.87;ReadPosRankSum=-0.382;SOR=0.286	GT:AD:DP:GQ:PL	0/1:7,41:48:63:982,0,63
3L	1117403	.	CATATACATAT	C	1266.73	.	AC=1;AF=0.500;AN=2;BaseQRankSum=0.208;ClippingRankSum=0.000;DP=40;ExcessHet=3.0103;FS=1.711;MLEAC=1;MLEAF=0.500;MQ=43.34;MQRankSum=-1.402;QD=32.48;ReadPosRankSum=1.058;SOR=1.179	GT:AD:DP:GQ:PL	0/1:6,33:39:99:1304,0,152
3L	1119103	3L_1119103_SNP	T	G	1381.77	.	AC=1;AF=0.500;AN=2;BaseQRankSum=0.682;ClippingRankSum=0.000;DB;DP=40;ExcessHet=3.0103;FS=0.000;MLEAC=1;MLEAF=0.500;MQ=43.61;MQRankSum=-1.284;QD=34.54;ReadPosRankSum=-0.606;SOR=0.811	GT:AD:DP:GQ:PL	0/1:6,34:40:99:1410,0,149
3L	1119104	3L_1119104_SNP	T	G	1381.77	.	AC=1;AF=0.500;AN=2;BaseQRankSum=-0.219;ClippingRankSum=0.000;DB;DP=40;ExcessHet=3.0103;FS=0.000;MLEAC=1;MLEAF=0.500;MQ=43.61;MQRankSum=-1.284;QD=34.54;ReadPosRankSum=-0.682;SOR=0.811	GT:AD:DP:GQ:PL	0/1:6,34:40:99:1410,0,149
3L	1119105	3L_1119105_DEL	GTACTACAC	G	1461.73	.	AC=1;AF=0.500;AN=2;BaseQRankSum=1.339;ClippingRankSum=0.000;DB;DP=40;ExcessHet=3.0103;FS=0.000;MLEAC=1;MLEAF=0.500;MQ=43.61;MQRankSum=-1.284;QD=27.66;ReadPosRankSum=-0.758;SOR=0.811	GT:AD:DP:GQ:PL	0/1:6,34:40:99:1499,0,141
3L	1119115	3L_1119115_SNP	C	G	1431.77	.	AC=1;AF=0.500;AN=2;BaseQRankSum=-1.761;ClippingRankSum=0.000;DB;DP=41;ExcessHet=3.0103;FS=0.000;MLEAC=1;MLEAF=0.500;MQ=43.62;MQRankSum=-1.132;QD=34.92;ReadPosRankSum=-2.369;SOR=0.446	GT:AD:DP:GQ:PL	0/1:5,36:41:99:1460,0,101
3L	1119264	.	C	CATAG	2261.73	.	AC=2;AF=1.00;AN=2;BaseQRankSum=0.511;ClippingRankSum=0.000;DP=56;ExcessHet=3.0103;FS=0.000;MLEAC=2;MLEAF=1.00;MQ=43.83;MQRankSum=-0.212;QD=29.97;ReadPosRankSum=0.449;SOR=0.395	GT:AD:DP:GQ:PL	1/1:1,53:54:99:2299,141,0
3L	1119734	3L_1119734_SNP	T	A	1381.77	.	AC=1;AF=0.500;AN=2;BaseQRankSum=0.152;ClippingRankSum=0.000;DB;DP=66;ExcessHet=3.0103;FS=0.000;MLEAC=1;MLEAF=0.500;MQ=41.86;MQRankSum=-0.904;QD=21.26;ReadPosRankSum=1.175;SOR=0.962	GT:AD:DP:GQ:PL	0/1:5,60:65:31:1410,0,31
3L	1119764	3L_1119764_SNP	G	T	2309.77	.	AC=2;AF=1.00;AN=2;BaseQRankSum=0.665;ClippingRankSum=0.000;DB;DP=58;ExcessHet=3.0103;FS=0.000;MLEAC=2;MLEAF=1.00;MQ=40.93;MQRankSum=-0.826;QD=33.00;ReadPosRankSum=-0.615;SOR=0.754	GT:AD:DP:GQ:PL	1/1:3,55:58:43:2338,43,0
3L	1119778	3L_1119778_INS	G	GC	2231.73	.	AC=2;AF=1.00;AN=2;BaseQRankSum=1.667;ClippingRankSum=0.000;DB;DP=55;ExcessHet=3.0103;FS=0.000;MLEAC=2;MLEAF=1.00;MQ=40.08;MQRankSum=-0.762;QD=26.10;ReadPosRankSum=-1.352;SOR=0.981	GT:AD:DP:GQ:PL	1/1:2,53:55:78:2269,78,0
3L	1120824	3L_1120824_SNP	G	A	1390.77	.	AC=2;AF=1.00;AN=2;BaseQRankSum=-0.019;ClippingRankSum=0.000;DB;DP=57;ExcessHet=3.0103;FS=2.465;MLEAC=2;MLEAF=1.00;MQ=44.00;MQRankSum=0.000;QD=24.40;ReadPosRankSum=0.836;SOR=0.918	GT:AD:DP:GQ:PL	1/1:3,54:57:87:1419,87,0
3L	1120896	3L_1120896_SNP	T	C	1146.77	.	AC=2;AF=1.00;AN=2;BaseQRankSum=-1.026;ClippingRankSum=0.000;DB;DP=48;ExcessHet=3.0103;FS=0.000;MLEAC=2;MLEAF=1.00;MQ=43.96;MQRankSum=4.900;QD=23.89;ReadPosRankSum=-1.213;SOR=1.203	GT:AD:DP:GQ:PL	1/1:2,46:48:87:1175,87,0
3L	1120926	3L_1120926_SNP	T	G	1095.77	.	AC=2;AF=1.00;AN=2;BaseQRankSum=-0.447;ClippingRankSum=0.000;DB;DP=45;ExcessHet=3.0103;FS=0.000;MLEAC=2;MLEAF=1.00;MQ=43.91;MQRankSum=3.201;QD=24.90;ReadPosRankSum=-0.141;SOR=1.259	GT:AD:DP:GQ:PL	1/1:2,42:44:74:1124,74,0
3L	1120986	3L_1120986_SNP	A	G	1059.77	.	AC=2;AF=1.00;AN=2;BaseQRankSum=0.832;ClippingRankSum=0.000;DB;DP=43;ExcessHet=3.0103;FS=0.000;MLEAC=2;MLEAF=1.00;MQ=43.89;MQRankSum=-0.237;QD=24.65;ReadPosRankSum=1.554;SOR=1.347	GT:AD:DP:GQ:PL	1/1:2,41:43:74:1088,74,0
3L	1121358	3L_1121358_SNP	G	A	2671.85	.	AC=2;AF=1.00;AN=2;BaseQRankSum=0.687;ClippingRankSum=0.000;DB;DP=70;ExcessHet=3.0103;FS=0.000;MLEAC=2;MLEAF=1.00;MQ=43.83;MQRankSum=-0.600;QD=31.10;ReadPosRankSum=0.380;SOR=0.754	GT:AD:DP:GQ:PL	1/1:4,66:70:17:2700,17,0
3L	1121369	3L_1121369_SNP	C	A	2777.77	.	AC=2;AF=1.00;AN=2;BaseQRankSum=-0.439;ClippingRankSum=0.000;DB;DP=72;ExcessHet=3.0103;FS=0.000;MLEAC=2;MLEAF=1.00;MQ=43.84;MQRankSum=-0.500;QD=30.42;ReadPosRankSum=-1.297;SOR=0.463	GT:AD:DP:GQ:PL	1/1:3,69:72:48:2806,48,0
3L	1121407	3L_1121407_SNP	A	T	2635.77	.	AC=1;AF=0.500;AN=2;BaseQRankSum=-2.183;ClippingRankSum=0.000;DB;DP=69;ExcessHet=3.0103;FS=1.928;MLEAC=1;MLEAF=0.500;MQ=43.77;MQRankSum=-0.718;QD=30.34;ReadPosRankSum=1.117;SOR=0.395	GT:AD:DP:GQ:PL	0/1:4,65:69:99:2664,0,140
3L	1121415	3L_1121415_SNP	T	C	2697.77	.	AC=1;AF=0.500;AN=2;BaseQRankSum=-1.355;ClippingRankSum=0.000;DB;DP=68;ExcessHet=3.0103;FS=0.000;MLEAC=1;MLEAF=0.500;MQ=43.77;MQRankSum=-0.724;QD=32.25;ReadPosRankSum=1.382;SOR=0.420	GT:AD:DP:GQ:PL	0/1:4,64:68:99:2726,0,137
3L	1121418	3L_1121418_SNP	T	C	2562.77	.	AC=1;AF=0.500;AN=2;BaseQRankSum=-1.655;ClippingRankSum=0.000;DB;DP=66;ExcessHet=3.0103;FS=1.944;MLEAC=1;MLEAF=0.500;MQ=43.76;MQRankSum=-0.737;QD=29.52;ReadPosRankSum=1.627;SOR=0.385	GT:AD:DP:GQ:PL	0/1:4,62:66:99:2591,0,149
3L	1121426	3L_1121426_SNP	T	C	2562.77	.	AC=1;AF=0.500;AN=2;BaseQRankSum=-0.946;ClippingRankSum=0.000;DB;DP=63;ExcessHet=3.0103;FS=1.961;MLEAC=1;MLEAF=0.500;MQ=43.72;MQRankSum=-0.814;QD=30.01;ReadPosRankSum=1.932;SOR=0.374	GT:AD:DP:GQ:PL	0/1:4,59:63:99:2591,0,149
3L	1121429	3L_1121429_SNP	G	A	2520.77	.	AC=1;AF=0.500;AN=2;BaseQRankSum=0.477;ClippingRankSum=0.000;DB;DP=61;ExcessHet=3.0103;FS=0.000;MLEAC=1;MLEAF=0.500;MQ=43.71;MQRankSum=-0.706;QD=30.11;ReadPosRankSum=1.453;SOR=0.627	GT:AD:DP:GQ:PL	0/1:3,58:61:99:2549,0,152
3L	1121436	3L_1121436_SNP	A	G	2397.77	.	AC=1;AF=0.500;AN=2;BaseQRankSum=-0.495;ClippingRankSum=0.000;DB;DP=60;ExcessHet=3.0103;FS=0.000;MLEAC=1;MLEAF=0.500;MQ=43.71;MQRankSum=-0.713;QD=32.51;ReadPosRankSum=1.397;SOR=0.600	GT:AD:DP:GQ:PL	0/1:3,57:60:61:2426,0,61
3L	1121465	3L_1121465_SNP	G	T	2446.77	.	AC=2;AF=1.00;AN=2;BaseQRankSum=-0.125;ClippingRankSum=0.000;DB;DP=57;ExcessHet=3.0103;FS=0.000;MLEAC=2;MLEAF=1.00;MQ=43.79;MQRankSum=-0.286;QD=24.95;ReadPosRankSum=-0.830;SOR=0.252	GT:AD:DP:GQ:PL	1/1:1,56:57:99:2475,127,0
3L	1121473	.	C	G	2283.77	.	AC=2;AF=1.00;AN=2;BaseQRankSum=1.098;ClippingRankSum=0.000;DP=52;ExcessHet=3.0103;FS=0.000;MLEAC=2;MLEAF=1.00;MQ=43.81;MQRankSum=-0.261;QD=28.69;ReadPosRankSum=-0.438;SOR=0.273	GT:AD:DP:GQ:PL	1/1:1,51:52:99:2312,118,0
3L	1121474	3L_1121474_SNP	T	C	2283.77	.	AC=2;AF=1.00;AN=2;BaseQRankSum=-0.683;ClippingRankSum=0.000;DB;DP=54;ExcessHet=3.0103;FS=0.000;MLEAC=2;MLEAF=1.00;MQ=43.82;MQRankSum=-0.256;QD=30.36;ReadPosRankSum=-0.428;SOR=0.271	GT:AD:DP:GQ:PL	1/1:1,53:54:99:2312,118,0
3L	1121658	3L_1121658_SNP	C	T	1530.77	.	AC=2;AF=1.00;AN=2;BaseQRankSum=0.379;ClippingRankSum=0.000;DB;DP=64;ExcessHet=3.0103;FS=0.000;MLEAC=2;MLEAF=1.00;MQ=43.94;MQRankSum=-0.263;QD=23.92;ReadPosRankSum=-1.180;SOR=0.582	GT:AD:DP:GQ:PL	1/1:3,61:64:99:1559,110,0
3L	1121706	3L_1121706_SNP	T	G	1307.77	.	AC=2;AF=1.00;AN=2;BaseQRankSum=-0.392;ClippingRankSum=0.000;DB;DP=58;ExcessHet=3.0103;FS=5.002;MLEAC=2;MLEAF=1.00;MQ=43.93;MQRankSum=-0.340;QD=22.55;ReadPosRankSum=-0.904;SOR=0.707	GT:AD:DP:GQ:PL	1/1:4,54:58:64:1336,64,0
3L	1122252	.	T	TTGCTGC	1967.27	.	AC=1;AF=0.500;AN=2;BaseQRankSum=0.647;ClippingRankSum=0.000;DP=50;ExcessHet=3.0103;FS=2.943;MLEAC=1;MLEAF=0.500;MQ=43.84;MQRankSum=-0.311;QD=30.50;ReadPosRankSum=-0.608;SOR=0.184	GT:AD:DP:GQ:PL	0/1:2,45:47:1:2002,0,1
3L	1122385	3L_1122385_SNP	T	A	1267.94	.	AC=2;AF=1.00;AN=2;BaseQRankSum=-0.321;ClippingRankSum=0.000;DB;DP=66;ExcessHet=3.0103;FS=1.781;MLEAC=2;MLEAF=1.00;MQ=43.45;MQRankSum=-0.186;QD=20.79;ReadPosRankSum=-1.239;SOR=1.371	GT:AD:DP:GQ:PL	1/1:6,55:61:14:1296,14,0
3L	1122497	3L_1122497_SNP	G	T	1974.77	.	AC=1;AF=0.500;AN=2;BaseQRankSum=-2.451;ClippingRankSum=0.000;DB;DP=57;ExcessHet=3.0103;FS=10.647;MLEAC=1;MLEAF=0.500;MQ=43.93;MQRankSum=-0.453;QD=29.86;ReadPosRankSum=-1.644;SOR=0.678	GT:AD:DP:GQ:PL	0/1:6,50:56:99:2003,0,147
3L	1122498	3L_1122498_SNP	T	A	1974.77	.	AC=1;AF=0.500;AN=2;BaseQRankSum=-0.230;ClippingRankSum=0.000;DB;DP=57;ExcessHet=3.0103;FS=10.647;MLEAC=1;MLEAF=0.500;MQ=43.93;MQRankSum=-0.453;QD=32.33;ReadPosRankSum=-1.644;SOR=0.678	GT:AD:DP:GQ:PL	0/1:6,50:56:99:2003,0,147
3L	1122580	3L_1122580_SNP	C	T	1242.77	.	AC=1;AF=0.500;AN=2;BaseQRankSum=-0.313;ClippingRankSum=0.000;DB;DP=62;ExcessHet=3.0103;FS=3.252;MLEAC=1;MLEAF=0.500;MQ=43.97;MQRankSum=-0.370;QD=20.37;ReadPosRankSum=-1.487;SOR=0.396	GT:AD:DP:GQ:PL	0/1:9,52:61:68:1271,0,68
3L	1122828	3L_1122828_SNP	G	C	1591.77	.	AC=1;AF=0.500;AN=2;BaseQRankSum=0.124;ClippingRankSum=0.000;DB;DP=45;ExcessHet=3.0103;FS=7.459;MLEAC=1;MLEAF=0.500;MQ=43.26;MQRankSum=-1.270;QD=23.64;ReadPosRankSum=-0.317;SOR=1.406	GT:AD:DP:GQ:PL	0/1:6,39:45:99:1620,0,135
3L	1122829	3L_1122829_SNP	G	A	1591.77	.	AC=1;AF=0.500;AN=2;BaseQRankSum=0.407;ClippingRankSum=0.000;DB;DP=45;ExcessHet=3.0103;FS=7.459;MLEAC=1;MLEAF=0.500;MQ=43.26;MQRankSum=-1.270;QD=33.96;ReadPosRankSum=-0.301;SOR=1.406	GT:AD:DP:GQ:PL	0/1:6,39:45:99:1620,0,135
3L	1122832	.	CAACAACATATTCATGATTTTAA	C	1615.73	.	AC=1;AF=0.500;AN=2;BaseQRankSum=2.451;ClippingRankSum=0.000;DP=45;ExcessHet=3.0103;FS=4.554;MLEAC=1;MLEAF=0.500;MQ=43.26;MQRankSum=-1.140;QD=35.38;ReadPosRankSum=-1.066;SOR=1.336	GT:AD:DP:GQ:PL	0/1:5,40:45:99:1653,0,131
3L	1122911	3L_1122911_SNP	G	T	1019.77	.	AC=2;AF=1.00;AN=2;BaseQRankSum=1.912;ClippingRankSum=0.000;DB;DP=41;ExcessHet=3.0103;FS=0.000;MLEAC=2;MLEAF=1.00;MQ=42.74;MQRankSum=-0.764;QD=24.87;ReadPosRankSum=0.121;SOR=1.096	GT:AD:DP:GQ:PL	1/1:2,39:41:70:1048,70,0
3L	1122959	3L_1122959_SNP	G	A	884.77	.	AC=2;AF=1.00;AN=2;BaseQRankSum=-1.581;ClippingRankSum=0.000;DB;DP=38;ExcessHet=3.0103;FS=3.129;MLEAC=2;MLEAF=1.00;MQ=43.43;MQRankSum=-0.501;QD=23.28;ReadPosRankSum=-0.196;SOR=0.297	GT:AD:DP:GQ:PL	1/1:2,36:38:56:913,56,0
3L	1123249	3L_1123249_SNP	T	G	1081.77	.	AC=2;AF=1.00;AN=2;BaseQRankSum=0.478;ClippingRankSum=0.000;DB;DP=47;ExcessHet=3.0103;FS=2.898;MLEAC=2;MLEAF=1.00;MQ=43.64;MQRankSum=-0.107;QD=23.52;ReadPosRankSum=1.215;SOR=0.202	GT:AD:DP:GQ:PL	1/1:2,44:46:84:1110,84,0
3L	1123363	3L_1123363_DEL	CCACACTCTA	C	1267.73	.	AC=1;AF=0.500;AN=2;BaseQRankSum=-0.166;ClippingRankSum=0.000;DB;DP=36;ExcessHet=3.0103;FS=0.000;MLEAC=1;MLEAF=0.500;MQ=43.31;MQRankSum=-0.797;QD=32.54;ReadPosRankSum=-0.656;SOR=0.957	GT:AD:DP:GQ:PL	0/1:4,32:36:51:1305,0,51
3L	1123376	.	A	G	1279.78	.	AC=1;AF=0.500;AN=2;BaseQRankSum=-0.742;ClippingRankSum=0.000;DP=36;ExcessHet=3.0103;FS=0.000;MLEAC=1;MLEAF=0.500;MQ=43.31;MQRankSum=-0.667;QD=28.23;ReadPosRankSum=-1.150;SOR=0.582	GT:AD:DP:GQ:PL	0/1:3,33:36:27:1308,0,27
3L	1123452	.	GC	G	1044.73	.	AC=2;AF=1.00;AN=2;BaseQRankSum=-1.620;ClippingRankSum=0.000;DP=37;ExcessHet=3.0103;FS=3.129;MLEAC=2;MLEAF=1.00;MQ=43.22;MQRankSum=-0.576;QD=28.24;ReadPosRankSum=-1.311;SOR=0.203	GT:AD:DP:GQ:PL	1/1:2,35:37:49:1082,49,0
3L	1123543	3L_1123543_SNP	C	T	922.77	.	AC=1;AF=0.500;AN=2;BaseQRankSum=-0.830;ClippingRankSum=0.000;DB;DP=31;ExcessHet=3.0103;FS=5.506;MLEAC=1;MLEAF=0.500;MQ=43.64;MQRankSum=-0.521;QD=29.77;ReadPosRankSum=2.547;SOR=1.492	GT:AD:DP:GQ:PL	0/1:3,28:31:58:951,0,58
3L	1123567	3L_1123567_SNP	A	C	852.77	.	AC=1;AF=0.500;AN=2;BaseQRankSum=-1.621;ClippingRankSum=0.000;DB;DP=25;ExcessHet=3.0103;FS=0.000;MLEAC=1;MLEAF=0.500;MQ=43.47;MQRankSum=-0.722;QD=34.11;ReadPosRankSum=-0.504;SOR=1.609	GT:AD:DP:GQ:PL	0/1:3,22:25:86:881,0,86
3L	1123571	.	C	CAAA	908.73	.	AC=1;AF=0.500;AN=2;BaseQRankSum=-0.042;ClippingRankSum=0.000;DP=25;ExcessHet=3.0103;FS=0.000;MLEAC=1;MLEAF=0.500;MQ=43.47;MQRankSum=-0.722;QD=30.58;ReadPosRankSum=-0.841;SOR=1.609	GT:AD:DP:GQ:PL	0/1:3,22:25:77:946,0,77
3L	1124806	3L_1124806_SNP	G	A	887.77	.	AC=1;AF=0.500;AN=2;BaseQRankSum=2.179;ClippingRankSum=0.000;DB;DP=26;ExcessHet=3.0103;FS=0.000;MLEAC=1;MLEAF=0.500;MQ=43.74;MQRankSum=-0.705;QD=34.14;ReadPosRankSum=-0.981;SOR=1.085	GT:AD:DP:GQ:PL	0/1:4,22:26:99:916,0,117
3L	1124815	3L_1124815_SNP	C	A	891.77	.	AC=1;AF=0.500;AN=2;BaseQRankSum=0.844;ClippingRankSum=0.000;DB;DP=27;ExcessHet=3.0103;FS=0.000;MLEAC=1;MLEAF=0.500;MQ=43.67;MQRankSum=-0.829;QD=33.03;ReadPosRankSum=-0.957;SOR=1.179	GT:AD:DP:GQ:PL	0/1:4,23:27:99:920,0,117
3L	1124981	3L_1124981_SNP	A	C	301.90	.	AC=2;AF=1.00;AN=2;BaseQRankSum=1.037;ClippingRankSum=0.000;DB;DP=14;ExcessHet=3.0103;FS=0.000;MLEAC=2;MLEAF=1.00;MQ=43.86;MQRankSum=0.000;QD=21.56;ReadPosRankSum=0.000;SOR=0.446	GT:AD:DP:GQ:PL	1/1:1,13:14:15:330,15,0
3L	1125327	3L_1125327_SNP	G	C	689.77	.	AC=2;AF=1.00;AN=2;BaseQRankSum=0.412;ClippingRankSum=0.000;DB;DP=31;ExcessHet=3.0103;FS=5.213;MLEAC=2;MLEAF=1.00;MQ=43.91;MQRankSum=-0.131;QD=22.25;ReadPosRankSum=0.291;SOR=3.334	GT:AD:DP:GQ:PL	1/1:2,29:31:53:718,53,0
3L	1125590	3L_1125590_SNP	G	T	1068.77	.	AC=1;AF=0.500;AN=2;BaseQRankSum=0.646;ClippingRankSum=0.000;DB;DP=55;ExcessHet=3.0103;FS=3.398;MLEAC=1;MLEAF=0.500;MQ=43.54;MQRankSum=-0.564;QD=20.17;ReadPosRankSum=1.193;SOR=1.414	GT:AD:DP:GQ:PL	0/1:8,45:53:58:1097,0,58
3L	1125765	3L_1125765_SNP	A	G	934.77	.	AC=1;AF=0.500;AN=2;BaseQRankSum=-1.351;ClippingRankSum=0.000;DB;DP=47;ExcessHet=3.0103;FS=3.739;MLEAC=1;MLEAF=0.500;MQ=43.57;MQRankSum=-0.072;QD=19.89;ReadPosRankSum=2.743;SOR=0.223	GT:AD:DP:GQ:PL	0/1:7,40:47:99:963,0,140
3L	1125953	.	T	TCCCCCCCCCC	251.73	.	AC=1;AF=0.500;AN=2;BaseQRankSum=1.363;ClippingRankSum=0.000;DP=15;ExcessHet=3.0103;FS=16.782;MLEAC=1;MLEAF=0.500;MQ=43.80;MQRankSum=2.040;QD=17.98;ReadPosRankSum=1.406;SOR=4.163	GT:AD:DP:GQ:PL	0/1:7,7:14:99:289,0,213
3L	1125956	.	CG	C	335.73	.	AC=1;AF=0.500;AN=2;BaseQRankSum=0.187;ClippingRankSum=0.000;DP=18;ExcessHet=3.0103;FS=20.434;MLEAC=1;MLEAF=0.500;MQ=44.56;MQRankSum=2.364;QD=19.75;ReadPosRankSum=0.758;SOR=4.610	GT:AD:DP:GQ:PL	0/1:8,9:17:99:373,0,288
3L	1125956	.	CG	C	335.73	.	AC=1;AF=0.500;AN=2;BaseQRankSum=0.187;ClippingRankSum=0.000;DP=18;ExcessHet=3.0103;FS=20.434;MLEAC=1;MLEAF=0.500;MQ=44.56;MQRankSum=2.364;QD=19.75;ReadPosRankSum=0.758;SOR=4.610	GT:AD:DP:GQ:PL	0/1:8,9:17:99:373,0,288
3L	1125957	.	G	C	79.77	.	AC=1;AF=0.500;AN=2;BaseQRankSum=-1.872;ClippingRankSum=0.000;DP=18;ExcessHet=3.0103;FS=37.916;MLEAC=1;MLEAF=0.500;MQ=44.56;MQRankSum=-3.079;QD=4.69;ReadPosRankSum=-1.008;SOR=3.584	GT:AD:DP:GQ:PL	0/1:12,5:17:99:108,0,563
3L	1125957	.	G	C	79.77	.	AC=1;AF=0.500;AN=2;BaseQRankSum=-1.872;ClippingRankSum=0.000;DP=18;ExcessHet=3.0103;FS=37.916;MLEAC=1;MLEAF=0.500;MQ=44.56;MQRankSum=-3.079;QD=4.69;ReadPosRankSum=-1.008;SOR=3.584	GT:AD:DP:GQ:PL	0/1:12,5:17:99:108,0,563
3L	1125965	.	C	A	519.77	.	AC=1;AF=0.500;AN=2;BaseQRankSum=0.649;ClippingRankSum=0.000;DP=25;ExcessHet=3.0103;FS=19.260;MLEAC=1;MLEAF=0.500;MQ=45.17;MQRankSum=2.188;QD=20.79;ReadPosRankSum=1.309;SOR=4.170	GT:AD:DP:GQ:PL	0/1:9,16:25:99:548,0,273
3L	1125966	.	C	T	654.70	.	AC=1;AF=0.500;AN=2;BaseQRankSum=-1.978;ClippingRankSum=0.000;DP=25;ExcessHet=3.0103;FS=0.000;MLEAC=1;MLEAF=0.500;MQ=45.17;MQRankSum=0.674;QD=28.47;ReadPosRankSum=-0.903;SOR=1.270	GT:AD:DP:GQ:PL	0/1:4,19:23:99:691,0,111
3L	1126170	3L_1126170_SNP	C	T	895.77	.	AC=2;AF=1.00;AN=2;BaseQRankSum=1.110;ClippingRankSum=0.000;DB;DP=39;ExcessHet=3.0103;FS=0.000;MLEAC=2;MLEAF=1.00;MQ=43.55;MQRankSum=-0.350;QD=23.57;ReadPosRankSum=1.402;SOR=1.371	GT:AD:DP:GQ:PL	1/1:2,36:38:62:924,62,0
3L	1126417	3L_1126417_SNP	A	C	936.77	.	AC=1;AF=0.500;AN=2;BaseQRankSum=0.556;ClippingRankSum=0.000;DB;DP=30;ExcessHet=3.0103;FS=5.721;MLEAC=1;MLEAF=0.500;MQ=43.61;MQRankSum=-1.012;QD=31.23;ReadPosRankSum=1.648;SOR=0.069	GT:AD:DP:GQ:PL	0/1:4,26:30:54:965,0,54
3L	1126431	.	C	A	882.77	.	AC=1;AF=0.500;AN=2;BaseQRankSum=0.235;ClippingRankSum=0.000;DP=28;ExcessHet=3.0103;FS=0.000;MLEAC=1;MLEAF=0.500;MQ=43.58;MQRankSum=-1.062;QD=31.53;ReadPosRankSum=2.463;SOR=0.382	GT:AD:DP:GQ:PL	0/1:4,24:28:56:911,0,56
3L	1126514	.	GTGGTTGGCGGGATTGGA	G	1130.73	.	AC=1;AF=0.500;AN=2;BaseQRankSum=-1.145;ClippingRankSum=0.000;DP=34;ExcessHet=3.0103;FS=1.977;MLEAC=1;MLEAF=0.500;MQ=43.29;MQRankSum=-1.501;QD=33.26;ReadPosRankSum=-1.751;SOR=0.908	GT:AD:DP:GQ:PL	0/1:5,29:34:99:1168,0,123
3L	1126562	.	AGGACC	A	1190.73	.	AC=1;AF=0.500;AN=2;BaseQRankSum=0.636;ClippingRankSum=0.000;DP=37;ExcessHet=3.0103;FS=2.127;MLEAC=1;MLEAF=0.500;MQ=43.45;MQRankSum=-1.027;QD=31.49;ReadPosRankSum=-0.804;SOR=0.278	GT:AD:DP:GQ:PL	0/1:4,30:34:78:1228,0,78
3L	1126947	3L_1126947_SNP	A	G	1386.77	.	AC=2;AF=1.00;AN=2;BaseQRankSum=-0.120;ClippingRankSum=0.000;DB;DP=55;ExcessHet=3.0103;FS=6.598;MLEAC=2;MLEAF=1.00;MQ=43.96;MQRankSum=-0.097;QD=25.21;ReadPosRankSum=0.563;SOR=0.439	GT:AD:DP:GQ:PL	1/1:2,53:55:99:1415,110,0
3L	1127207	.	A	C	1713.53	.	AC=2;AF=1.00;AN=2;BaseQRankSum=0.545;ClippingRankSum=0.000;DP=46;ExcessHet=3.0103;FS=6.320;MLEAC=2;MLEAF=1.00;MQ=43.96;MQRankSum=-0.176;QD=30.80;ReadPosRankSum=2.248;SOR=0.314	GT:AD:DP:GQ:PL	1/1:3,43:46:3:1740,3,0
3L	1127213	3L_1127213_SNP	G	A	1713.53	.	AC=2;AF=1.00;AN=2;BaseQRankSum=1.617;ClippingRankSum=0.000;DB;DP=46;ExcessHet=3.0103;FS=6.320;MLEAC=2;MLEAF=1.00;MQ=43.96;MQRankSum=-0.176;QD=31.48;ReadPosRankSum=1.373;SOR=0.314	GT:AD:DP:GQ:PL	1/1:3,43:46:3:1740,3,0
3L	1127431	3L_1127431_SNP	A	C	928.77	.	AC=2;AF=1.00;AN=2;BaseQRankSum=-0.842;ClippingRankSum=0.000;DB;DP=43;ExcessHet=3.0103;FS=0.000;MLEAC=2;MLEAF=1.00;MQ=43.95;MQRankSum=-0.183;QD=21.60;ReadPosRankSum=-0.420;SOR=0.368	GT:AD:DP:GQ:PL	1/1:3,40:43:44:957,44,0
3L	1127482	3L_1127482_SNP	C	T	1074.77	.	AC=2;AF=1.00;AN=2;BaseQRankSum=1.765;ClippingRankSum=0.000;DB;DP=46;ExcessHet=3.0103;FS=0.000;MLEAC=2;MLEAF=1.00;MQ=44.00;MQRankSum=0.000;QD=23.88;ReadPosRankSum=-0.114;SOR=0.427	GT:AD:DP:GQ:PL	1/1:3,42:45:71:1103,71,0
3L	1127829	3L_1127829_SNP	C	A	790.77	.	AC=2;AF=1.00;AN=2;BaseQRankSum=-0.791;ClippingRankSum=0.000;DB;DP=32;ExcessHet=3.0103;FS=3.590;MLEAC=2;MLEAF=1.00;MQ=43.76;MQRankSum=-0.129;QD=24.71;ReadPosRankSum=-0.547;SOR=0.738	GT:AD:DP:GQ:PL	1/1:1,31:32:67:819,67,0
3L	1128119	3L_1128119_SNP	T	A	703.96	.	AC=1;AF=0.500;AN=2;BaseQRankSum=0.617;ClippingRankSum=0.000;DB;DP=34;ExcessHet=3.0103;FS=2.210;MLEAC=1;MLEAF=0.500;MQ=44.00;MQRankSum=0.000;QD=20.70;ReadPosRankSum=-0.199;SOR=0.428	GT:AD:DP:GQ:PL	0/1:4,30:34:5:731,0,5
3L	1128634	3L_1128634_SNP	C	T	1129.77	.	AC=2;AF=1.00;AN=2;BaseQRankSum=0.550;ClippingRankSum=0.000;DB;DP=47;ExcessHet=3.0103;FS=2.157;MLEAC=2;MLEAF=1.00;MQ=43.65;MQRankSum=-0.411;QD=24.04;ReadPosRankSum=-1.633;SOR=0.491	GT:AD:DP:GQ:PL	1/1:3,44:47:74:1158,74,0
3L	1128722	.	C	CGATTCTT	1688.73	.	AC=1;AF=0.500;AN=2;BaseQRankSum=1.621;ClippingRankSum=0.000;DP=46;ExcessHet=3.0103;FS=2.094;MLEAC=1;MLEAF=0.500;MQ=44.00;MQRankSum=0.000;QD=31.31;ReadPosRankSum=0.239;SOR=0.286	GT:AD:DP:GQ:PL	0/1:4,41:45:67:1726,0,67
3L	1128736	.	C	G	1705.77	.	AC=1;AF=0.500;AN=2;BaseQRankSum=1.677;ClippingRankSum=0.000;DP=48;ExcessHet=3.0103;FS=1.954;MLEAC=1;MLEAF=0.500;MQ=44.00;MQRankSum=0.000;QD=29.47;ReadPosRankSum=0.095;SOR=0.384	GT:AD:DP:GQ:PL	0/1:4,43:47:65:1734,0,65
3L	1128834	.	GT	G	898.73	.	AC=2;AF=1.00;AN=2;BaseQRankSum=-1.554;ClippingRankSum=0.000;DP=56;ExcessHet=3.0103;FS=4.465;MLEAC=2;MLEAF=1.00;MQ=43.95;MQRankSum=-0.261;QD=17.28;ReadPosRankSum=0.497;SOR=0.160	GT:AD:DP:GQ:PL	1/1:5,47:52:64:936,64,0
3L	1129177	3L_1129177_SNP	C	T	1723.77	.	AC=2;AF=1.00;AN=2;BaseQRankSum=-0.539;ClippingRankSum=0.000;DB;DP=71;ExcessHet=3.0103;FS=2.117;MLEAC=2;MLEAF=1.00;MQ=44.00;MQRankSum=0.000;QD=24.28;ReadPosRankSum=0.229;SOR=0.448	GT:AD:DP:GQ:PL	1/1:3,68:71:99:1752,130,0
3L	1129281	.	A	AT	1025.73	.	AC=2;AF=1.00;AN=2;BaseQRankSum=0.877;ClippingRankSum=0.000;DP=59;ExcessHet=3.0103;FS=2.335;MLEAC=2;MLEAF=1.00;MQ=43.95;MQRankSum=-0.163;QD=19.35;ReadPosRankSum=-1.964;SOR=0.710	GT:AD:DP:GQ:PL	1/1:3,50:53:99:1063,101,0
3L	1129707	3L_1129707_SNP	T	G	856.56	.	AC=1;AF=0.500;AN=2;BaseQRankSum=-0.658;ClippingRankSum=0.000;DB;DP=43;ExcessHet=3.0103;FS=0.000;MLEAC=1;MLEAF=0.500;MQ=43.75;MQRankSum=-0.818;QD=19.92;ReadPosRankSum=0.816;SOR=0.818	GT:AD:DP:GQ:PL	0/1:5,38:43:7:884,0,7
3L	1129734	3L_1129734_SNP	G	T	865.77	.	AC=1;AF=0.500;AN=2;BaseQRankSum=0.376;ClippingRankSum=0.000;DB;DP=45;ExcessHet=3.0103;FS=0.000;MLEAC=1;MLEAF=0.500;MQ=43.76;MQRankSum=-0.977;QD=19.24;ReadPosRankSum=1.707;SOR=0.527	GT:AD:DP:GQ:PL	0/1:7,38:45:55:894,0,55
3L	1129760	3L_1129760_SNP	G	C	1290.77	.	AC=1;AF=0.500;AN=2;BaseQRankSum=0.135;ClippingRankSum=0.000;DB;DP=38;ExcessHet=3.0103;FS=8.648;MLEAC=1;MLEAF=0.500;MQ=43.92;MQRankSum=-0.647;QD=33.97;ReadPosRankSum=-0.173;SOR=0.048	GT:AD:DP:GQ:PL	0/1:5,33:38:99:1319,0,129
3L	1129762	3L_1129762_SNP	C	G	1290.77	.	AC=1;AF=0.500;AN=2;BaseQRankSum=0.284;ClippingRankSum=0.000;DB;DP=38;ExcessHet=3.0103;FS=8.648;MLEAC=1;MLEAF=0.500;MQ=43.92;MQRankSum=-0.647;QD=33.97;ReadPosRankSum=-0.194;SOR=0.048	GT:AD:DP:GQ:PL	0/1:5,33:38:99:1319,0,129
3L	1129768	.	TTGA	T	1275.73	.	AC=1;AF=0.500;AN=2;BaseQRankSum=1.265;ClippingRankSum=0.000;DP=38;ExcessHet=3.0103;FS=8.544;MLEAC=1;MLEAF=0.500;MQ=43.92;MQRankSum=-0.658;QD=34.48;ReadPosRankSum=-0.644;SOR=0.055	GT:AD:DP:GQ:PL	0/1:5,32:37:99:1313,0,110
3L	1129784	3L_1129784_SNP	T	C	739.77	.	AC=1;AF=0.500;AN=2;BaseQRankSum=-1.601;ClippingRankSum=0.000;DB;DP=40;ExcessHet=3.0103;FS=4.083;MLEAC=1;MLEAF=0.500;MQ=43.92;MQRankSum=-0.714;QD=18.97;ReadPosRankSum=-0.779;SOR=0.223	GT:AD:DP:GQ:PL	0/1:6,33:39:53:768,0,53
3L	1129796	3L_1129796_SNP	A	T	1448.77	.	AC=1;AF=0.500;AN=2;BaseQRankSum=-1.320;ClippingRankSum=0.000;DB;DP=42;ExcessHet=3.0103;FS=4.272;MLEAC=1;MLEAF=0.500;MQ=43.86;MQRankSum=-0.804;QD=34.49;ReadPosRankSum=-1.474;SOR=0.157	GT:AD:DP:GQ:PL	0/1:6,36:42:99:1477,0,240
3L	1129802	3L_1129802_SNP	A	G	1542.77	.	AC=1;AF=0.500;AN=2;BaseQRankSum=-2.286;ClippingRankSum=0.000;DB;DP=45;ExcessHet=3.0103;FS=6.761;MLEAC=1;MLEAF=0.500;MQ=43.82;MQRankSum=-0.965;QD=34.28;ReadPosRankSum=-1.112;SOR=0.095	GT:AD:DP:GQ:PL	0/1:7,38:45:99:1571,0,234
3L	1129808	3L_1129808_SNP	T	G	1548.77	.	AC=1;AF=0.500;AN=2;BaseQRankSum=-2.003;ClippingRankSum=0.000;DB;DP=44;ExcessHet=3.0103;FS=9.409;MLEAC=1;MLEAF=0.500;MQ=43.88;MQRankSum=-0.933;QD=33.81;ReadPosRankSum=-0.350;SOR=0.074	GT:AD:DP:GQ:PL	0/1:8,36:44:99:1577,0,273
3L	1129817	3L_1129817_SNP	T	A	1539.77	.	AC=1;AF=0.500;AN=2;BaseQRankSum=0.626;ClippingRankSum=0.000;DB;DP=48;ExcessHet=3.0103;FS=3.116;MLEAC=1;MLEAF=0.500;MQ=43.89;MQRankSum=-1.015;QD=32.08;ReadPosRankSum=-0.127;SOR=0.317	GT:AD:DP:GQ:PL	0/1:10,38:48:99:1568,0,320
3L	1130079	3L_1130079_SNP	G	C	541.77	.	AC=1;AF=0.500;AN=2;BaseQRankSum=0.519;ClippingRankSum=0.000;DB;DP=30;ExcessHet=3.0103;FS=0.000;MLEAC=1;MLEAF=0.500;MQ=42.98;MQRankSum=-2.340;QD=18.06;ReadPosRankSum=-1.254;SOR=0.544	GT:AD:DP:GQ:PL	0/1:5,25:30:44:570,0,44
3L	1130102	.	C	CGCGGGCT	1115.73	.	AC=1;AF=0.500;AN=2;BaseQRankSum=0.723;ClippingRankSum=0.000;DP=31;ExcessHet=3.0103;FS=0.000;MLEAC=1;MLEAF=0.500;MQ=43.01;MQRankSum=-2.263;QD=33.64;ReadPosRankSum=-0.941;SOR=0.446	GT:AD:DP:GQ:PL	0/1:5,26:31:99:1153,0,234
3L	1130104	.	C	CTCGATCTCCTCGCT	1289.73	.	AC=1;AF=0.500;AN=2;BaseQRankSum=0.000;ClippingRankSum=0.000;DP=31;ExcessHet=3.0103;FS=1.967;MLEAC=1;MLEAF=0.500;MQ=43.01;MQRankSum=-2.263;QD=30.40;ReadPosRankSum=-1.048;SOR=0.850	GT:AD:DP:GQ:PL	0/1:5,26:31:99:1327,0,219
3L	1130316	3L_1130316_SNP	A	C	967.77	.	AC=2;AF=1.00;AN=2;BaseQRankSum=0.188;ClippingRankSum=0.000;DB;DP=42;ExcessHet=3.0103;FS=0.000;MLEAC=2;MLEAF=1.00;MQ=43.67;MQRankSum=-0.756;QD=23.04;ReadPosRankSum=-1.255;SOR=0.848	GT:AD:DP:GQ:PL	1/1:3,39:42:58:996,58,0
3L	1130611	3L_1130611_SNP	C	T	946.77	.	AC=1;AF=0.500;AN=2;BaseQRankSum=0.247;ClippingRankSum=0.000;DB;DP=48;ExcessHet=3.0103;FS=0.000;MLEAC=1;MLEAF=0.500;MQ=43.92;MQRankSum=1.477;QD=19.72;ReadPosRankSum=1.248;SOR=0.915	GT:AD:DP:GQ:PL	0/1:7,41:48:41:975,0,41
3L	1130788	.	TG	T	207.19	.	AC=2;AF=1.00;AN=2;BaseQRankSum=-1.421;ClippingRankSum=0.000;DP=17;ExcessHet=3.0103;FS=3.010;MLEAC=2;MLEAF=1.00;MQ=42.36;MQRankSum=2.715;QD=12.95;ReadPosRankSum=0.398;SOR=0.169	GT:AD:DP:GQ:PL	1/1:2,14:16:4:243,4,0
3L	1131456	3L_1131456_SNP	G	A	1133.77	.	AC=2;AF=1.00;AN=2;BaseQRankSum=1.407;ClippingRankSum=0.000;DB;DP=47;ExcessHet=3.0103;FS=0.000;MLEAC=2;MLEAF=1.00;MQ=42.90;MQRankSum=0.538;QD=24.12;ReadPosRankSum=-0.654;SOR=0.737	GT:AD:DP:GQ:PL	1/1:2,45:47:90:1162,90,0
3L	1131633	3L_1131633_SNP	G	T	1420.77	.	AC=2;AF=1.00;AN=2;BaseQRankSum=0.419;ClippingRankSum=0.000;DB;DP=56;ExcessHet=3.0103;FS=3.067;MLEAC=2;MLEAF=1.00;MQ=40.63;MQRankSum=0.702;QD=25.37;ReadPosRankSum=1.259;SOR=0.121	GT:AD:DP:GQ:PL	1/1:2,54:56:99:1449,114,0
3L	1132002	3L_1132002_SNP	G	C	1067.77	.	AC=2;AF=1.00;AN=2;BaseQRankSum=1.819;ClippingRankSum=0.000;DB;DP=45;ExcessHet=3.0103;FS=0.000;MLEAC=2;MLEAF=1.00;MQ=43.70;MQRankSum=-0.664;QD=24.27;ReadPosRankSum=0.770;SOR=0.433	GT:AD:DP:GQ:PL	1/1:3,41:44:68:1096,68,0
3L	1132299	3L_1132299_SNP	G	A	1313.77	.	AC=2;AF=1.00;AN=2;BaseQRankSum=0.690;ClippingRankSum=0.000;DB;DP=55;ExcessHet=3.0103;FS=0.000;MLEAC=2;MLEAF=1.00;MQ=43.65;MQRankSum=1.595;QD=23.89;ReadPosRankSum=-1.552;SOR=0.981	GT:AD:DP:GQ:PL	1/1:2,53:55:75:1342,75,0
3L	1132337	3L_1132337_SNP	A	T	2311.77	.	AC=2;AF=1.00;AN=2;BaseQRankSum=-0.774;ClippingRankSum=0.000;DB;DP=56;ExcessHet=3.0103;FS=0.000;MLEAC=2;MLEAF=1.00;MQ=43.33;MQRankSum=1.380;QD=30.85;ReadPosRankSum=0.839;SOR=1.022	GT:AD:DP:GQ:PL	1/1:2,54:56:79:2340,79,0
3L	1132346	3L_1132346_SNP	T	A	2229.77	.	AC=2;AF=1.00;AN=2;BaseQRankSum=-1.087;ClippingRankSum=0.000;DB;DP=50;ExcessHet=3.0103;FS=0.000;MLEAC=2;MLEAF=1.00;MQ=43.29;MQRankSum=-0.345;QD=25.28;ReadPosRankSum=0.763;SOR=0.536	GT:AD:DP:GQ:PL	1/1:1,49:50:99:2258,115,0
3L	1132355	3L_1132355_SNP	C	T	2217.77	.	AC=2;AF=1.00;AN=2;BaseQRankSum=-1.423;ClippingRankSum=0.000;DB;DP=54;ExcessHet=3.0103;FS=0.000;MLEAC=2;MLEAF=1.00;MQ=43.34;MQRankSum=-0.330;QD=31.90;ReadPosRankSum=0.899;SOR=0.504	GT:AD:DP:GQ:PL	1/1:1,53:54:99:2246,117,0
3L	1132433	3L_1132433_SNP	T	A	1602.77	.	AC=2;AF=1.00;AN=2;BaseQRankSum=-2.427;ClippingRankSum=0.000;DB;DP=68;ExcessHet=3.0103;FS=2.122;MLEAC=2;MLEAF=1.00;MQ=43.53;MQRankSum=-0.466;QD=23.92;ReadPosRankSum=-0.091;SOR=0.453	GT:AD:DP:GQ:PL	1/1:3,64:67:99:1631,112,0
3L	1132641	3L_1132641_SNP	T	A	1507.77	.	AC=2;AF=1.00;AN=2;DB;DP=38;ExcessHet=3.0103;FS=0.000;MLEAC=2;MLEAF=1.00;MQ=43.72;QD=26.65;SOR=1.802	GT:AD:DP:GQ:PL	1/1:0,37:37:99:1536,111,0
3L	1133216	3L_1133216_SNP	G	A	1373.77	.	AC=1;AF=0.500;AN=2;BaseQRankSum=1.833;ClippingRankSum=0.000;DB;DP=37;ExcessHet=3.0103;FS=0.000;MLEAC=1;MLEAF=0.500;MQ=43.89;MQRankSum=4.899;QD=32.44;ReadPosRankSum=1.744;SOR=0.741	GT:AD:DP:GQ:PL	0/1:3,34:37:38:1402,0,38
3L	1133223	3L_1133223_SNP	A	T	1349.77	.	AC=1;AF=0.500;AN=2;BaseQRankSum=2.666;ClippingRankSum=0.000;DB;DP=37;ExcessHet=3.0103;FS=0.000;MLEAC=1;MLEAF=0.500;MQ=43.89;MQRankSum=4.899;QD=34.44;ReadPosRankSum=1.305;SOR=0.872	GT:AD:DP:GQ:PL	0/1:3,34:37:41:1378,0,41
3L	1133353	3L_1133353_SNP	C	A	841.77	.	AC=1;AF=0.500;AN=2;BaseQRankSum=0.854;ClippingRankSum=0.000;DB;DP=41;ExcessHet=3.0103;FS=13.134;MLEAC=1;MLEAF=0.500;MQ=43.95;MQRankSum=0.000;QD=21.04;ReadPosRankSum=-0.541;SOR=0.345	GT:AD:DP:GQ:PL	0/1:5,35:40:95:870,0,95
3L	1133445	3L_1133445_SNP	C	G	941.22	.	AC=1;AF=0.500;AN=2;BaseQRankSum=-1.543;ClippingRankSum=0.000;DB;DP=47;ExcessHet=3.0103;FS=4.606;MLEAC=1;MLEAF=0.500;MQ=43.96;MQRankSum=-0.279;QD=20.46;ReadPosRankSum=-0.519;SOR=0.394	GT:AD:DP:GQ:PL	0/1:5,41:46:4:968,0,4
3L	1133919	3L_1133919_SNP	G	T	911.85	.	AC=2;AF=1.00;AN=2;BaseQRankSum=-0.133;ClippingRankSum=0.000;DB;DP=42;ExcessHet=3.0103;FS=0.000;MLEAC=2;MLEAF=1.00;MQ=43.53;MQRankSum=-1.132;QD=21.71;ReadPosRankSum=0.024;SOR=1.179	GT:AD:DP:GQ:PL	1/1:4,38:42:17:940,17,0
3L	1134061	3L_1134061_SNP	T	G	968.74	.	AC=2;AF=1.00;AN=2;BaseQRankSum=0.494;ClippingRankSum=0.000;DB;DP=47;ExcessHet=3.0103;FS=0.000;MLEAC=2;MLEAF=1.00;MQ=43.35;MQRankSum=-1.574;QD=20.61;ReadPosRankSum=-1.385;SOR=0.516	GT:AD:DP:GQ:PL	1/1:5,42:47:6:996,6,0
3L	1134103	3L_1134103_SNP	G	A	1884.77	.	AC=1;AF=0.500;AN=2;BaseQRankSum=-0.856;ClippingRankSum=0.000;DB;DP=50;ExcessHet=3.0103;FS=0.000;MLEAC=1;MLEAF=0.500;MQ=41.46;MQRankSum=-3.023;QD=30.87;ReadPosRankSum=-0.344;SOR=0.546	GT:AD:DP:GQ:PL	0/1:6,44:50:99:1913,0,113
3L	1134107	3L_1134107_SNP	C	T	2049.77	.	AC=1;AF=0.500;AN=2;BaseQRankSum=0.730;ClippingRankSum=0.000;DB;DP=56;ExcessHet=3.0103;FS=0.000;MLEAC=1;MLEAF=0.500;MQ=41.55;MQRankSum=-3.153;QD=29.76;ReadPosRankSum=-0.649;SOR=0.579	GT:AD:DP:GQ:PL	0/1:6,50:56:99:2078,0,143
3L	1134108	3L_1134108_SNP	T	A	2049.77	.	AC=1;AF=0.500;AN=2;BaseQRankSum=-0.211;ClippingRankSum=0.000;DB;DP=57;ExcessHet=3.0103;FS=0.000;MLEAC=1;MLEAF=0.500;MQ=41.60;MQRankSum=-3.373;QD=27.80;ReadPosRankSum=0.073;SOR=0.873	GT:AD:DP:GQ:PL	0/1:7,50:57:99:2078,0,143
3L	1134129	.	T	TGAA	1875.73	.	AC=1;AF=0.500;AN=2;BaseQRankSum=1.363;ClippingRankSum=0.000;DP=52;ExcessHet=3.0103;FS=1.704;MLEAC=1;MLEAF=0.500;MQ=41.30;MQRankSum=-3.533;QD=28.92;ReadPosRankSum=0.587;SOR=1.203	GT:AD:DP:GQ:PL	0/1:6,46:52:99:1913,0,113
3L	1134132	.	A	G	1926.77	.	AC=1;AF=0.500;AN=2;BaseQRankSum=1.216;ClippingRankSum=0.000;DP=52;ExcessHet=3.0103;FS=1.704;MLEAC=1;MLEAF=0.500;MQ=41.30;MQRankSum=-3.533;QD=32.44;ReadPosRankSum=0.688;SOR=1.203	GT:AD:DP:GQ:PL	0/1:6,46:52:99:1955,0,110
3L	1134134	.	T	A	1968.77	.	AC=1;AF=0.500;AN=2;BaseQRankSum=0.791;ClippingRankSum=0.000;DP=51;ExcessHet=3.0103;FS=1.672;MLEAC=1;MLEAF=0.500;MQ=41.24;MQRankSum=-3.622;QD=30.64;ReadPosRankSum=0.790;SOR=1.154	GT:AD:DP:GQ:PL	0/1:6,45:51:99:1997,0,107
3L	1134137	.	T	TTA	1875.73	.	AC=1;AF=0.500;AN=2;BaseQRankSum=0.574;ClippingRankSum=0.000;DP=50;ExcessHet=3.0103;FS=1.953;MLEAC=1;MLEAF=0.500;MQ=41.19;MQRankSum=-3.353;QD=27.55;ReadPosRankSum=0.324;SOR=1.006	GT:AD:DP:GQ:PL	0/1:5,45:50:99:1913,0,113
3L	1134142	.	T	TA	1962.73	.	AC=1;AF=0.500;AN=2;BaseQRankSum=-0.695;ClippingRankSum=0.000;DP=49;ExcessHet=3.0103;FS=1.943;MLEAC=1;MLEAF=0.500;MQ=41.08;MQRankSum=-3.582;QD=28.21;ReadPosRankSum=0.413;SOR=0.949	GT:AD:DP:GQ:PL	0/1:5,44:49:65:2000,0,65
3L	1134147	.	AATTATAATTTT	A	1879.73	.	AC=1;AF=0.500;AN=2;BaseQRankSum=-0.656;ClippingRankSum=0.000;DP=51;ExcessHet=3.0103;FS=1.934;MLEAC=1;MLEAF=0.500;MQ=41.16;MQRankSum=-3.519;QD=26.05;ReadPosRankSum=-0.095;SOR=0.925	GT:AD:DP:GQ:PL	0/1:5,46:51:71:1917,0,71
3L	1134224	3L_1134224_SNP	A	T	1057.28	.	AC=2;AF=1.00;AN=2;BaseQRankSum=1.694;ClippingRankSum=0.000;DB;DP=52;ExcessHet=3.0103;FS=1.689;MLEAC=2;MLEAF=1.00;MQ=42.47;MQRankSum=-2.645;QD=20.73;ReadPosRankSum=0.366;SOR=0.382	GT:AD:DP:GQ:PL	1/1:6,45:51:9:1085,9,0
3L	1134322	3L_1134322_SNP	T	A	1070.77	.	AC=2;AF=1.00;AN=2;BaseQRankSum=0.268;ClippingRankSum=0.000;DB;DP=48;ExcessHet=3.0103;FS=15.120;MLEAC=2;MLEAF=1.00;MQ=43.55;MQRankSum=-1.101;QD=22.31;ReadPosRankSum=0.049;SOR=0.900	GT:AD:DP:GQ:PL	1/1:4,44:48:36:1099,36,0
3L	1134532	.	A	AC	1031.73	.	AC=1;AF=0.500;AN=2;BaseQRankSum=-1.562;ClippingRankSum=0.000;DP=35;ExcessHet=3.0103;FS=3.921;MLEAC=1;MLEAF=0.500;MQ=43.78;MQRankSum=0.267;QD=30.35;ReadPosRankSum=-0.575;SOR=0.335	GT:AD:DP:GQ:PL	0/1:7,27:34:99:1069,0,213
3L	1134680	3L_1134680_SNP	C	T	744.77	.	AC=1;AF=0.500;AN=2;BaseQRankSum=-1.347;ClippingRankSum=0.000;DB;DP=38;ExcessHet=3.0103;FS=4.270;MLEAC=1;MLEAF=0.500;MQ=44.00;MQRankSum=0.000;QD=19.60;ReadPosRankSum=0.442;SOR=0.203	GT:AD:DP:GQ:PL	0/1:5,33:38:29:773,0,29
3L	1134782	3L_1134782_SNP	T	C	776.79	.	AC=2;AF=1.00;AN=2;BaseQRankSum=-1.208;ClippingRankSum=0.000;DB;DP=37;ExcessHet=3.0103;FS=0.000;MLEAC=2;MLEAF=1.00;MQ=43.75;MQRankSum=-0.201;QD=21.58;ReadPosRankSum=1.124;SOR=0.487	GT:AD:DP:GQ:PL	1/1:3,33:36:22:805,22,0
3L	1135162	3L_1135162_SNP	A	G	511.77	.	AC=1;AF=0.500;AN=2;BaseQRankSum=0.551;ClippingRankSum=0.000;DB;DP=30;ExcessHet=3.0103;FS=0.000;MLEAC=1;MLEAF=0.500;MQ=43.93;MQRankSum=-0.417;QD=17.06;ReadPosRankSum=-0.760;SOR=0.859	GT:AD:DP:GQ:PL	0/1:6,24:30:77:540,0,77
3L	1135220	.	T	TGTGTGTGTGC	847.73	.	AC=1;AF=0.500;AN=2;BaseQRankSum=-0.683;ClippingRankSum=0.000;DP=29;ExcessHet=3.0103;FS=0.000;MLEAC=1;MLEAF=0.500;MQ=43.93;MQRankSum=0.000;QD=32.61;ReadPosRankSum=-0.962;SOR=0.368	GT:AD:DP:GQ:PL	0/1:3,23:26:54:885,0,54
3L	1135552	3L_1135552_SNP	A	T	1267.77	.	AC=1;AF=0.500;AN=2;BaseQRankSum=-0.099;ClippingRankSum=0.000;DB;DP=64;ExcessHet=3.0103;FS=3.280;MLEAC=1;MLEAF=0.500;MQ=43.79;MQRankSum=0.036;QD=19.81;ReadPosRankSum=-0.812;SOR=0.304	GT:AD:DP:GQ:PL	0/1:9,55:64:52:1296,0,52
3L	1135619	3L_1135619_SNP	C	G	1575.77	.	AC=2;AF=1.00;AN=2;BaseQRankSum=-0.762;ClippingRankSum=0.000;DB;DP=66;ExcessHet=3.0103;FS=5.348;MLEAC=2;MLEAF=1.00;MQ=43.79;MQRankSum=-0.680;QD=23.88;ReadPosRankSum=1.991;SOR=1.108	GT:AD:DP:GQ:PL	1/1:4,62:66:87:1604,87,0
3L	1135855	3L_1135855_INS	A	ATCG	1118.73	.	AC=1;AF=0.500;AN=2;BaseQRankSum=0.876;ClippingRankSum=0.000;DB;DP=66;ExcessHet=3.0103;FS=0.000;MLEAC=1;MLEAF=0.500;MQ=43.16;MQRankSum=0.153;QD=19.98;ReadPosRankSum=0.670;SOR=0.667	GT:AD:DP:GQ:PL	0/1:7,49:56:99:1156,0,99
3L	1135908	.	CGGTCCTCCGGATTCTG	C	1560.92	.	AC=1;AF=0.500;AN=2;BaseQRankSum=-1.401;ClippingRankSum=0.000;DP=44;ExcessHet=3.0103;FS=5.978;MLEAC=1;MLEAF=0.500;MQ=42.64;MQRankSum=-1.487;QD=27.17;ReadPosRankSum=1.979;SOR=0.088	GT:AD:DP:GQ:PL	0/1:3,40:43:5:1597,0,5
3L	1135982	3L_1135982_SNP	T	C	836.77	.	AC=2;AF=1.00;AN=2;BaseQRankSum=-0.200;ClippingRankSum=0.000;DB;DP=38;ExcessHet=3.0103;FS=6.140;MLEAC=2;MLEAF=1.00;MQ=43.13;MQRankSum=-0.969;QD=22.62;ReadPosRankSum=-2.255;SOR=0.075	GT:AD:DP:GQ:PL	1/1:3,34:37:28:865,28,0
3L	1136093	.	GCCA	G	1129.73	.	AC=1;AF=0.500;AN=2;BaseQRankSum=-1.579;ClippingRankSum=0.000;DP=33;ExcessHet=3.0103;FS=2.716;MLEAC=1;MLEAF=0.500;MQ=42.92;MQRankSum=-1.726;QD=32.32;ReadPosRankSum=0.749;SOR=0.132	GT:AD:DP:GQ:PL	0/1:3,28:31:41:1167,0,41
3L	1136100	.	AGCCACCCAGAGCCCC	A	1199.73	.	AC=1;AF=0.500;AN=2;BaseQRankSum=-0.987;ClippingRankSum=0.000;DP=32;ExcessHet=3.0103;FS=5.655;MLEAC=1;MLEAF=0.500;MQ=42.83;MQRankSum=-1.220;QD=26.65;SOR=0.086	GT:AD:DP:GQ:PL	0/1:4,28:32:74:1237,0,74
3L	1136136	3L_1136136_SNP	G	A	1359.77	.	AC=1;AF=0.500;AN=2;BaseQRankSum=-0.574;ClippingRankSum=0.000;DB;DP=42;ExcessHet=3.0103;FS=9.127;MLEAC=1;MLEAF=0.500;MQ=42.92;MQRankSum=-1.072;QD=32.38;ReadPosRankSum=-0.696;SOR=0.048	GT:AD:DP:GQ:PL	0/1:4,38:42:54:1388,0,54
3L	1136232	.	C	CT	1742.73	.	AC=1;AF=0.500;AN=2;BaseQRankSum=1.006;ClippingRankSum=0.000;DP=51;ExcessHet=3.0103;FS=1.966;MLEAC=1;MLEAF=0.500;MQ=43.50;MQRankSum=-0.298;QD=34.85;ReadPosRankSum=1.213;SOR=0.256	GT:AD:DP:GQ:PL	0/1:5,45:50:90:1780,0,90
3L	1136239	.	C	G	1802.77	.	AC=1;AF=0.500;AN=2;BaseQRankSum=1.542;ClippingRankSum=0.000;DP=52;ExcessHet=3.0103;FS=1.661;MLEAC=1;MLEAF=0.500;MQ=43.51;MQRankSum=-0.477;QD=34.67;ReadPosRankSum=1.103;SOR=0.407	GT:AD:DP:GQ:PL	0/1:6,46:52:99:1831,0,114
3L	1136938	3L_1136938_SNP	C	T	2000.85	.	AC=1;AF=0.500;AN=2;BaseQRankSum=1.953;ClippingRankSum=0.000;DB;DP=53;ExcessHet=3.0103;FS=4.978;MLEAC=1;MLEAF=0.500;MQ=43.59;MQRankSum=-0.965;QD=27.45;ReadPosRankSum=-0.185;SOR=0.687	GT:AD:DP:GQ:PL	0/1:4,49:53:17:2029,0,17
3L	1137042	3L_1137042_SNP	T	A	1854.85	.	AC=2;AF=1.00;AN=2;BaseQRankSum=0.173;ClippingRankSum=0.000;DB;DP=49;ExcessHet=3.0103;FS=0.000;MLEAC=2;MLEAF=1.00;MQ=43.58;MQRankSum=-1.017;QD=32.59;ReadPosRankSum=-0.348;SOR=0.929	GT:AD:DP:GQ:PL	1/1:4,45:49:17:1883,17,0
3L	1137043	3L_1137043_SNP	T	C	1854.85	.	AC=2;AF=1.00;AN=2;BaseQRankSum=0.056;ClippingRankSum=0.000;DB;DP=49;ExcessHet=3.0103;FS=0.000;MLEAC=2;MLEAF=1.00;MQ=43.62;MQRankSum=-0.951;QD=25.47;ReadPosRankSum=-0.384;SOR=0.929	GT:AD:DP:GQ:PL	1/1:4,45:49:17:1883,17,0
3L	1137162	3L_1137162_SNP	A	G	1102.28	.	AC=1;AF=0.500;AN=2;BaseQRankSum=-0.401;ClippingRankSum=0.000;DB;DP=54;ExcessHet=3.0103;FS=0.000;MLEAC=1;MLEAF=0.500;MQ=43.65;MQRankSum=-0.463;QD=20.41;ReadPosRankSum=2.104;SOR=0.693	GT:AD:DP:GQ:PL	0/1:6,48:54:9:1130,0,9
3L	1137284	.	TCCAGTGTCCAGTGG	T	1237.73	.	AC=1;AF=0.500;AN=2;BaseQRankSum=-0.362;ClippingRankSum=0.000;DP=44;ExcessHet=3.0103;FS=2.686;MLEAC=1;MLEAF=0.500;MQ=41.95;MQRankSum=-1.250;QD=28.83;ReadPosRankSum=0.486;SOR=0.223	GT:AD:DP:GQ:PL	0/1:3,31:34:99:1275,0,147
3L	1137604	3L_1137604_SNP	C	A	1279.77	.	AC=2;AF=1.00;AN=2;BaseQRankSum=-1.478;ClippingRankSum=0.000;DB;DP=55;ExcessHet=3.0103;FS=0.000;MLEAC=2;MLEAF=1.00;MQ=42.96;MQRankSum=1.298;QD=23.70;ReadPosRankSum=-0.806;SOR=0.941	GT:AD:DP:GQ:PL	1/1:2,52:54:99:1308,103,0
3L	1137675	3L_1137675_SNP	C	T	1331.77	.	AC=2;AF=1.00;AN=2;BaseQRankSum=1.141;ClippingRankSum=0.000;DB;DP=55;ExcessHet=3.0103;FS=0.000;MLEAC=2;MLEAF=1.00;MQ=43.58;MQRankSum=1.770;QD=24.21;ReadPosRankSum=1.306;SOR=0.368	GT:AD:DP:GQ:PL	1/1:3,52:55:87:1360,87,0
3L	1137716	3L_1137716_SNP	C	T	1790.77	.	AC=2;AF=1.00;AN=2;BaseQRankSum=0.260;ClippingRankSum=0.000;DB;DP=45;ExcessHet=3.0103;FS=0.000;MLEAC=2;MLEAF=1.00;MQ=43.62;MQRankSum=-0.108;QD=32.25;ReadPosRankSum=1.377;SOR=0.941	GT:AD:DP:GQ:PL	1/1:2,43:45:44:1819,44,0
3L	1137720	3L_1137720_SNP	G	A	1853.77	.	AC=2;AF=1.00;AN=2;BaseQRankSum=1.439;ClippingRankSum=0.000;DB;DP=47;ExcessHet=3.0103;FS=0.000;MLEAC=2;MLEAF=1.00;MQ=43.64;MQRankSum=-0.105;QD=38.11;ReadPosRankSum=1.002;SOR=1.038	GT:AD:DP:GQ:PL	1/1:2,45:47:50:1882,50,0
3L	1137753	3L_1137753_SNP	G	T	1270.77	.	AC=2;AF=1.00;AN=2;BaseQRankSum=2.054;ClippingRankSum=0.000;DB;DP=54;ExcessHet=3.0103;FS=0.000;MLEAC=2;MLEAF=1.00;MQ=44.00;MQRankSum=0.000;QD=23.53;ReadPosRankSum=-1.058;SOR=0.392	GT:AD:DP:GQ:PL	1/1:3,51:54:98:1299,98,0
3L	1137781	3L_1137781_SNP	A	C	1296.77	.	AC=2;AF=1.00;AN=2;BaseQRankSum=-1.121;ClippingRankSum=0.000;DB;DP=56;ExcessHet=3.0103;FS=0.000;MLEAC=2;MLEAF=1.00;MQ=44.00;MQRankSum=0.000;QD=23.16;ReadPosRankSum=-0.091;SOR=0.440	GT:AD:DP:GQ:PL	1/1:3,53:56:80:1325,80,0
3L	1137816	3L_1137816_SNP	G	A	1331.77	.	AC=2;AF=1.00;AN=2;BaseQRankSum=1.417;ClippingRankSum=0.000;DB;DP=54;ExcessHet=3.0103;FS=0.000;MLEAC=2;MLEAF=1.00;MQ=44.00;MQRankSum=0.000;QD=24.66;ReadPosRankSum=0.888;SOR=0.392	GT:AD:DP:GQ:PL	1/1:3,51:54:80:1360,80,0
3L	1138151	3L_1138151_SNP	T	A	1018.77	.	AC=2;AF=1.00;AN=2;BaseQRankSum=-0.793;ClippingRankSum=0.000;DB;DP=40;ExcessHet=3.0103;FS=0.000;MLEAC=2;MLEAF=1.00;MQ=43.90;MQRankSum=-0.115;QD=25.47;ReadPosRankSum=0.910;SOR=0.404	GT:AD:DP:GQ:PL	1/1:1,39:40:91:1047,91,0
3L	1138203	3L_1138203_SNP	A	T	1332.84	.	AC=2;AF=1.00;AN=2;BaseQRankSum=-0.730;ClippingRankSum=0.000;DB;DP=36;ExcessHet=3.0103;FS=3.080;MLEAC=2;MLEAF=1.00;MQ=43.95;MQRankSum=-0.121;QD=33.37;ReadPosRankSum=1.140;SOR=0.130	GT:AD:DP:GQ:PL	1/1:2,34:36:18:1361,18,0
3L	1138223	3L_1138223_SNP	T	C	1351.90	.	AC=2;AF=1.00;AN=2;BaseQRankSum=1.946;ClippingRankSum=0.000;DB;DP=34;ExcessHet=3.0103;FS=3.003;MLEAC=2;MLEAF=1.00;MQ=43.94;MQRankSum=-0.125;QD=29.87;ReadPosRankSum=0.146;SOR=0.164	GT:AD:DP:GQ:PL	1/1:2,32:34:15:1380,15,0
3L	1138234	.	AAC	A	1258.25	.	AC=2;AF=1.00;AN=2;BaseQRankSum=1.228;ClippingRankSum=0.000;DP=32;ExcessHet=3.0103;FS=3.081;MLEAC=2;MLEAF=1.00;MQ=44.00;MQRankSum=0.000;QD=35.19;ReadPosRankSum=-0.975;SOR=0.133	GT:AD:DP:GQ:PL	1/1:2,30:32:9:1295,9,0
3L	1138526	3L_1138526_SNP	C	T	1381.77	.	AC=2;AF=1.00;AN=2;BaseQRankSum=-2.274;ClippingRankSum=0.000;DB;DP=62;ExcessHet=3.0103;FS=0.000;MLEAC=2;MLEAF=1.00;MQ=44.00;MQRankSum=0.000;QD=22.29;ReadPosRankSum=-1.101;SOR=0.490	GT:AD:DP:GQ:PL	1/1:5,57:62:45:1410,45,0
3L	1138666	3L_1138666_SNP	C	G	1491.77	.	AC=2;AF=1.00;AN=2;BaseQRankSum=1.582;ClippingRankSum=0.000;DB;DP=64;ExcessHet=3.0103;FS=0.000;MLEAC=2;MLEAF=1.00;MQ=44.00;MQRankSum=0.000;QD=23.68;ReadPosRankSum=0.223;SOR=0.409	GT:AD:DP:GQ:PL	1/1:3,60:63:99:1520,124,0
3L	1138828	3L_1138828_SNP	C	A	2455.77	.	AC=1;AF=0.500;AN=2;BaseQRankSum=-1.490;ClippingRankSum=0.000;DB;DP=65;ExcessHet=3.0103;FS=0.000;MLEAC=1;MLEAF=0.500;MQ=43.71;MQRankSum=-0.474;QD=26.52;ReadPosRankSum=-0.751;SOR=0.547	GT:AD:DP:GQ:PL	0/1:5,60:65:29:2484,0,29
3L	1138838	3L_1138838_SNP	C	T	2455.77	.	AC=1;AF=0.500;AN=2;BaseQRankSum=-0.957;ClippingRankSum=0.000;DB;DP=65;ExcessHet=3.0103;FS=0.000;MLEAC=1;MLEAF=0.500;MQ=43.71;MQRankSum=-0.474;QD=29.72;ReadPosRankSum=-0.603;SOR=0.547	GT:AD:DP:GQ:PL	0/1:5,60:65:29:2484,0,29
3L	1138877	3L_1138877_SNP	A	T	2605.77	.	AC=2;AF=1.00;AN=2;BaseQRankSum=1.651;ClippingRankSum=0.000;DB;DP=67;ExcessHet=3.0103;FS=2.122;MLEAC=2;MLEAF=1.00;MQ=43.72;MQRankSum=-0.406;QD=34.64;ReadPosRankSum=0.583;SOR=0.273	GT:AD:DP:GQ:PL	1/1:4,63:67:31:2634,31,0
3L	1138884	3L_1138884_SNP	C	A	2511.79	.	AC=2;AF=1.00;AN=2;BaseQRankSum=1.436;ClippingRankSum=0.000;DB;DP=67;ExcessHet=3.0103;FS=4.487;MLEAC=2;MLEAF=1.00;MQ=43.72;MQRankSum=-0.406;QD=28.01;ReadPosRankSum=0.876;SOR=0.374	GT:AD:DP:GQ:PL	1/1:4,63:67:22:2540,22,0
3L	1138918	3L_1138918_SNP	C	T	1353.77	.	AC=2;AF=1.00;AN=2;BaseQRankSum=0.417;ClippingRankSum=0.000;DB;DP=55;ExcessHet=3.0103;FS=0.000;MLEAC=2;MLEAF=1.00;MQ=44.00;MQRankSum=0.000;QD=24.61;ReadPosRankSum=-0.755;SOR=0.892	GT:AD:DP:GQ:PL	1/1:2,53:55:99:1382,110,0
3L	1139239	3L_1139239_SNP	G	A	705.77	.	AC=2;AF=1.00;AN=2;BaseQRankSum=1.841;ClippingRankSum=0.000;DB;DP=32;ExcessHet=3.0103;FS=8.759;MLEAC=2;MLEAF=1.00;MQ=43.85;MQRankSum=-0.278;QD=22.06;ReadPosRankSum=-0.629;SOR=1.323	GT:AD:DP:GQ:PL	1/1:2,30:32:46:734,46,0
3L	1139314	3L_1139314_SNP	A	T	792.77	.	AC=2;AF=1.00;AN=2;DB;DP=35;ExcessHet=3.0103;FS=0.000;MLEAC=2;MLEAF=1.00;MQ=43.55;QD=24.77;SOR=0.693	GT:AD:DP:GQ:PL	1/1:0,32:32:95:821,95,0
3L	1139348	3L_1139348_SNP	G	T	813.77	.	AC=2;AF=1.00;AN=2;BaseQRankSum=1.769;ClippingRankSum=0.000;DB;DP=35;ExcessHet=3.0103;FS=0.000;MLEAC=2;MLEAF=1.00;MQ=43.55;MQRankSum=1.881;QD=23.93;ReadPosRankSum=-0.433;SOR=0.247	GT:AD:DP:GQ:PL	1/1:1,33:34:91:842,91,0
3L	1139540	3L_1139540_SNP	T	A	1559.03	.	AC=1;AF=0.500;AN=2;BaseQRankSum=-1.164;ClippingRankSum=0.000;DB;DP=41;ExcessHet=3.0103;FS=0.000;MLEAC=1;MLEAF=0.500;MQ=42.76;MQRankSum=-1.818;QD=28.77;ReadPosRankSum=0.727;SOR=0.595	GT:AD:DP:GQ:PL	0/1:3,38:41:12:1587,0,12
3L	1139545	3L_1139545_SNP	C	G	1639.77	.	AC=1;AF=0.500;AN=2;BaseQRankSum=-1.055;ClippingRankSum=0.000;DB;DP=42;ExcessHet=3.0103;FS=1.969;MLEAC=1;MLEAF=0.500;MQ=42.74;MQRankSum=-1.246;QD=27.87;ReadPosRankSum=1.500;SOR=0.377	GT:AD:DP:GQ:PL	0/1:4,38:42:48:1668,0,48
3L	1139553	3L_1139553_SNP	C	A	1552.77	.	AC=1;AF=0.500;AN=2;BaseQRankSum=0.021;ClippingRankSum=0.000;DB;DP=42;ExcessHet=3.0103;FS=0.000;MLEAC=1;MLEAF=0.500;MQ=42.79;MQRankSum=-1.520;QD=28.35;ReadPosRankSum=2.273;SOR=0.664	GT:AD:DP:GQ:PL	0/1:5,37:42:96:1581,0,96
3L	1139568	3L_1139568_SNP	C	T	1698.77	.	AC=1;AF=0.500;AN=2;BaseQRankSum=1.060;ClippingRankSum=0.000;DB;DP=45;ExcessHet=3.0103;FS=0.000;MLEAC=1;MLEAF=0.500;MQ=42.83;MQRankSum=-1.095;QD=30.03;ReadPosRankSum=1.317;SOR=0.843	GT:AD:DP:GQ:PL	0/1:4,41:45:39:1727,0,39
3L	1139574	.	C	G	1734.77	.	AC=1;AF=0.500;AN=2;BaseQRankSum=0.194;ClippingRankSum=0.000;DP=48;ExcessHet=3.0103;FS=0.000;MLEAC=1;MLEAF=0.500;MQ=42.86;MQRankSum=-1.048;QD=33.90;SOR=0.784	GT:AD:DP:GQ:PL	0/1:4,44:48:36:1763,0,36
3L	1139642	3L_1139642_SNP	A	G	1100.96	.	AC=2;AF=1.00;AN=2;BaseQRankSum=0.249;ClippingRankSum=0.000;DB;DP=55;ExcessHet=3.0103;FS=4.166;MLEAC=2;MLEAF=1.00;MQ=42.84;MQRankSum=-1.026;QD=20.02;ReadPosRankSum=-0.297;SOR=0.152	GT:AD:DP:GQ:PL	1/1:6,49:55:5:1128,5,0
3L	1139806	3L_1139806_SNP	C	T	1180.77	.	AC=2;AF=1.00;AN=2;BaseQRankSum=0.479;ClippingRankSum=0.000;DB;DP=51;ExcessHet=3.0103;FS=0.000;MLEAC=2;MLEAF=1.00;MQ=43.77;MQRankSum=1.197;QD=23.62;ReadPosRankSum=0.145;SOR=0.425	GT:AD:DP:GQ:PL	1/1:3,47:50:66:1209,66,0
3L	1140117	.	T	C	1719.77	.	AC=1;AF=0.500;AN=2;BaseQRankSum=-0.789;ClippingRankSum=0.000;DP=51;ExcessHet=3.0103;FS=6.616;MLEAC=1;MLEAF=0.500;MQ=43.01;MQRankSum=0.227;QD=33.72;ReadPosRankSum=-0.645;SOR=0.134	GT:AD:DP:GQ:PL	0/1:6,45:51:98:1748,0,98
3L	1140309	3L_1140309_SNP	A	G	1436.53	.	AC=1;AF=0.500;AN=2;BaseQRankSum=2.702;ClippingRankSum=0.000;DB;DP=39;ExcessHet=3.0103;FS=2.541;MLEAC=1;MLEAF=0.500;MQ=40.41;MQRankSum=1.917;QD=28.98;ReadPosRankSum=-1.073;SOR=1.028	GT:AD:DP:GQ:PL	0/1:3,36:39:3:1463,0,3
3L	1140310	3L_1140310_SNP	A	T	1436.53	.	AC=1;AF=0.500;AN=2;BaseQRankSum=2.576;ClippingRankSum=0.000;DB;DP=38;ExcessHet=3.0103;FS=2.504;MLEAC=1;MLEAF=0.500;MQ=40.68;MQRankSum=2.053;QD=31.68;ReadPosRankSum=-0.965;SOR=0.954	GT:AD:DP:GQ:PL	0/1:3,35:38:3:1463,0,3
3L	1140318	.	G	GCTTTC	1335.80	.	AC=2;AF=1.00;AN=2;BaseQRankSum=-0.548;ClippingRankSum=0.000;DP=38;ExcessHet=3.0103;FS=0.000;MLEAC=2;MLEAF=1.00;MQ=40.59;MQRankSum=1.044;QD=25.05;ReadPosRankSum=-0.157;SOR=0.874	GT:AD:DP:GQ:PL	1/1:2,22:24:18:1373,18,0
3L	1140319	.	A	ATTTCCCCAATTGCAAATTGGCCAAAGAGTGTCCTTATTGAGGAACTAACCTTTGCATATGC	1335.80	.	AC=2;AF=1.00;AN=2;BaseQRankSum=-0.395;ClippingRankSum=0.000;DP=37;ExcessHet=3.0103;FS=0.000;MLEAC=2;MLEAF=1.00;MQ=40.71;MQRankSum=1.044;QD=27.61;ReadPosRankSum=0.105;SOR=0.874	GT:AD:DP:GQ:PL	1/1:2,22:24:18:1373,18,0
3L	1140418	.	CAA	C	1586.73	.	AC=2;AF=1.00;AN=2;BaseQRankSum=2.040;ClippingRankSum=0.000;DP=45;ExcessHet=3.0103;FS=0.000;MLEAC=2;MLEAF=1.00;MQ=43.36;MQRankSum=1.137;QD=32.45;ReadPosRankSum=0.523;SOR=1.455	GT:AD:DP:GQ:PL	1/1:2,43:45:45:1624,45,0
3L	1140569	3L_1140569_SNP	A	C	1264.77	.	AC=2;AF=1.00;AN=2;BaseQRankSum=-2.709;ClippingRankSum=0.000;DB;DP=57;ExcessHet=3.0103;FS=0.000;MLEAC=2;MLEAF=1.00;MQ=43.47;MQRankSum=-0.921;QD=22.19;ReadPosRankSum=1.190;SOR=0.892	GT:AD:DP:GQ:PL	1/1:4,53:57:58:1293,58,0
3L	1140886	3L_1140886_SNP	A	T	1631.77	.	AC=2;AF=1.00;AN=2;BaseQRankSum=-0.516;ClippingRankSum=0.000;DB;DP=70;ExcessHet=3.0103;FS=0.000;MLEAC=2;MLEAF=1.00;MQ=43.84;MQRankSum=-0.397;QD=23.31;ReadPosRankSum=-0.373;SOR=0.818	GT:AD:DP:GQ:PL	1/1:4,66:70:46:1660,46,0
3L	1141214	3L_1141214_SNP	T	C	1285.53	.	AC=2;AF=1.00;AN=2;BaseQRankSum=-0.511;ClippingRankSum=0.000;DB;DP=64;ExcessHet=3.0103;FS=1.599;MLEAC=2;MLEAF=1.00;MQ=44.00;MQRankSum=0.000;QD=20.09;ReadPosRankSum=0.217;SOR=0.811	GT:AD:DP:GQ:PL	1/1:7,57:64:3:1312,3,0
3L	1141498	3L_1141498_SNP	T	C	1449.77	.	AC=2;AF=1.00;AN=2;BaseQRankSum=-0.085;ClippingRankSum=0.000;DB;DP=65;ExcessHet=3.0103;FS=2.127;MLEAC=2;MLEAF=1.00;MQ=43.67;MQRankSum=-0.912;QD=22.65;ReadPosRankSum=2.559;SOR=0.328	GT:AD:DP:GQ:PL	1/1:4,60:64:79:1478,79,0
3L	1141603	3L_1141603_SNP	T	A	2181.77	.	AC=1;AF=0.500;AN=2;BaseQRankSum=-0.746;ClippingRankSum=0.000;DB;DP=65;ExcessHet=3.0103;FS=6.121;MLEAC=1;MLEAF=0.500;MQ=43.07;MQRankSum=-2.545;QD=33.57;ReadPosRankSum=0.404;SOR=0.556	GT:AD:DP:GQ:PL	0/1:7,58:65:99:2210,0,119
3L	1141669	.	AACGTGTGTTTT	A	2370.73	.	AC=1;AF=0.500;AN=2;BaseQRankSum=0.227;ClippingRankSum=0.000;DP=67;ExcessHet=3.0103;FS=3.231;MLEAC=1;MLEAF=0.500;MQ=42.82;MQRankSum=-3.655;QD=27.49;ReadPosRankSum=-0.244;SOR=0.388	GT:AD:DP:GQ:PL	0/1:9,56:65:99:2408,0,203
3L	1141695	.	A	ATTTTT	2202.73	.	AC=1;AF=0.500;AN=2;BaseQRankSum=-0.687;ClippingRankSum=0.000;DP=62;ExcessHet=3.0103;FS=3.252;MLEAC=1;MLEAF=0.500;MQ=42.76;MQRankSum=-3.747;QD=31.91;ReadPosRankSum=0.657;SOR=0.451	GT:AD:DP:GQ:PL	0/1:9,53:62:99:2240,0,215
3L	1141712	3L_1141712_SNP	C	G	1970.77	.	AC=1;AF=0.500;AN=2;BaseQRankSum=0.776;ClippingRankSum=0.000;DB;DP=56;ExcessHet=3.0103;FS=0.000;MLEAC=1;MLEAF=0.500;MQ=42.66;MQRankSum=-4.112;QD=24.43;ReadPosRankSum=-0.089;SOR=0.562	GT:AD:DP:GQ:PL	0/1:9,47:56:99:1999,0,210
3L	1141862	3L_1141862_SNP	C	A	1127.78	.	AC=1;AF=0.500;AN=2;BaseQRankSum=1.423;ClippingRankSum=0.000;DB;DP=52;ExcessHet=3.0103;FS=0.000;MLEAC=1;MLEAF=0.500;MQ=43.32;MQRankSum=-1.479;QD=21.69;ReadPosRankSum=-0.912;SOR=0.510	GT:AD:DP:GQ:PL	0/1:4,48:52:24:1156,0,24
3L	1142529	3L_1142529_SNP	C	T	861.77	.	AC=2;AF=1.00;AN=2;BaseQRankSum=-0.366;ClippingRankSum=0.000;DB;DP=34;ExcessHet=3.0103;FS=0.000;MLEAC=2;MLEAF=1.00;MQ=43.83;MQRankSum=-0.207;QD=25.35;ReadPosRankSum=-0.786;SOR=0.316	GT:AD:DP:GQ:PL	1/1:1,33:34:74:890,74,0
3L	1142556	3L_1142556_SNP	C	T	1276.78	.	AC=2;AF=1.00;AN=2;BaseQRankSum=-0.054;ClippingRankSum=0.000;DB;DP=33;ExcessHet=3.0103;FS=0.000;MLEAC=2;MLEAF=1.00;MQ=43.82;MQRankSum=-0.211;QD=35.34;ReadPosRankSum=-0.848;SOR=0.275	GT:AD:DP:GQ:PL	1/1:1,32:33:26:1305,26,0
3L	1142573	3L_1142573_SNP	C	T	1231.79	.	AC=2;AF=1.00;AN=2;BaseQRankSum=1.196;ClippingRankSum=0.000;DB;DP=33;ExcessHet=3.0103;FS=0.000;MLEAC=2;MLEAF=1.00;MQ=43.88;MQRankSum=-0.274;QD=33.60;ReadPosRankSum=0.739;SOR=0.756	GT:AD:DP:GQ:PL	1/1:2,31:33:23:1260,23,0
3L	1142778	3L_1142778_SNP	G	A	589.78	.	AC=2;AF=1.00;AN=2;BaseQRankSum=1.226;ClippingRankSum=0.000;DB;DP=26;ExcessHet=3.0103;FS=0.000;MLEAC=2;MLEAF=1.00;MQ=43.85;MQRankSum=-0.144;QD=22.68;ReadPosRankSum=0.145;SOR=0.446	GT:AD:DP:GQ:PL	1/1:2,24:26:24:618,24,0
3L	1143049	3L_1143049_SNP	A	G	1013.77	.	AC=1;AF=0.500;AN=2;BaseQRankSum=-1.463;ClippingRankSum=0.000;DB;DP=50;ExcessHet=3.0103;FS=0.000;MLEAC=1;MLEAF=0.500;MQ=44.00;MQRankSum=0.000;QD=20.28;ReadPosRankSum=0.812;SOR=0.608	GT:AD:DP:GQ:PL	0/1:7,43:50:48:1042,0,48
3L	1143147	3L_1143147_SNP	G	A	1076.77	.	AC=2;AF=1.00;AN=2;BaseQRankSum=1.185;ClippingRankSum=0.000;DB;DP=46;ExcessHet=3.0103;FS=2.619;MLEAC=2;MLEAF=1.00;MQ=44.00;MQRankSum=0.000;QD=23.93;ReadPosRankSum=1.222;SOR=1.255	GT:AD:DP:GQ:PL	1/1:3,42:45:70:1105,70,0
3L	1143256	3L_1143256_SNP	A	G	1293.77	.	AC=2;AF=1.00;AN=2;BaseQRankSum=-1.429;ClippingRankSum=0.000;DB;DP=58;ExcessHet=3.0103;FS=0.000;MLEAC=2;MLEAF=1.00;MQ=44.00;MQRankSum=0.000;QD=22.31;ReadPosRankSum=0.055;SOR=0.473	GT:AD:DP:GQ:PL	1/1:5,53:58:33:1322,33,0
3L	1143342	3L_1143342_SNP	G	C	1467.78	.	AC=1;AF=0.500;AN=2;BaseQRankSum=-0.808;ClippingRankSum=0.000;DB;DP=67;ExcessHet=3.0103;FS=1.931;MLEAC=1;MLEAF=0.500;MQ=43.80;MQRankSum=-0.229;QD=22.24;ReadPosRankSum=-0.830;SOR=0.250	GT:AD:DP:GQ:PL	0/1:5,61:66:27:1496,0,27
3L	1143413	3L_1143413_SNP	C	T	1035.10	.	AC=2;AF=1.00;AN=2;BaseQRankSum=0.663;ClippingRankSum=0.000;DB;DP=50;ExcessHet=3.0103;FS=1.966;MLEAC=2;MLEAF=1.00;MQ=42.84;MQRankSum=0.660;QD=21.12;ReadPosRankSum=0.468;SOR=0.280	GT:AD:DP:GQ:PL	1/1:5,44:49:11:1063,11,0
3L	1143641	3L_1143641_SNP	A	G	1096.77	.	AC=2;AF=1.00;AN=2;DB;DP=45;ExcessHet=3.0103;FS=0.000;MLEAC=2;MLEAF=1.00;MQ=43.15;QD=24.93;SOR=0.784	GT:AD:DP:GQ:PL	1/1:0,44:44:99:1125,131,0
3L	1145164	3L_1145164_SNP	G	A	1412.77	.	AC=2;AF=1.00;AN=2;BaseQRankSum=-0.466;ClippingRankSum=0.000;DB;DP=58;ExcessHet=3.0103;FS=0.000;MLEAC=2;MLEAF=1.00;MQ=43.30;MQRankSum=-0.732;QD=24.36;ReadPosRankSum=-1.227;SOR=0.841	GT:AD:DP:GQ:PL	1/1:2,56:58:84:1441,84,0
3L	1145392	.	AACC	A	1575.73	.	AC=1;AF=0.500;AN=2;BaseQRankSum=-1.152;ClippingRankSum=0.000;DP=43;ExcessHet=3.0103;FS=0.000;MLEAC=1;MLEAF=0.500;MQ=42.10;MQRankSum=-0.360;QD=29.60;ReadPosRankSum=0.293;SOR=0.634	GT:AD:DP:GQ:PL	0/1:3,39:42:43:1613,0,43
3L	1145399	3L_1145399_SNP	C	G	1616.77	.	AC=1;AF=0.500;AN=2;BaseQRankSum=-0.557;ClippingRankSum=0.000;DB;DP=44;ExcessHet=3.0103;FS=0.000;MLEAC=1;MLEAF=0.500;MQ=41.84;MQRankSum=-0.199;QD=31.97;ReadPosRankSum=-0.730;SOR=1.096	GT:AD:DP:GQ:PL	0/1:4,39:43:40:1645,0,40
3L	1145716	3L_1145716_DEL	CGCTGCT	C	1585.73	.	AC=1;AF=0.500;AN=2;BaseQRankSum=0.077;ClippingRankSum=0.000;DB;DP=48;ExcessHet=3.0103;FS=4.449;MLEAC=1;MLEAF=0.500;MQ=43.46;MQRankSum=0.203;QD=29.23;ReadPosRankSum=-0.444;SOR=1.272	GT:AD:DP:GQ:PL	0/1:5,39:44:81:1623,0,81
3L	1146131	.	C	T	848.77	.	AC=2;AF=1.00;AN=2;DP=21;ExcessHet=3.0103;FS=0.000;MLEAC=2;MLEAF=1.00;MQ=42.94;QD=32.22;SOR=1.508	GT:AD:DP:GQ:PL	1/1:0,21:21:63:877,63,0
3L	1146201	.	A	AC	583.73	.	AC=2;AF=1.00;AN=2;DP=13;ExcessHet=3.0103;FS=0.000;MLEAC=2;MLEAF=1.00;MQ=42.51;QD=29.93;SOR=2.147	GT:AD:DP:GQ:PL	1/1:0,13:13:42:621,42,0
3L	1146202	.	A	G	592.77	.	AC=2;AF=1.00;AN=2;DP=12;ExcessHet=3.0103;FS=0.000;MLEAC=2;MLEAF=1.00;MQ=43.01;QD=26.18;SOR=2.670	GT:AD:DP:GQ:PL	1/1:0,12:12:42:621,42,0
3L	1146368	.	AC	A	322.75	.	AC=2;AF=1.00;AN=2;DP=8;ExcessHet=3.0103;FS=0.000;MLEAC=2;MLEAF=1.00;MQ=42.20;QD=24.68;SOR=1.863	GT:AD:DP:GQ:PL	1/1:0,8:8:24:360,24,0
3L	1146371	.	C	T	376.78	.	AC=2;AF=1.00;AN=2;DP=8;ExcessHet=3.0103;FS=0.000;MLEAC=2;MLEAF=1.00;MQ=42.20;QD=29.84;SOR=1.863	GT:AD:DP:GQ:PL	1/1:0,8:8:27:405,27,0
3L	1146386	.	CACA	C	367.74	.	AC=2;AF=1.00;AN=2;DP=9;ExcessHet=3.0103;FS=0.000;MLEAC=2;MLEAF=1.00;MQ=40.87;QD=25.18;SOR=1.402	GT:AD:DP:GQ:PL	1/1:0,9:9:27:405,27,0
3L	1146390	.	C	CTT	367.74	.	AC=2;AF=1.00;AN=2;DP=9;ExcessHet=3.0103;FS=0.000;MLEAC=2;MLEAF=1.00;MQ=40.87;QD=32.32;SOR=1.402	GT:AD:DP:GQ:PL	1/1:0,9:9:27:405,27,0
3L	1146392	.	ATTG	A	367.74	.	AC=2;AF=1.00;AN=2;DP=9;ExcessHet=3.0103;FS=0.000;MLEAC=2;MLEAF=1.00;MQ=40.87;QD=27.96;SOR=1.402	GT:AD:DP:GQ:PL	1/1:0,9:9:27:405,27,0
3L	1146558	3L_1146558_INS	A	AC	536.75	.	AC=1;AF=0.500;AN=2;BaseQRankSum=-0.600;ClippingRankSum=0.000;DB;DP=16;ExcessHet=3.0103;FS=0.000;MLEAC=1;MLEAF=0.500;MQ=44.00;MQRankSum=0.000;QD=33.55;ReadPosRankSum=0.398;SOR=0.430	GT:AD:DP:GQ:PL	0/1:2,14:16:23:574,0,23
3L	1146567	3L_1146567_SNP	A	T	608.94	.	AC=1;AF=0.500;AN=2;BaseQRankSum=0.599;ClippingRankSum=0.000;DB;DP=18;ExcessHet=3.0103;FS=0.000;MLEAC=1;MLEAF=0.500;MQ=43.89;MQRankSum=0.000;QD=33.83;ReadPosRankSum=-1.159;SOR=0.551	GT:AD:DP:GQ:PL	0/1:1,17:18:14:637,0,14
3L	1146596	3L_1146596_SNP	C	T	414.74	.	AC=1;AF=0.500;AN=2;BaseQRankSum=-0.301;ClippingRankSum=0.000;DB;DP=12;ExcessHet=3.0103;FS=0.000;MLEAC=1;MLEAF=0.500;MQ=43.84;MQRankSum=0.000;QD=34.56;ReadPosRankSum=0.591;SOR=0.293	GT:AD:DP:GQ:PL	0/1:1,11:12:6:442,0,6
3L	1146605	3L_1146605_SNP	T	C	416.74	.	AC=1;AF=0.500;AN=2;BaseQRankSum=-0.544;ClippingRankSum=0.000;DB;DP=13;ExcessHet=3.0103;FS=0.000;MLEAC=1;MLEAF=0.500;MQ=43.85;MQRankSum=0.000;QD=32.06;ReadPosRankSum=0.538;SOR=0.368	GT:AD:DP:GQ:PL	0/1:1,12:13:6:444,0,6
3L	1146642	3L_1146642_SNP	A	G	285.28	.	AC=1;AF=0.500;AN=2;BaseQRankSum=-1.789;ClippingRankSum=0.000;DB;DP=17;ExcessHet=3.0103;FS=0.000;MLEAC=1;MLEAF=0.500;MQ=43.48;MQRankSum=0.905;QD=16.78;ReadPosRankSum=1.866;SOR=1.112	GT:AD:DP:GQ:PL	0/1:2,15:17:9:313,0,9
3L	1146811	3L_1146811_SNP	T	A	960.18	.	AC=2;AF=1.00;AN=2;BaseQRankSum=-0.920;ClippingRankSum=0.000;DB;DP=45;ExcessHet=3.0103;FS=2.444;MLEAC=2;MLEAF=1.00;MQ=43.66;MQRankSum=-0.592;QD=21.82;ReadPosRankSum=1.097;SOR=0.864	GT:AD:DP:GQ:PL	1/1:3,41:44:10:988,10,0
3L	1146873	3L_1146873_SNP	C	G	994.77	.	AC=2;AF=1.00;AN=2;BaseQRankSum=-0.314;ClippingRankSum=0.000;DB;DP=47;ExcessHet=3.0103;FS=2.847;MLEAC=2;MLEAF=1.00;MQ=43.76;MQRankSum=-0.318;QD=22.11;ReadPosRankSum=0.579;SOR=0.223	GT:AD:DP:GQ:PL	1/1:2,43:45:43:1023,43,0
3L	1147019	3L_1147019_SNP	T	A	1590.77	.	AC=2;AF=1.00;AN=2;BaseQRankSum=-1.730;ClippingRankSum=0.000;DB;DP=40;ExcessHet=3.0103;FS=0.000;MLEAC=2;MLEAF=1.00;MQ=43.51;MQRankSum=-0.399;QD=28.13;ReadPosRankSum=1.978;SOR=0.317	GT:AD:DP:GQ:PL	1/1:1,38:39:78:1619,78,0
3L	1147042	3L_1147042_SNP	T	A	1643.77	.	AC=2;AF=1.00;AN=2;BaseQRankSum=1.480;ClippingRankSum=0.000;DB;DP=44;ExcessHet=3.0103;FS=2.920;MLEAC=2;MLEAF=1.00;MQ=43.56;MQRankSum=-0.640;QD=28.23;ReadPosRankSum=1.076;SOR=0.194	GT:AD:DP:GQ:PL	1/1:2,41:43:63:1672,63,0
3L	1147212	3L_1147212_SNP	G	T	1696.77	.	AC=2;AF=1.00;AN=2;DB;DP=35;ExcessHet=3.0103;FS=0.000;MLEAC=2;MLEAF=1.00;MQ=42.93;QD=28.29;SOR=0.749	GT:AD:DP:GQ:PL	1/1:0,35:35:99:1725,117,0
3L	1147217	.	GGGGGGGGTGT	G	1688.73	.	AC=2;AF=1.00;AN=2;DP=39;ExcessHet=3.0103;FS=0.000;MLEAC=2;MLEAF=1.00;MQ=42.91;QD=27.81;SOR=0.850	GT:AD:DP:GQ:PL	1/1:0,39:39:99:1726,118,0
3L	1147272	.	C	CA	1106.73	.	AC=2;AF=1.00;AN=2;BaseQRankSum=-0.855;ClippingRankSum=0.000;DP=47;ExcessHet=3.0103;FS=0.000;MLEAC=2;MLEAF=1.00;MQ=42.97;MQRankSum=-1.361;QD=24.06;ReadPosRankSum=0.081;SOR=0.784	GT:AD:DP:GQ:PL	1/1:2,44:46:85:1144,85,0
3L	1147301	3L_1147301_SNP	C	T	1039.77	.	AC=2;AF=1.00;AN=2;BaseQRankSum=-0.487;ClippingRankSum=0.000;DB;DP=46;ExcessHet=3.0103;FS=0.000;MLEAC=2;MLEAF=1.00;MQ=43.10;MQRankSum=-1.506;QD=22.60;ReadPosRankSum=-0.623;SOR=0.430	GT:AD:DP:GQ:PL	1/1:3,43:46:54:1068,54,0
3L	1147339	3L_1147339_SNP	C	T	975.77	.	AC=1;AF=0.500;AN=2;BaseQRankSum=1.495;ClippingRankSum=0.000;DB;DP=48;ExcessHet=3.0103;FS=1.628;MLEAC=1;MLEAF=0.500;MQ=43.53;MQRankSum=-1.520;QD=20.33;ReadPosRankSum=0.073;SOR=0.394	GT:AD:DP:GQ:PL	0/1:7,41:48:45:1004,0,45
3L	1147502	.	C	CTGTGTGTGTG	951.73	.	AC=1;AF=0.500;AN=2;BaseQRankSum=1.151;ClippingRankSum=0.000;DP=37;ExcessHet=3.0103;FS=0.000;MLEAC=1;MLEAF=0.500;MQ=41.57;MQRankSum=-2.139;QD=33.99;ReadPosRankSum=0.534;SOR=1.358	GT:AD:DP:GQ:PL	0/1:5,23:28:99:989,0,133
3L	1147939	.	AAGCAAAAGCAAC	A	1261.73	.	AC=1;AF=0.500;AN=2;BaseQRankSum=2.099;ClippingRankSum=0.000;DP=36;ExcessHet=3.0103;FS=4.874;MLEAC=1;MLEAF=0.500;MQ=42.67;MQRankSum=1.968;QD=31.86;ReadPosRankSum=-2.443;SOR=0.618	GT:AD:DP:GQ:PL	0/1:4,32:36:99:1299,0,176
3L	1147978	3L_1147978_SNP	A	T	732.53	.	AC=2;AF=1.00;AN=2;BaseQRankSum=1.554;ClippingRankSum=0.000;DB;DP=36;ExcessHet=3.0103;FS=2.181;MLEAC=2;MLEAF=1.00;MQ=42.67;MQRankSum=1.968;QD=20.35;ReadPosRankSum=-0.254;SOR=0.223	GT:AD:DP:GQ:PL	1/1:4,32:36:3:759,3,0
3L	1148162	3L_1148162_SNP	A	G	625.77	.	AC=2;AF=1.00;AN=2;BaseQRankSum=-1.317;ClippingRankSum=0.000;DB;DP=28;ExcessHet=3.0103;FS=0.000;MLEAC=2;MLEAF=1.00;MQ=43.69;MQRankSum=1.468;QD=22.35;ReadPosRankSum=-1.614;SOR=1.220	GT:AD:DP:GQ:PL	1/1:2,26:28:28:654,28,0
3L	1148189	3L_1148189_SNP	G	C	1171.53	.	AC=2;AF=1.00;AN=2;BaseQRankSum=0.575;ClippingRankSum=0.000;DB;DP=29;ExcessHet=3.0103;FS=0.000;MLEAC=2;MLEAF=1.00;MQ=43.03;MQRankSum=0.975;QD=29.03;ReadPosRankSum=-0.086;SOR=0.765	GT:AD:DP:GQ:PL	1/1:2,27:29:3:1198,3,0
3L	1148202	3L_1148202_SNP	G	T	1261.28	.	AC=2;AF=1.00;AN=2;BaseQRankSum=-0.086;ClippingRankSum=0.000;DB;DP=32;ExcessHet=3.0103;FS=0.000;MLEAC=2;MLEAF=1.00;MQ=42.88;MQRankSum=0.542;QD=34.02;ReadPosRankSum=0.429;SOR=0.826	GT:AD:DP:GQ:PL	1/1:2,30:32:9:1289,9,0
3L	1148217	3L_1148217_SNP	G	A	1147.80	.	AC=1;AF=0.500;AN=2;BaseQRankSum=-1.017;ClippingRankSum=0.000;DB;DP=32;ExcessHet=3.0103;FS=0.000;MLEAC=1;MLEAF=0.500;MQ=42.78;MQRankSum=-0.079;QD=32.44;ReadPosRankSum=2.233;SOR=0.504	GT:AD:DP:GQ:PL	0/1:3,29:32:21:1176,0,21
3L	1148300	3L_1148300_SNP	C	G	1753.77	.	AC=2;AF=1.00;AN=2;BaseQRankSum=0.511;ClippingRankSum=0.000;DB;DP=43;ExcessHet=3.0103;FS=0.000;MLEAC=2;MLEAF=1.00;MQ=42.70;MQRankSum=-0.741;QD=24.37;ReadPosRankSum=-1.962;SOR=1.347	GT:AD:DP:GQ:PL	1/1:2,41:43:42:1782,42,0
3L	1148305	3L_1148305_SNP	A	T	1726.77	.	AC=2;AF=1.00;AN=2;BaseQRankSum=0.351;ClippingRankSum=0.000;DB;DP=42;ExcessHet=3.0103;FS=0.000;MLEAC=2;MLEAF=1.00;MQ=42.62;MQRankSum=-0.803;QD=34.16;ReadPosRankSum=-1.744;SOR=1.151	GT:AD:DP:GQ:PL	1/1:2,40:42:39:1755,39,0
3L	1148310	3L_1148310_SNP	A	G	1715.77	.	AC=2;AF=1.00;AN=2;BaseQRankSum=-0.749;ClippingRankSum=0.000;DB;DP=43;ExcessHet=3.0103;FS=0.000;MLEAC=2;MLEAF=1.00;MQ=42.65;MQRankSum=-0.791;QD=33.97;ReadPosRankSum=-1.241;SOR=1.075	GT:AD:DP:GQ:PL	1/1:2,41:43:39:1744,39,0
3L	1148318	3L_1148318_SNP	T	C	1558.77	.	AC=2;AF=1.00;AN=2;BaseQRankSum=-0.414;ClippingRankSum=0.000;DB;DP=40;ExcessHet=3.0103;FS=0.000;MLEAC=2;MLEAF=1.00;MQ=42.70;MQRankSum=-0.723;QD=30.45;ReadPosRankSum=-0.559;SOR=1.040	GT:AD:DP:GQ:PL	1/1:2,38:40:30:1587,30,0
3L	1148383	3L_1148383_SNP	G	A	1113.77	.	AC=2;AF=1.00;AN=2;DB;DP=41;ExcessHet=3.0103;FS=0.000;MLEAC=2;MLEAF=1.00;MQ=42.95;QD=27.17;SOR=0.954	GT:AD:DP:GQ:PL	1/1:0,41:41:99:1142,123,0
3L	1148494	3L_1148494_SNP	A	G	893.77	.	AC=2;AF=1.00;AN=2;BaseQRankSum=1.602;ClippingRankSum=0.000;DB;DP=39;ExcessHet=3.0103;FS=2.183;MLEAC=2;MLEAF=1.00;MQ=43.56;MQRankSum=-0.192;QD=22.92;ReadPosRankSum=-0.877;SOR=0.518	GT:AD:DP:GQ:PL	1/1:3,36:39:39:922,39,0
3L	1148559	.	AGCG	A	1585.73	.	AC=1;AF=0.500;AN=2;BaseQRankSum=-0.419;ClippingRankSum=0.000;DP=44;ExcessHet=3.0103;FS=1.981;MLEAC=1;MLEAF=0.500;MQ=43.61;MQRankSum=-0.286;QD=27.75;ReadPosRankSum=-0.444;SOR=0.232	GT:AD:DP:GQ:PL	0/1:5,39:44:93:1623,0,93
3L	1148599	3L_1148599_SNP	T	A	1573.77	.	AC=1;AF=0.500;AN=2;BaseQRankSum=-0.482;ClippingRankSum=0.000;DB;DP=51;ExcessHet=3.0103;FS=0.000;MLEAC=1;MLEAF=0.500;MQ=43.57;MQRankSum=-0.514;QD=29.21;ReadPosRankSum=-0.429;SOR=0.432	GT:AD:DP:GQ:PL	0/1:4,40:44:42:1602,0,42
3L	1148605	3L_1148605_SNP	A	T	1573.77	.	AC=1;AF=0.500;AN=2;BaseQRankSum=-1.132;ClippingRankSum=0.000;DB;DP=52;ExcessHet=3.0103;FS=0.000;MLEAC=1;MLEAF=0.500;MQ=43.58;MQRankSum=-0.514;QD=29.52;ReadPosRankSum=0.041;SOR=0.432	GT:AD:DP:GQ:PL	0/1:4,40:44:42:1602,0,42
3L	1148745	.	T	TGTGGGTG	960.73	.	AC=1;AF=0.500;AN=2;BaseQRankSum=2.254;ClippingRankSum=0.000;DP=46;ExcessHet=3.0103;FS=0.000;MLEAC=1;MLEAF=0.500;MQ=43.60;MQRankSum=2.344;QD=21.83;ReadPosRankSum=-0.163;SOR=0.936	GT:AD:DP:GQ:PL	0/1:3,41:44:41:998,0,41
3L	1148747	.	A	C	1828.50	.	AC=2;AF=1.00;AN=2;BaseQRankSum=0.746;ClippingRankSum=0.000;DP=43;ExcessHet=3.0103;FS=0.000;MLEAC=2;MLEAF=1.00;MQ=43.57;MQRankSum=-0.311;QD=26.51;ReadPosRankSum=0.182;SOR=0.818	GT:AD:DP:GQ:PL	1/1:1,40:41:3:1864,3,0
3L	1148753	3L_1148753_SNP	T	G	1672.10	.	AC=1;AF=0.500;AN=2;BaseQRankSum=0.359;ClippingRankSum=0.000;DB;DP=41;ExcessHet=3.0103;FS=0.000;MLEAC=1;MLEAF=0.500;MQ=43.67;MQRankSum=-0.344;QD=32.47;ReadPosRankSum=0.296;SOR=0.593	GT:AD:DP:GQ:PL	0/1:1,40:41:11:1700,0,11
3L	1149097	3L_1149097_SNP	G	T	1361.77	.	AC=2;AF=1.00;AN=2;BaseQRankSum=-0.757;ClippingRankSum=0.000;DB;DP=57;ExcessHet=3.0103;FS=0.000;MLEAC=2;MLEAF=1.00;MQ=44.00;MQRankSum=0.000;QD=23.89;ReadPosRankSum=0.276;SOR=0.368	GT:AD:DP:GQ:PL	1/1:3,54:57:86:1390,86,0
3L	1149302	3L_1149302_SNP	G	A	1148.98	.	AC=2;AF=1.00;AN=2;BaseQRankSum=-0.708;ClippingRankSum=0.000;DB;DP=54;ExcessHet=3.0103;FS=0.000;MLEAC=2;MLEAF=1.00;MQ=43.73;MQRankSum=-0.410;QD=21.28;ReadPosRankSum=3.274;SOR=0.497	GT:AD:DP:GQ:PL	1/1:5,49:54:13:1177,13,0
3L	1149406	3L_1149406_SNP	A	C	1468.77	.	AC=2;AF=1.00;AN=2;BaseQRankSum=-1.119;ClippingRankSum=0.000;DB;DP=63;ExcessHet=3.0103;FS=0.000;MLEAC=2;MLEAF=1.00;MQ=44.00;MQRankSum=0.000;QD=23.31;ReadPosRankSum=-1.395;SOR=0.726	GT:AD:DP:GQ:PL	1/1:4,59:63:78:1497,78,0
3L	1149448	3L_1149448_SNP	C	G	2092.77	.	AC=1;AF=0.500;AN=2;BaseQRankSum=1.484;ClippingRankSum=0.000;DB;DP=59;ExcessHet=3.0103;FS=0.000;MLEAC=1;MLEAF=0.500;MQ=44.00;MQRankSum=0.000;QD=32.08;ReadPosRankSum=1.032;SOR=0.531	GT:AD:DP:GQ:PL	0/1:5,53:58:61:2121,0,61
3L	1149462	3L_1149462_SNP	T	C	2081.77	.	AC=1;AF=0.500;AN=2;BaseQRankSum=2.087;ClippingRankSum=0.000;DB;DP=56;ExcessHet=3.0103;FS=2.050;MLEAC=1;MLEAF=0.500;MQ=44.00;MQRankSum=0.000;QD=29.23;ReadPosRankSum=0.348;SOR=0.311	GT:AD:DP:GQ:PL	0/1:4,51:55:28:2110,0,28
3L	1149772	.	C	G	1559.03	.	AC=1;AF=0.500;AN=2;BaseQRankSum=0.495;ClippingRankSum=0.000;DP=41;ExcessHet=3.0103;FS=6.351;MLEAC=1;MLEAF=0.500;MQ=43.23;MQRankSum=-0.765;QD=22.03;ReadPosRankSum=1.153;SOR=1.773	GT:AD:DP:GQ:PL	0/1:3,38:41:12:1587,0,12
3L	1149773	.	A	AG	1550	.	AC=1;AF=0.500;AN=2;BaseQRankSum=0.647;ClippingRankSum=0.000;DP=41;ExcessHet=3.0103;FS=6.351;MLEAC=1;MLEAF=0.500;MQ=43.23;MQRankSum=-0.765;QD=27.81;ReadPosRankSum=1.303;SOR=1.773	GT:AD:DP:GQ:PL	0/1:3,38:41:12:1587,0,12
3L	1149777	.	A	ATG	1550	.	AC=1;AF=0.500;AN=2;BaseQRankSum=0.829;ClippingRankSum=0.000;DP=41;ExcessHet=3.0103;FS=6.351;MLEAC=1;MLEAF=0.500;MQ=43.23;MQRankSum=-0.765;QD=29.58;ReadPosRankSum=1.328;SOR=1.773	GT:AD:DP:GQ:PL	0/1:3,38:41:12:1587,0,12
3L	1149779	.	TC	T	1550	.	AC=1;AF=0.500;AN=2;BaseQRankSum=1.653;ClippingRankSum=0.000;DP=41;ExcessHet=3.0103;FS=6.351;MLEAC=1;MLEAF=0.500;MQ=43.23;MQRankSum=-0.765;QD=26.14;ReadPosRankSum=1.277;SOR=1.773	GT:AD:DP:GQ:PL	0/1:3,38:41:12:1587,0,12
3L	1149987	3L_1149987_SNP	T	C	877.77	.	AC=2;AF=1.00;AN=2;BaseQRankSum=-1.247;ClippingRankSum=0.000;DB;DP=36;ExcessHet=3.0103;FS=3.259;MLEAC=2;MLEAF=1.00;MQ=40.49;MQRankSum=-0.591;QD=24.38;ReadPosRankSum=-0.506;SOR=0.491	GT:AD:DP:GQ:PL	1/1:1,35:36:79:906,79,0
3L	1150406	3L_1150406_SNP	T	C	2390.77	.	AC=2;AF=1.00;AN=2;BaseQRankSum=0.085;ClippingRankSum=0.000;DB;DP=63;ExcessHet=3.0103;FS=6.068;MLEAC=2;MLEAF=1.00;MQ=42.02;MQRankSum=-0.533;QD=34.86;ReadPosRankSum=-0.664;SOR=0.078	GT:AD:DP:GQ:PL	1/1:3,60:63:55:2419,55,0
3L	1150408	3L_1150408_INS	A	AT	2403.73	.	AC=2;AF=1.00;AN=2;BaseQRankSum=1.448;ClippingRankSum=0.000;DB;DP=59;ExcessHet=3.0103;FS=6.059;MLEAC=2;MLEAF=1.00;MQ=42.07;MQRankSum=-0.444;QD=27.68;ReadPosRankSum=-0.503;SOR=0.079	GT:AD:DP:GQ:PL	1/1:3,56:59:58:2441,58,0
3L	1150707	3L_1150707_SNP	A	G	2729.77	.	AC=2;AF=1.00;AN=2;DB;DP=65;ExcessHet=3.0103;FS=0.000;MLEAC=2;MLEAF=1.00;MQ=43.24;QD=35.74;SOR=1.044	GT:AD:DP:GQ:PL	1/1:0,64:64:99:2758,193,0
3L	1150739	.	AGTC	A	2645.73	.	AC=2;AF=1.00;AN=2;BaseQRankSum=-0.852;ClippingRankSum=0.000;DP=64;ExcessHet=3.0103;FS=0.000;MLEAC=2;MLEAF=1.00;MQ=43.31;MQRankSum=-0.420;QD=32.31;ReadPosRankSum=-0.579;SOR=0.976	GT:AD:DP:GQ:PL	1/1:2,62:64:99:2683,103,0
3L	1150774	3L_1150774_SNP	A	G	1518.77	.	AC=2;AF=1.00;AN=2;BaseQRankSum=-0.422;ClippingRankSum=0.000;DB;DP=60;ExcessHet=3.0103;FS=4.978;MLEAC=2;MLEAF=1.00;MQ=43.54;MQRankSum=1.508;QD=25.31;ReadPosRankSum=-0.311;SOR=0.689	GT:AD:DP:GQ:PL	1/1:4,56:60:66:1547,66,0
3L	1150806	.	GCC	G	2255.73	.	AC=1;AF=0.500;AN=2;BaseQRankSum=-1.083;ClippingRankSum=0.000;DP=63;ExcessHet=3.0103;FS=0.000;MLEAC=1;MLEAF=0.500;MQ=43.36;MQRankSum=0.408;QD=34.50;ReadPosRankSum=0.145;SOR=0.495	GT:AD:DP:GQ:PL	0/1:7,56:63:99:2293,0,122
3L	1150814	.	CACAT	C	2226.73	.	AC=1;AF=0.500;AN=2;BaseQRankSum=0.772;ClippingRankSum=0.000;DP=63;ExcessHet=3.0103;FS=1.501;MLEAC=1;MLEAF=0.500;MQ=43.36;MQRankSum=0.408;QD=29.33;ReadPosRankSum=-0.275;SOR=0.581	GT:AD:DP:GQ:PL	0/1:7,56:63:99:2264,0,125
3L	1150883	3L_1150883_SNP	T	G	2096.77	.	AC=1;AF=0.500;AN=2;BaseQRankSum=-0.555;ClippingRankSum=0.000;DB;DP=58;ExcessHet=3.0103;FS=0.000;MLEAC=1;MLEAF=0.500;MQ=43.53;MQRankSum=0.298;QD=30.50;ReadPosRankSum=-0.281;SOR=0.503	GT:AD:DP:GQ:PL	0/1:6,52:58:95:2125,0,95
3L	1150887	3L_1150887_SNP	A	G	2068.77	.	AC=1;AF=0.500;AN=2;BaseQRankSum=-2.259;ClippingRankSum=0.000;DB;DP=56;ExcessHet=3.0103;FS=0.000;MLEAC=1;MLEAF=0.500;MQ=43.51;MQRankSum=0.261;QD=34.04;ReadPosRankSum=0.066;SOR=0.512	GT:AD:DP:GQ:PL	0/1:6,50:56:98:2097,0,98
3L	1150892	3L_1150892_SNP	T	C	2065.77	.	AC=1;AF=0.500;AN=2;BaseQRankSum=-2.294;ClippingRankSum=0.000;DB;DP=57;ExcessHet=3.0103;FS=0.000;MLEAC=1;MLEAF=0.500;MQ=43.52;MQRankSum=0.101;QD=28.03;ReadPosRankSum=0.718;SOR=0.784	GT:AD:DP:GQ:PL	0/1:7,50:57:99:2094,0,131
3L	1151020	3L_1151020_SNP	C	G	1134.77	.	AC=2;AF=1.00;AN=2;BaseQRankSum=-0.841;ClippingRankSum=0.000;DB;DP=59;ExcessHet=3.0103;FS=8.314;MLEAC=2;MLEAF=1.00;MQ=43.97;MQRankSum=-0.250;QD=20.26;ReadPosRankSum=0.000;SOR=1.059	GT:AD:DP:GQ:PL	1/1:5,51:56:29:1163,29,0
3L	1151248	3L_1151248_SNP	G	T	1038.03	.	AC=1;AF=0.500;AN=2;BaseQRankSum=-0.167;ClippingRankSum=0.000;DB;DP=51;ExcessHet=3.0103;FS=3.954;MLEAC=1;MLEAF=0.500;MQ=44.00;MQRankSum=0.000;QD=20.35;ReadPosRankSum=-0.103;SOR=0.638	GT:AD:DP:GQ:PL	0/1:6,45:51:12:1066,0,12
3L	1151589	3L_1151589_SNP	T	C	1159.80	.	AC=1;AF=0.500;AN=2;BaseQRankSum=0.899;ClippingRankSum=0.000;DB;DP=63;ExcessHet=3.0103;FS=1.585;MLEAC=1;MLEAF=0.500;MQ=43.76;MQRankSum=-0.727;QD=19.66;ReadPosRankSum=2.570;SOR=0.425	GT:AD:DP:GQ:PL	0/1:7,52:59:21:1188,0,21
3L	1175591	3L_1175591_SNP	T	C	1101.77	.	AC=1;AF=0.500;AN=2;BaseQRankSum=-0.597;ClippingRankSum=0.000;DB;DP=58;ExcessHet=3.0103;FS=1.504;MLEAC=1;MLEAF=0.500;MQ=43.93;MQRankSum=-0.535;QD=19.00;ReadPosRankSum=0.120;SOR=0.368	GT:AD:DP:GQ:PL	0/1:8,50:58:99:1130,0,139
3L	1175776	3L_1175776_SNP	A	G	1510.77	.	AC=2;AF=1.00;AN=2;BaseQRankSum=-0.866;ClippingRankSum=0.000;DB;DP=39;ExcessHet=3.0103;FS=0.000;MLEAC=2;MLEAF=1.00;MQ=44.00;MQRankSum=0.000;QD=27.99;ReadPosRankSum=1.414;SOR=0.245	GT:AD:DP:GQ:PL	1/1:1,37:38:86:1539,86,0
3L	1179075	3L_1179075_SNP	G	A	2337.77	.	AC=1;AF=0.500;AN=2;BaseQRankSum=2.259;ClippingRankSum=0.000;DB;DP=64;ExcessHet=3.0103;FS=0.000;MLEAC=1;MLEAF=0.500;MQ=43.66;MQRankSum=-0.953;QD=26.22;ReadPosRankSum=0.054;SOR=0.781	GT:AD:DP:GQ:PL	0/1:7,57:64:99:2366,0,113
3L	1179078	3L_1179078_SNP	A	T	2358.77	.	AC=1;AF=0.500;AN=2;BaseQRankSum=1.099;ClippingRankSum=0.000;DB;DP=65;ExcessHet=3.0103;FS=0.000;MLEAC=1;MLEAF=0.500;MQ=43.66;MQRankSum=-0.944;QD=27.61;ReadPosRankSum=-0.138;SOR=0.739	GT:AD:DP:GQ:PL	0/1:7,58:65:99:2387,0,110
3L	1179131	3L_1179131_SNP	A	T	1314.53	.	AC=2;AF=1.00;AN=2;BaseQRankSum=-0.488;ClippingRankSum=0.000;DB;DP=64;ExcessHet=3.0103;FS=0.000;MLEAC=2;MLEAF=1.00;MQ=43.52;MQRankSum=-1.245;QD=20.54;ReadPosRankSum=-1.808;SOR=0.579	GT:AD:DP:GQ:PL	1/1:7,57:64:3:1341,3,0
3L	1179163	3L_1179163_SNP	G	A	1184.74	.	AC=2;AF=1.00;AN=2;BaseQRankSum=1.379;ClippingRankSum=0.000;DB;DP=58;ExcessHet=3.0103;FS=0.000;MLEAC=2;MLEAF=1.00;MQ=42.92;MQRankSum=-1.827;QD=20.43;ReadPosRankSum=0.692;SOR=0.737	GT:AD:DP:GQ:PL	1/1:7,51:58:6:1212,6,0
3L	1179231	3L_1179231_SNP	A	G	2927.77	.	AC=2;AF=1.00;AN=2;BaseQRankSum=-2.544;ClippingRankSum=0.000;DB;DP=71;ExcessHet=3.0103;FS=0.000;MLEAC=2;MLEAF=1.00;MQ=41.42;MQRankSum=-1.786;QD=33.30;ReadPosRankSum=-0.249;SOR=0.723	GT:AD:DP:GQ:PL	1/1:4,67:71:43:2956,43,0
3L	1179238	3L_1179238_SNP	T	C	2986.77	.	AC=2;AF=1.00;AN=2;BaseQRankSum=-2.456;ClippingRankSum=0.000;DB;DP=74;ExcessHet=3.0103;FS=0.000;MLEAC=2;MLEAF=1.00;MQ=41.43;MQRankSum=-1.769;QD=29.97;ReadPosRankSum=-0.646;SOR=0.811	GT:AD:DP:GQ:PL	1/1:4,70:74:46:3015,46,0
3L	1179245	3L_1179245_DEL	AT	A	2932.73	.	AC=2;AF=1.00;AN=2;BaseQRankSum=-0.623;ClippingRankSum=0.000;DB;DP=73;ExcessHet=3.0103;FS=0.000;MLEAC=2;MLEAF=1.00;MQ=41.18;MQRankSum=-1.873;QD=29.78;ReadPosRankSum=-0.837;SOR=0.722	GT:AD:DP:GQ:PL	1/1:4,69:73:43:2970,43,0
3L	1179248	3L_1179248_SNP	T	A	2855.89	.	AC=1;AF=0.500;AN=2;BaseQRankSum=-1.349;ClippingRankSum=0.000;DB;DP=73;ExcessHet=3.0103;FS=0.000;MLEAC=1;MLEAF=0.500;MQ=41.18;MQRankSum=-1.873;QD=24.33;SOR=0.722	GT:AD:DP:GQ:PL	0/1:4,69:73:2:2882,0,2
3L	1179250	3L_1179250_SNP	T	G	2876.78	.	AC=1;AF=0.500;AN=2;BaseQRankSum=-2.543;ClippingRankSum=0.000;DB;DP=74;ExcessHet=3.0103;FS=0.000;MLEAC=1;MLEAF=0.500;MQ=41.22;MQRankSum=-2.088;QD=30.25;ReadPosRankSum=0.097;SOR=0.483	GT:AD:DP:GQ:PL	0/1:5,69:74:25:2905,0,25
3L	1179259	3L_1179259_SNP	T	A	2861.81	.	AC=2;AF=1.00;AN=2;BaseQRankSum=0.486;ClippingRankSum=0.000;DB;DP=75;ExcessHet=3.0103;FS=0.000;MLEAC=2;MLEAF=1.00;MQ=41.28;MQRankSum=-2.020;QD=32.52;ReadPosRankSum=-0.459;SOR=0.488	GT:AD:DP:GQ:PL	1/1:5,70:75:20:2890,20,0
3L	1179404	3L_1179404_SNP	G	C	2679.77	.	AC=1;AF=0.500;AN=2;BaseQRankSum=1.713;ClippingRankSum=0.000;DB;DP=80;ExcessHet=3.0103;FS=2.629;MLEAC=1;MLEAF=0.500;MQ=38.44;MQRankSum=-4.497;QD=33.50;ReadPosRankSum=-0.992;SOR=0.491	GT:AD:DP:GQ:PL	0/1:13,67:80:99:2708,0,344
3L	1179409	.	AG	A	2615.73	.	AC=1;AF=0.500;AN=2;BaseQRankSum=3.148;ClippingRankSum=0.000;DP=77;ExcessHet=3.0103;FS=1.141;MLEAC=1;MLEAF=0.500;MQ=38.13;MQRankSum=-5.049;QD=33.97;ReadPosRankSum=-0.344;SOR=0.512	GT:AD:DP:GQ:PL	0/1:14,63:77:99:2653,0,392
3L	1179412	.	ATACGATTCGATGATGG	A	2688.73	.	AC=1;AF=0.500;AN=2;BaseQRankSum=0.822;ClippingRankSum=0.000;DP=78;ExcessHet=3.0103;FS=2.448;MLEAC=1;MLEAF=0.500;MQ=38.21;MQRankSum=-5.231;QD=34.47;SOR=0.440	GT:AD:DP:GQ:PL	0/1:15,63:78:99:2726,0,431
3L	1179438	.	A	AATAT	2691.73	.	AC=1;AF=0.500;AN=2;BaseQRankSum=1.024;ClippingRankSum=0.000;DP=77;ExcessHet=3.0103;FS=1.208;MLEAC=1;MLEAF=0.500;MQ=38.10;MQRankSum=-5.134;QD=34.96;ReadPosRankSum=-3.174;SOR=0.468	GT:AD:DP:GQ:PL	0/1:12,65:77:99:2729,0,389
3L	1179444	3L_1179444_SNP	T	C	2784.77	.	AC=1;AF=0.500;AN=2;BaseQRankSum=0.337;ClippingRankSum=0.000;DB;DP=82;ExcessHet=3.0103;FS=0.000;MLEAC=1;MLEAF=0.500;MQ=38.33;MQRankSum=-5.609;QD=33.96;ReadPosRankSum=-0.530;SOR=0.693	GT:AD:DP:GQ:PL	0/1:14,68:82:99:2813,0,383
3L	1179449	3L_1179449_SNP	T	A	2703.77	.	AC=1;AF=0.500;AN=2;BaseQRankSum=2.284;ClippingRankSum=0.000;DB;DP=79;ExcessHet=3.0103;FS=1.164;MLEAC=1;MLEAF=0.500;MQ=38.48;MQRankSum=-5.397;QD=34.22;ReadPosRankSum=-0.866;SOR=0.709	GT:AD:DP:GQ:PL	0/1:13,66:79:99:2732,0,347
3L	1179454	3L_1179454_SNP	G	A	2703.77	.	AC=1;AF=0.500;AN=2;BaseQRankSum=3.073;ClippingRankSum=0.000;DB;DP=77;ExcessHet=3.0103;FS=1.182;MLEAC=1;MLEAF=0.500;MQ=38.36;MQRankSum=-5.486;QD=31.78;ReadPosRankSum=-0.857;SOR=0.791	GT:AD:DP:GQ:PL	0/1:13,64:77:99:2732,0,347
3L	1179462	3L_1179462_SNP	T	G	2700.77	.	AC=1;AF=0.500;AN=2;BaseQRankSum=2.936;ClippingRankSum=0.000;DB;DP=77;ExcessHet=3.0103;FS=0.000;MLEAC=1;MLEAF=0.500;MQ=38.35;MQRankSum=-5.707;QD=27.75;ReadPosRankSum=-0.429;SOR=0.859	GT:AD:DP:GQ:PL	0/1:14,63:77:99:2729,0,389
3L	1179465	3L_1179465_SNP	A	T	2700.77	.	AC=1;AF=0.500;AN=2;BaseQRankSum=2.067;ClippingRankSum=0.000;DB;DP=80;ExcessHet=3.0103;FS=1.099;MLEAC=1;MLEAF=0.500;MQ=38.33;MQRankSum=-5.699;QD=33.76;ReadPosRankSum=-0.665;SOR=0.886	GT:AD:DP:GQ:PL	0/1:14,66:80:99:2729,0,389
3L	1179472	.	A	AAGG	2736.73	.	AC=1;AF=0.500;AN=2;BaseQRankSum=1.016;ClippingRankSum=0.000;DP=78;ExcessHet=3.0103;FS=0.000;MLEAC=1;MLEAF=0.500;MQ=38.13;MQRankSum=-5.541;QD=29.36;ReadPosRankSum=-0.925;SOR=0.772	GT:AD:DP:GQ:PL	0/1:13,65:78:99:2774,0,344
3L	1179474	.	CT	C	2691.73	.	AC=1;AF=0.500;AN=2;BaseQRankSum=0.302;ClippingRankSum=0.000;DP=78;ExcessHet=3.0103;FS=0.000;MLEAC=1;MLEAF=0.500;MQ=38.13;MQRankSum=-5.541;QD=34.51;ReadPosRankSum=-0.905;SOR=0.772	GT:AD:DP:GQ:PL	0/1:13,65:78:99:2729,0,389
3L	1179477	.	GA	G	2691.73	.	AC=1;AF=0.500;AN=2;BaseQRankSum=2.880;ClippingRankSum=0.000;DP=79;ExcessHet=3.0103;FS=0.000;MLEAC=1;MLEAF=0.500;MQ=38.21;MQRankSum=-5.735;QD=34.07;ReadPosRankSum=-0.788;SOR=0.652	GT:AD:DP:GQ:PL	0/1:14,65:79:99:2729,0,389
3L	1179486	3L_1179486_SNP	C	G	2919.77	.	AC=1;AF=0.500;AN=2;BaseQRankSum=2.113;ClippingRankSum=0.000;DB;DP=79;ExcessHet=3.0103;FS=1.226;MLEAC=1;MLEAF=0.500;MQ=38.07;MQRankSum=-5.477;QD=29.60;ReadPosRankSum=-1.926;SOR=0.527	GT:AD:DP:GQ:PL	0/1:11,68:79:99:2948,0,248
3L	1179490	3L_1179490_SNP	G	T	2793.77	.	AC=1;AF=0.500;AN=2;BaseQRankSum=3.498;ClippingRankSum=0.000;DB;DP=78;ExcessHet=3.0103;FS=1.241;MLEAC=1;MLEAF=0.500;MQ=38.03;MQRankSum=-5.474;QD=29.58;ReadPosRankSum=-1.795;SOR=0.507	GT:AD:DP:GQ:PL	0/1:11,67:78:99:2822,0,257
3L	1179494	3L_1179494_SNP	G	A	2751.77	.	AC=1;AF=0.500;AN=2;BaseQRankSum=1.960;ClippingRankSum=0.000;DB;DP=77;ExcessHet=3.0103;FS=1.223;MLEAC=1;MLEAF=0.500;MQ=37.90;MQRankSum=-5.458;QD=24.61;ReadPosRankSum=-1.718;SOR=0.534	GT:AD:DP:GQ:PL	0/1:11,66:77:99:2780,0,260
3L	1179502	3L_1179502_SNP	G	A	2670.77	.	AC=1;AF=0.500;AN=2;BaseQRankSum=2.364;ClippingRankSum=0.000;DB;DP=72;ExcessHet=3.0103;FS=0.000;MLEAC=1;MLEAF=0.500;MQ=37.98;MQRankSum=-4.972;QD=29.67;ReadPosRankSum=-2.120;SOR=0.608	GT:AD:DP:GQ:PL	0/1:9,63:72:99:2699,0,224
3L	1179504	.	A	ACT	2664.73	.	AC=1;AF=0.500;AN=2;BaseQRankSum=2.254;ClippingRankSum=0.000;DP=72;ExcessHet=3.0103;FS=0.000;MLEAC=1;MLEAF=0.500;MQ=37.98;MQRankSum=-4.972;QD=31.40;ReadPosRankSum=-2.069;SOR=0.608	GT:AD:DP:GQ:PL	0/1:9,63:72:99:2702,0,182
3L	1179514	.	G	A	2463.77	.	AC=1;AF=0.500;AN=2;BaseQRankSum=0.363;ClippingRankSum=0.000;DP=69;ExcessHet=3.0103;FS=0.000;MLEAC=1;MLEAF=0.500;MQ=38.23;MQRankSum=-4.761;QD=29.37;ReadPosRankSum=-1.551;SOR=0.662	GT:AD:DP:GQ:PL	0/1:9,60:69:99:2492,0,197
3L	1179533	3L_1179533_SNP	G	T	2434.77	.	AC=1;AF=0.500;AN=2;BaseQRankSum=2.676;ClippingRankSum=0.000;DB;DP=68;ExcessHet=3.0103;FS=5.492;MLEAC=1;MLEAF=0.500;MQ=39.92;MQRankSum=-4.170;QD=28.77;ReadPosRankSum=-0.072;SOR=0.178	GT:AD:DP:GQ:PL	0/1:9,59:68:99:2463,0,239
3L	1179546	3L_1179546_SNP	T	G	2423.77	.	AC=1;AF=0.500;AN=2;BaseQRankSum=1.584;ClippingRankSum=0.000;DB;DP=69;ExcessHet=3.0103;FS=3.460;MLEAC=1;MLEAF=0.500;MQ=40.55;MQRankSum=-3.698;QD=26.87;ReadPosRankSum=0.338;SOR=0.225	GT:AD:DP:GQ:PL	0/1:8,61:69:99:2452,0,149
3L	1179611	3L_1179611_SNP	C	T	2830.77	.	AC=1;AF=0.500;AN=2;BaseQRankSum=-0.134;ClippingRankSum=0.000;DB;DP=76;ExcessHet=3.0103;FS=3.830;MLEAC=1;MLEAF=0.500;MQ=41.78;MQRankSum=-2.203;QD=32.14;ReadPosRankSum=0.339;SOR=0.563	GT:AD:DP:GQ:PL	0/1:6,70:76:83:2859,0,83
3L	1179622	3L_1179622_SNP	T	A	2972.77	.	AC=1;AF=0.500;AN=2;BaseQRankSum=-1.372;ClippingRankSum=0.000;DB;DP=79;ExcessHet=3.0103;FS=1.516;MLEAC=1;MLEAF=0.500;MQ=42.01;MQRankSum=-2.326;QD=29.28;ReadPosRankSum=0.043;SOR=0.632	GT:AD:DP:GQ:PL	0/1:7,72:79:74:3001,0,74
3L	1179641	3L_1179641_SNP	T	G	2717.77	.	AC=1;AF=0.500;AN=2;BaseQRankSum=-0.999;ClippingRankSum=0.000;DB;DP=75;ExcessHet=3.0103;FS=1.449;MLEAC=1;MLEAF=0.500;MQ=42.40;MQRankSum=-2.100;QD=30.81;ReadPosRankSum=0.094;SOR=0.425	GT:AD:DP:GQ:PL	0/1:8,67:75:99:2746,0,120
3L	1179685	3L_1179685_SNP	G	T	1464.84	.	AC=1;AF=0.500;AN=2;BaseQRankSum=2.260;ClippingRankSum=0.000;DB;DP=70;ExcessHet=3.0103;FS=0.000;MLEAC=1;MLEAF=0.500;MQ=42.61;MQRankSum=-2.171;QD=20.93;ReadPosRankSum=-0.597;SOR=0.554	GT:AD:DP:GQ:PL	0/1:9,61:70:18:1493,0,18
3L	1179712	3L_1179712_SNP	G	C	1411.18	.	AC=2;AF=1.00;AN=2;BaseQRankSum=1.029;ClippingRankSum=0.000;DB;DP=66;ExcessHet=3.0103;FS=1.520;MLEAC=2;MLEAF=1.00;MQ=42.71;MQRankSum=-1.784;QD=21.38;ReadPosRankSum=-1.615;SOR=0.619	GT:AD:DP:GQ:PL	1/1:7,59:66:10:1439,10,0
3L	1179849	3L_1179849_SNP	T	C	1471.77	.	AC=1;AF=0.500;AN=2;BaseQRankSum=1.722;ClippingRankSum=0.000;DB;DP=75;ExcessHet=3.0103;FS=2.840;MLEAC=1;MLEAF=0.500;MQ=43.88;MQRankSum=2.019;QD=19.62;ReadPosRankSum=-1.320;SOR=0.330	GT:AD:DP:GQ:PL	0/1:11,64:75:69:1500,0,69
3L	1179976	.	T	TA	804.94	.	AC=2;AF=1.00;AN=2;BaseQRankSum=-0.595;ClippingRankSum=0.000;DP=54;ExcessHet=3.0103;FS=0.000;MLEAC=2;MLEAF=1.00;MQ=44.00;MQRankSum=0.000;QD=15.48;ReadPosRankSum=-1.140;SOR=0.662	GT:AD:DP:GQ:PL	1/1:7,45:52:13:842,13,0
3L	1180134	.	C	T	937.78	.	AC=1;AF=0.500;AN=2;BaseQRankSum=0.575;ClippingRankSum=0.000;DP=46;ExcessHet=3.0103;FS=0.000;MLEAC=1;MLEAF=0.500;MQ=44.00;MQRankSum=0.000;QD=20.39;ReadPosRankSum=0.541;SOR=1.027	GT:AD:DP:GQ:PL	0/1:6,40:46:25:966,0,25
3L	1180170	3L_1180170_SNP	C	T	1072.18	.	AC=1;AF=0.500;AN=2;BaseQRankSum=1.711;ClippingRankSum=0.000;DB;DP=51;ExcessHet=3.0103;FS=0.000;MLEAC=1;MLEAF=0.500;MQ=44.00;MQRankSum=0.000;QD=21.02;ReadPosRankSum=-0.744;SOR=0.660	GT:AD:DP:GQ:PL	0/1:6,45:51:10:1100,0,10
3L	1180582	3L_1180582_SNP	G	A	1544.77	.	AC=2;AF=1.00;AN=2;BaseQRankSum=1.916;ClippingRankSum=0.000;DB;DP=68;ExcessHet=3.0103;FS=9.964;MLEAC=2;MLEAF=1.00;MQ=43.91;MQRankSum=3.617;QD=22.72;ReadPosRankSum=0.634;SOR=0.450	GT:AD:DP:GQ:PL	1/1:6,62:68:45:1573,45,0
3L	1180594	3L_1180594_SNP	A	T	1404.77	.	AC=2;AF=1.00;AN=2;BaseQRankSum=1.331;ClippingRankSum=0.000;DB;DP=65;ExcessHet=3.0103;FS=9.795;MLEAC=2;MLEAF=1.00;MQ=43.91;MQRankSum=3.523;QD=21.61;ReadPosRankSum=0.502;SOR=0.406	GT:AD:DP:GQ:PL	1/1:6,59:65:35:1433,35,0
3L	1180609	3L_1180609_SNP	G	T	1363.96	.	AC=2;AF=1.00;AN=2;BaseQRankSum=1.183;ClippingRankSum=0.000;DB;DP=67;ExcessHet=3.0103;FS=5.811;MLEAC=2;MLEAF=1.00;MQ=43.91;MQRankSum=2.996;QD=20.36;ReadPosRankSum=0.060;SOR=0.224	GT:AD:DP:GQ:PL	1/1:8,59:67:5:1391,5,0
3L	1181012	3L_1181012_SNP	C	T	1498.28	.	AC=1;AF=0.500;AN=2;BaseQRankSum=0.626;ClippingRankSum=0.000;DB;DP=42;ExcessHet=3.0103;FS=0.000;MLEAC=1;MLEAF=0.500;MQ=43.95;MQRankSum=-0.185;QD=30.33;ReadPosRankSum=-1.315;SOR=0.546	GT:AD:DP:GQ:PL	0/1:3,39:42:9:1526,0,9
3L	1181020	3L_1181020_SNP	A	G	1415.84	.	AC=1;AF=0.500;AN=2;BaseQRankSum=-1.680;ClippingRankSum=0.000;DB;DP=38;ExcessHet=3.0103;FS=0.000;MLEAC=1;MLEAF=0.500;MQ=43.95;MQRankSum=-0.195;QD=27.25;ReadPosRankSum=-1.553;SOR=0.569	GT:AD:DP:GQ:PL	0/1:3,35:38:18:1444,0,18
3L	1181545	.	CT	C	1192.73	.	AC=1;AF=0.500;AN=2;BaseQRankSum=-0.601;ClippingRankSum=0.000;DP=29;ExcessHet=3.0103;FS=0.000;MLEAC=1;MLEAF=0.500;MQ=43.12;MQRankSum=-1.075;QD=31.31;ReadPosRankSum=-1.429;SOR=1.697	GT:AD:DP:GQ:PL	0/1:2,26:28:99:1230,0,183
3L	1181547	.	A	AGCCCCCCC	1031.73	.	AC=1;AF=0.500;AN=2;BaseQRankSum=0.585;ClippingRankSum=0.000;DP=28;ExcessHet=3.0103;FS=3.468;MLEAC=1;MLEAF=0.500;MQ=43.09;MQRankSum=-1.294;QD=27.78;ReadPosRankSum=-1.192;SOR=2.303	GT:AD:DP:GQ:PL	0/1:2,26:28:99:1069,0,223
3L	1181552	.	T	C	1096.77	.	AC=1;AF=0.500;AN=2;BaseQRankSum=-1.059;ClippingRankSum=0.000;DP=30;ExcessHet=3.0103;FS=0.000;MLEAC=1;MLEAF=0.500;MQ=42.98;MQRankSum=-1.165;QD=28.40;ReadPosRankSum=-1.800;SOR=1.179	GT:AD:DP:GQ:PL	0/1:2,28:30:99:1125,0,190
3L	1181707	3L_1181707_SNP	A	C	691.88	.	AC=2;AF=1.00;AN=2;BaseQRankSum=-0.614;ClippingRankSum=0.000;DB;DP=33;ExcessHet=3.0103;FS=9.887;MLEAC=2;MLEAF=1.00;MQ=43.08;MQRankSum=-1.283;QD=20.97;ReadPosRankSum=1.128;SOR=0.540	GT:AD:DP:GQ:PL	1/1:3,30:33:16:720,16,0
3L	1181735	3L_1181735_SNP	A	G	1222.78	.	AC=1;AF=0.500;AN=2;BaseQRankSum=0.572;ClippingRankSum=0.000;DB;DP=35;ExcessHet=3.0103;FS=11.579;MLEAC=1;MLEAF=0.500;MQ=42.73;MQRankSum=-1.373;QD=34.94;ReadPosRankSum=-0.029;SOR=0.983	GT:AD:DP:GQ:PL	0/1:3,32:35:24:1251,0,24
3L	1181753	3L_1181753_SNP	T	A	1202.77	.	AC=1;AF=0.500;AN=2;BaseQRankSum=1.214;ClippingRankSum=0.000;DB;DP=34;ExcessHet=3.0103;FS=8.305;MLEAC=1;MLEAF=0.500;MQ=42.42;MQRankSum=-1.270;QD=32.14;ReadPosRankSum=-1.812;SOR=1.155	GT:AD:DP:GQ:PL	0/1:2,31:33:28:1231,0,28
3L	1181782	3L_1181782_SNP	C	T	691.28	.	AC=1;AF=0.500;AN=2;BaseQRankSum=-0.262;ClippingRankSum=0.000;DB;DP=36;ExcessHet=3.0103;FS=5.538;MLEAC=1;MLEAF=0.500;MQ=42.39;MQRankSum=-1.796;QD=19.75;ReadPosRankSum=-0.285;SOR=1.198	GT:AD:DP:GQ:PL	0/1:4,31:35:9:719,0,9
3L	1181798	.	GTGCCGC	G	913.73	.	AC=1;AF=0.500;AN=2;BaseQRankSum=1.064;ClippingRankSum=0.000;DP=32;ExcessHet=3.0103;FS=5.017;MLEAC=1;MLEAF=0.500;MQ=42.32;MQRankSum=-1.973;QD=32.63;ReadPosRankSum=1.291;SOR=1.625	GT:AD:DP:GQ:PL	0/1:5,23:28:99:951,0,192
3L	1181921	3L_1181921_SNP	G	C	1761.77	.	AC=1;AF=0.500;AN=2;BaseQRankSum=1.691;ClippingRankSum=0.000;DB;DP=46;ExcessHet=3.0103;FS=8.327;MLEAC=1;MLEAF=0.500;MQ=39.42;MQRankSum=-3.665;QD=30.53;ReadPosRankSum=1.697;SOR=0.063	GT:AD:DP:GQ:PL	0/1:5,41:46:81:1790,0,81
3L	1181927	3L_1181927_SNP	A	T	1804.77	.	AC=1;AF=0.500;AN=2;BaseQRankSum=-2.377;ClippingRankSum=0.000;DB;DP=49;ExcessHet=3.0103;FS=8.436;MLEAC=1;MLEAF=0.500;MQ=39.42;MQRankSum=-3.701;QD=29.69;ReadPosRankSum=1.389;SOR=0.055	GT:AD:DP:GQ:PL	0/1:5,44:49:78:1833,0,78
3L	1181930	.	C	CTCAATGA	2004.73	.	AC=1;AF=0.500;AN=2;BaseQRankSum=-2.611;ClippingRankSum=0.000;DP=50;ExcessHet=3.0103;FS=8.377;MLEAC=1;MLEAF=0.500;MQ=39.17;MQRankSum=-3.697;QD=30.34;ReadPosRankSum=1.376;SOR=0.059	GT:AD:DP:GQ:PL	0/1:5,45:50:62:2042,0,62
3L	1181940	3L_1181940_SNP	T	A	2041.79	.	AC=2;AF=1.00;AN=2;BaseQRankSum=-0.285;ClippingRankSum=0.000;DB;DP=52;ExcessHet=3.0103;FS=5.791;MLEAC=2;MLEAF=1.00;MQ=38.84;MQRankSum=-2.949;QD=33.63;ReadPosRankSum=-0.707;SOR=0.103	GT:AD:DP:GQ:PL	1/1:3,49:52:22:2070,22,0
3L	1181956	3L_1181956_DEL	TC	T	2218.92	.	AC=1;AF=0.500;AN=2;BaseQRankSum=-0.561;ClippingRankSum=0.000;DB;DP=58;ExcessHet=3.0103;FS=8.408;MLEAC=1;MLEAF=0.500;MQ=39.20;MQRankSum=-3.375;QD=31.63;ReadPosRankSum=-0.768;SOR=0.069	GT:AD:DP:GQ:PL	0/1:4,54:58:5:2255,0,5
3L	1181966	.	T	TACAA	2349.19	.	AC=2;AF=1.00;AN=2;BaseQRankSum=-1.006;ClippingRankSum=0.000;DP=58;ExcessHet=3.0103;FS=8.408;MLEAC=2;MLEAF=1.00;MQ=39.18;MQRankSum=-3.385;QD=33.11;ReadPosRankSum=-1.106;SOR=0.069	GT:AD:DP:GQ:PL	1/1:4,54:58:4:2385,4,0
3L	1181969	.	TC	T	2305.27	.	AC=2;AF=1.00;AN=2;BaseQRankSum=-0.807;ClippingRankSum=0.000;DP=60;ExcessHet=3.0103;FS=8.459;MLEAC=2;MLEAF=1.00;MQ=39.36;MQRankSum=-3.390;QD=36.48;ReadPosRankSum=-1.305;SOR=0.067	GT:AD:DP:GQ:PL	1/1:4,56:60:1:2340,1,0
3L	1181971	.	AC	A	2305.27	.	AC=2;AF=1.00;AN=2;BaseQRankSum=-0.631;ClippingRankSum=0.000;DP=60;ExcessHet=3.0103;FS=8.459;MLEAC=2;MLEAF=1.00;MQ=39.36;MQRankSum=-3.390;QD=25.89;ReadPosRankSum=-1.275;SOR=0.067	GT:AD:DP:GQ:PL	1/1:4,56:60:1:2340,1,0
3L	1181975	3L_1181975_INS	T	TAATCATA	2349.19	.	AC=2;AF=1.00;AN=2;BaseQRankSum=-0.713;ClippingRankSum=0.000;DB;DP=59;ExcessHet=3.0103;FS=8.589;MLEAC=2;MLEAF=1.00;MQ=39.33;MQRankSum=-3.380;QD=28.75;ReadPosRankSum=-1.112;SOR=0.063	GT:AD:DP:GQ:PL	1/1:4,55:59:4:2385,4,0
3L	1181978	3L_1181978_SNP	G	T	2100.94	.	AC=1;AF=0.500;AN=2;BaseQRankSum=2.727;ClippingRankSum=0.000;DB;DP=54;ExcessHet=3.0103;FS=8.638;MLEAC=1;MLEAF=0.500;MQ=39.10;MQRankSum=-3.373;QD=28.05;ReadPosRankSum=-1.289;SOR=0.062	GT:AD:DP:GQ:PL	0/1:4,50:54:14:2129,0,14
3L	1181980	3L_1181980_SNP	G	C	2058.84	.	AC=1;AF=0.500;AN=2;BaseQRankSum=0.651;ClippingRankSum=0.000;DB;DP=54;ExcessHet=3.0103;FS=8.638;MLEAC=1;MLEAF=0.500;MQ=39.10;MQRankSum=-3.373;QD=34.47;ReadPosRankSum=-1.306;SOR=0.062	GT:AD:DP:GQ:PL	0/1:4,50:54:18:2087,0,18
3L	1182020	3L_1182020_SNP	C	T	2128.77	.	AC=1;AF=0.500;AN=2;BaseQRankSum=0.897;ClippingRankSum=0.000;DB;DP=58;ExcessHet=3.0103;FS=4.070;MLEAC=1;MLEAF=0.500;MQ=40.17;MQRankSum=-3.190;QD=30.66;ReadPosRankSum=-0.568;SOR=0.237	GT:AD:DP:GQ:PL	0/1:5,53:58:50:2157,0,50
3L	1182041	.	CT	C	2066.73	.	AC=1;AF=0.500;AN=2;BaseQRankSum=-0.362;ClippingRankSum=0.000;DP=59;ExcessHet=3.0103;FS=0.000;MLEAC=1;MLEAF=0.500;MQ=40.94;MQRankSum=-3.260;QD=31.11;ReadPosRankSum=0.339;SOR=0.470	GT:AD:DP:GQ:PL	0/1:6,53:59:69:2104,0,69
3L	1182102	3L_1182102_SNP	C	T	1066.77	.	AC=2;AF=1.00;AN=2;BaseQRankSum=0.578;ClippingRankSum=0.000;DB;DP=45;ExcessHet=3.0103;FS=0.000;MLEAC=2;MLEAF=1.00;MQ=41.97;MQRankSum=-1.852;QD=23.71;ReadPosRankSum=-0.702;SOR=0.495	GT:AD:DP:GQ:PL	1/1:3,42:45:45:1095,45,0
3L	1182186	3L_1182186_SNP	C	T	1081.77	.	AC=2;AF=1.00;AN=2;BaseQRankSum=-0.502;ClippingRankSum=0.000;DB;DP=51;ExcessHet=3.0103;FS=5.219;MLEAC=2;MLEAF=1.00;MQ=41.51;MQRankSum=-2.342;QD=22.08;ReadPosRankSum=0.018;SOR=0.884	GT:AD:DP:GQ:PL	1/1:4,45:49:36:1110,36,0
3L	1182266	.	TGGAGTGGTGAAGGCGGAGAAGG	T	1744.73	.	AC=1;AF=0.500;AN=2;BaseQRankSum=-0.174;ClippingRankSum=0.000;DP=53;ExcessHet=3.0103;FS=1.455;MLEAC=1;MLEAF=0.500;MQ=41.92;MQRankSum=-3.080;QD=34.21;ReadPosRankSum=0.042;SOR=0.458	GT:AD:DP:GQ:PL	0/1:8,43:51:99:1782,0,206
3L	1182403	3L_1182403_SNP	A	T	888.94	.	AC=2;AF=1.00;AN=2;BaseQRankSum=-1.594;ClippingRankSum=0.000;DB;DP=42;ExcessHet=3.0103;FS=2.057;MLEAC=2;MLEAF=1.00;MQ=43.37;MQRankSum=-1.196;QD=21.17;ReadPosRankSum=-0.724;SOR=0.317	GT:AD:DP:GQ:PL	1/1:4,38:42:14:917,14,0
3L	1182596	.	T	A	1198.53	.	AC=1;AF=0.500;AN=2;BaseQRankSum=0.825;ClippingRankSum=0.000;DP=53;ExcessHet=3.0103;FS=0.000;MLEAC=1;MLEAF=0.500;MQ=43.89;MQRankSum=-0.596;QD=22.61;ReadPosRankSum=0.982;SOR=0.641	GT:AD:DP:GQ:PL	0/1:6,47:53:3:1225,0,3
3L	1182735	3L_1182735_SNP	T	A	2771.77	.	AC=1;AF=0.500;AN=2;BaseQRankSum=1.112;ClippingRankSum=0.000;DB;DP=75;ExcessHet=3.0103;FS=10.821;MLEAC=1;MLEAF=0.500;MQ=43.68;MQRankSum=-0.248;QD=33.27;ReadPosRankSum=-0.524;SOR=0.747	GT:AD:DP:GQ:PL	0/1:6,68:74:83:2800,0,83
3L	1182736	3L_1182736_SNP	C	G	2771.77	.	AC=1;AF=0.500;AN=2;BaseQRankSum=-0.626;ClippingRankSum=0.000;DB;DP=74;ExcessHet=3.0103;FS=10.715;MLEAC=1;MLEAF=0.500;MQ=43.68;MQRankSum=-0.249;QD=27.67;ReadPosRankSum=-0.416;SOR=0.700	GT:AD:DP:GQ:PL	0/1:6,67:73:83:2800,0,83
3L	1182808	3L_1182808_SNP	A	T	1597.77	.	AC=2;AF=1.00;AN=2;BaseQRankSum=-1.711;ClippingRankSum=0.000;DB;DP=73;ExcessHet=3.0103;FS=4.473;MLEAC=2;MLEAF=1.00;MQ=43.67;MQRankSum=-0.220;QD=22.50;ReadPosRankSum=1.334;SOR=0.251	GT:AD:DP:GQ:PL	1/1:5,66:71:71:1626,71,0
3L	1182924	3L_1182924_SNP	A	T	1934.77	.	AC=2;AF=1.00;AN=2;BaseQRankSum=-0.751;ClippingRankSum=0.000;DB;DP=75;ExcessHet=3.0103;FS=7.478;MLEAC=2;MLEAF=1.00;MQ=44.00;MQRankSum=0.000;QD=25.80;ReadPosRankSum=-0.852;SOR=0.754	GT:AD:DP:GQ:PL	1/1:2,73:75:99:1963,168,0
3L	1183028	3L_1183028_SNP	T	A	1569.77	.	AC=2;AF=1.00;AN=2;BaseQRankSum=-0.977;ClippingRankSum=0.000;DB;DP=61;ExcessHet=3.0103;FS=0.000;MLEAC=2;MLEAF=1.00;MQ=43.87;MQRankSum=-0.152;QD=25.73;ReadPosRankSum=-0.623;SOR=0.280	GT:AD:DP:GQ:PL	1/1:1,60:61:99:1598,153,0
3L	1183182	.	A	AGC	1422.73	.	AC=2;AF=1.00;AN=2;DP=38;ExcessHet=3.0103;FS=0.000;MLEAC=2;MLEAF=1.00;MQ=43.76;QD=31.84;SOR=1.371	GT:AD:DP:GQ:PL	1/1:0,36:36:99:1460,108,0
3L	1183476	3L_1183476_SNP	G	C	875.77	.	AC=2;AF=1.00;AN=2;BaseQRankSum=-0.361;ClippingRankSum=0.000;DB;DP=41;ExcessHet=3.0103;FS=0.000;MLEAC=2;MLEAF=1.00;MQ=43.74;MQRankSum=-0.735;QD=21.36;ReadPosRankSum=-1.430;SOR=0.416	GT:AD:DP:GQ:PL	1/1:4,37:41:28:904,28,0
3L	1183547	3L_1183547_SNP	T	C	895.77	.	AC=2;AF=1.00;AN=2;BaseQRankSum=-1.537;ClippingRankSum=0.000;DB;DP=40;ExcessHet=3.0103;FS=3.112;MLEAC=2;MLEAF=1.00;MQ=43.44;MQRankSum=-0.839;QD=22.39;ReadPosRankSum=-0.279;SOR=0.105	GT:AD:DP:GQ:PL	1/1:2,38:40:29:924,29,0
3L	1183559	3L_1183559_SNP	G	C	1957.77	.	AC=2;AF=1.00;AN=2;BaseQRankSum=-1.388;ClippingRankSum=0.000;DB;DP=48;ExcessHet=3.0103;FS=3.087;MLEAC=2;MLEAF=1.00;MQ=43.35;MQRankSum=-0.894;QD=30.32;ReadPosRankSum=-1.450;SOR=0.114	GT:AD:DP:GQ:PL	1/1:2,45:47:57:1986,57,0
3L	1183568	3L_1183568_SNP	A	T	1914.90	.	AC=2;AF=1.00;AN=2;BaseQRankSum=-1.983;ClippingRankSum=0.000;DB;DP=49;ExcessHet=3.0103;FS=6.090;MLEAC=2;MLEAF=1.00;MQ=43.28;MQRankSum=-1.220;QD=34.48;ReadPosRankSum=-0.682;SOR=0.078	GT:AD:DP:GQ:PL	1/1:3,45:48:15:1943,15,0
3L	1183573	.	G	GA	1887.74	.	AC=1;AF=0.500;AN=2;BaseQRankSum=-0.258;ClippingRankSum=0.000;DP=52;ExcessHet=3.0103;FS=9.305;MLEAC=1;MLEAF=0.500;MQ=43.28;MQRankSum=-1.431;QD=31.66;ReadPosRankSum=0.105;SOR=0.042	GT:AD:DP:GQ:PL	0/1:4,47:51:27:1925,0,27
3L	1183586	3L_1183586_SNP	G	A	1964.79	.	AC=1;AF=0.500;AN=2;BaseQRankSum=-1.354;ClippingRankSum=0.000;DB;DP=53;ExcessHet=3.0103;FS=9.525;MLEAC=1;MLEAF=0.500;MQ=43.31;MQRankSum=-1.416;QD=31.47;ReadPosRankSum=-0.378;SOR=0.194	GT:AD:DP:GQ:PL	0/1:4,48:52:23:1993,0,23
3L	1183592	3L_1183592_SNP	C	T	1989.81	.	AC=1;AF=0.500;AN=2;BaseQRankSum=-1.177;ClippingRankSum=0.000;DB;DP=54;ExcessHet=3.0103;FS=9.465;MLEAC=1;MLEAF=0.500;MQ=43.33;MQRankSum=-1.395;QD=30.00;ReadPosRankSum=-0.590;SOR=0.115	GT:AD:DP:GQ:PL	0/1:4,49:53:20:2018,0,20
3L	1183603	3L_1183603_SNP	G	A	1136.78	.	AC=1;AF=0.500;AN=2;BaseQRankSum=0.125;ClippingRankSum=0.000;DB;DP=53;ExcessHet=3.0103;FS=9.525;MLEAC=1;MLEAF=0.500;MQ=43.31;MQRankSum=-1.416;QD=21.86;ReadPosRankSum=-0.447;SOR=0.194	GT:AD:DP:GQ:PL	0/1:4,48:52:24:1165,0,24
3L	1183627	3L_1183627_SNP	G	A	1810.77	.	AC=1;AF=0.500;AN=2;BaseQRankSum=0.812;ClippingRankSum=0.000;DB;DP=50;ExcessHet=3.0103;FS=9.494;MLEAC=1;MLEAF=0.500;MQ=43.39;MQRankSum=-1.283;QD=27.69;ReadPosRankSum=0.183;SOR=0.121	GT:AD:DP:GQ:PL	0/1:4,45:49:33:1839,0,33
3L	1183628	3L_1183628_SNP	A	G	1810.77	.	AC=1;AF=0.500;AN=2;BaseQRankSum=-2.134;ClippingRankSum=0.000;DB;DP=50;ExcessHet=3.0103;FS=9.494;MLEAC=1;MLEAF=0.500;MQ=43.39;MQRankSum=-1.283;QD=31.86;ReadPosRankSum=0.201;SOR=0.121	GT:AD:DP:GQ:PL	0/1:4,45:49:33:1839,0,33
3L	1183664	3L_1183664_SNP	G	C	1922.77	.	AC=2;AF=1.00;AN=2;BaseQRankSum=0.968;ClippingRankSum=0.000;DB;DP=48;ExcessHet=3.0103;FS=3.087;MLEAC=2;MLEAF=1.00;MQ=43.45;MQRankSum=-0.802;QD=34.17;ReadPosRankSum=-0.976;SOR=0.114	GT:AD:DP:GQ:PL	1/1:2,45:47:54:1951,54,0
3L	1183671	3L_1183671_SNP	T	A	2069.77	.	AC=2;AF=1.00;AN=2;BaseQRankSum=1.311;ClippingRankSum=0.000;DB;DP=51;ExcessHet=3.0103;FS=3.093;MLEAC=2;MLEAF=1.00;MQ=43.48;MQRankSum=-0.769;QD=24.21;ReadPosRankSum=-0.768;SOR=0.105	GT:AD:DP:GQ:PL	1/1:2,48:50:64:2098,64,0
3L	1183674	3L_1183674_SNP	A	T	2041.77	.	AC=2;AF=1.00;AN=2;BaseQRankSum=1.572;ClippingRankSum=0.000;DB;DP=51;ExcessHet=3.0103;FS=3.093;MLEAC=2;MLEAF=1.00;MQ=43.48;MQRankSum=-0.769;QD=25.93;ReadPosRankSum=-0.620;SOR=0.105	GT:AD:DP:GQ:PL	1/1:2,48:50:61:2070,61,0
3L	1183732	3L_1183732_SNP	G	A	1125.77	.	AC=2;AF=1.00;AN=2;DB;DP=42;ExcessHet=3.0103;FS=0.000;MLEAC=2;MLEAF=1.00;MQ=43.81;QD=26.80;SOR=0.892	GT:AD:DP:GQ:PL	1/1:0,42:42:99:1154,125,0
3L	1183888	3L_1183888_SNP	T	C	1032.77	.	AC=2;AF=1.00;AN=2;DB;DP=39;ExcessHet=3.0103;FS=0.000;MLEAC=2;MLEAF=1.00;MQ=43.95;QD=26.48;SOR=0.850	GT:AD:DP:GQ:PL	1/1:0,39:39:99:1061,117,0
3L	1183987	3L_1183987_SNP	A	G	1363.77	.	AC=2;AF=1.00;AN=2;BaseQRankSum=-2.181;ClippingRankSum=0.000;DB;DP=56;ExcessHet=3.0103;FS=2.888;MLEAC=2;MLEAF=1.00;MQ=43.90;MQRankSum=-0.283;QD=24.35;ReadPosRankSum=-0.221;SOR=0.206	GT:AD:DP:GQ:PL	1/1:2,54:56:99:1392,110,0
3L	1183995	.	C	CT	2382.73	.	AC=2;AF=1.00;AN=2;BaseQRankSum=-0.044;ClippingRankSum=0.000;DP=60;ExcessHet=3.0103;FS=2.873;MLEAC=2;MLEAF=1.00;MQ=43.90;MQRankSum=-0.275;QD=36.49;ReadPosRankSum=-0.859;SOR=0.212	GT:AD:DP:GQ:PL	1/1:2,57:59:98:2420,98,0
3L	1184003	3L_1184003_SNP	A	G	2415.77	.	AC=2;AF=1.00;AN=2;BaseQRankSum=0.107;ClippingRankSum=0.000;DB;DP=60;ExcessHet=3.0103;FS=2.962;MLEAC=2;MLEAF=1.00;MQ=43.90;MQRankSum=-0.273;QD=32.29;ReadPosRankSum=-1.627;SOR=0.174	GT:AD:DP:GQ:PL	1/1:2,58:60:99:2444,101,0
3L	1184037	3L_1184037_SNP	C	T	1460.77	.	AC=2;AF=1.00;AN=2;BaseQRankSum=0.381;ClippingRankSum=0.000;DB;DP=58;ExcessHet=3.0103;FS=3.002;MLEAC=2;MLEAF=1.00;MQ=43.93;MQRankSum=-0.202;QD=25.19;ReadPosRankSum=-1.175;SOR=0.156	GT:AD:DP:GQ:PL	1/1:2,56:58:99:1489,120,0
3L	1184169	3L_1184169_SNP	G	A	1359.77	.	AC=2;AF=1.00;AN=2;BaseQRankSum=1.304;ClippingRankSum=0.000;DB;DP=58;ExcessHet=3.0103;FS=0.000;MLEAC=2;MLEAF=1.00;MQ=43.55;MQRankSum=6.056;QD=24.28;ReadPosRankSum=1.634;SOR=0.772	GT:AD:DP:GQ:PL	1/1:3,53:56:89:1388,89,0
3L	1184221	3L_1184221_SNP	C	G	1104.77	.	AC=2;AF=1.00;AN=2;BaseQRankSum=1.514;ClippingRankSum=0.000;DB;DP=50;ExcessHet=3.0103;FS=2.393;MLEAC=2;MLEAF=1.00;MQ=43.47;MQRankSum=4.847;QD=22.55;ReadPosRankSum=-0.946;SOR=1.880	GT:AD:DP:GQ:PL	1/1:4,45:49:55:1133,55,0
3L	1184616	3L_1184616_SNP	G	C	904.77	.	AC=2;AF=1.00;AN=2;BaseQRankSum=0.987;ClippingRankSum=0.000;DB;DP=38;ExcessHet=3.0103;FS=3.129;MLEAC=2;MLEAF=1.00;MQ=44.00;MQRankSum=0.000;QD=23.81;ReadPosRankSum=-0.426;SOR=0.297	GT:AD:DP:GQ:PL	1/1:2,36:38:76:933,76,0
3L	1184988	3L_1184988_SNP	C	G	1049.78	.	AC=2;AF=1.00;AN=2;BaseQRankSum=-0.154;ClippingRankSum=0.000;DB;DP=50;ExcessHet=3.0103;FS=1.919;MLEAC=2;MLEAF=1.00;MQ=44.00;MQRankSum=0.000;QD=21.00;ReadPosRankSum=-1.062;SOR=0.869	GT:AD:DP:GQ:PL	1/1:5,45:50:26:1078,26,0
3L	1185434	3L_1185434_SNP	A	G	886.56	.	AC=1;AF=0.500;AN=2;BaseQRankSum=-0.740;ClippingRankSum=0.000;DB;DP=43;ExcessHet=3.0103;FS=0.000;MLEAC=1;MLEAF=0.500;MQ=44.00;MQRankSum=0.000;QD=20.62;ReadPosRankSum=0.191;SOR=0.582	GT:AD:DP:GQ:PL	0/1:3,40:43:7:914,0,7
3L	1185485	3L_1185485_SNP	T	A	1040.28	.	AC=2;AF=1.00;AN=2;BaseQRankSum=-0.720;ClippingRankSum=0.000;DB;DP=48;ExcessHet=3.0103;FS=0.000;MLEAC=2;MLEAF=1.00;MQ=43.88;MQRankSum=-0.308;QD=21.67;ReadPosRankSum=0.533;SOR=0.427	GT:AD:DP:GQ:PL	1/1:3,45:48:9:1068,9,0
3L	1185658	3L_1185658_SNP	G	C	2351.77	.	AC=1;AF=0.500;AN=2;BaseQRankSum=-0.882;ClippingRankSum=0.000;DB;DP=63;ExcessHet=3.0103;FS=0.000;MLEAC=1;MLEAF=0.500;MQ=44.00;MQRankSum=0.000;QD=32.50;ReadPosRankSum=-1.151;SOR=0.496	GT:AD:DP:GQ:PL	0/1:5,58:63:89:2380,0,89
3L	1185665	3L_1185665_SNP	C	G	2317.77	.	AC=1;AF=0.500;AN=2;BaseQRankSum=0.217;ClippingRankSum=0.000;DB;DP=61;ExcessHet=3.0103;FS=0.000;MLEAC=1;MLEAF=0.500;MQ=44.00;MQRankSum=0.000;QD=26.66;ReadPosRankSum=-1.397;SOR=0.498	GT:AD:DP:GQ:PL	0/1:5,56:61:92:2346,0,92
3L	1186281	3L_1186281_SNP	T	C	1200.77	.	AC=2;AF=1.00;AN=2;BaseQRankSum=1.119;ClippingRankSum=0.000;DB;DP=51;ExcessHet=3.0103;FS=6.241;MLEAC=2;MLEAF=1.00;MQ=43.92;MQRankSum=-0.298;QD=23.54;ReadPosRankSum=-0.668;SOR=0.061	GT:AD:DP:GQ:PL	1/1:3,48:51:74:1229,74,0
3L	1186435	3L_1186435_SNP	A	G	572.78	.	AC=2;AF=1.00;AN=2;BaseQRankSum=1.360;ClippingRankSum=0.000;DB;DP=27;ExcessHet=3.0103;FS=0.000;MLEAC=2;MLEAF=1.00;MQ=43.55;MQRankSum=-0.424;QD=21.21;ReadPosRankSum=-0.649;SOR=1.609	GT:AD:DP:GQ:PL	1/1:2,25:27:27:601,27,0
3L	1186784	.	C	G	616.77	.	AC=1;AF=0.500;AN=2;BaseQRankSum=3.018;ClippingRankSum=0.000;DP=21;ExcessHet=3.0103;FS=2.141;MLEAC=1;MLEAF=0.500;MQ=40.08;MQRankSum=-0.652;QD=29.37;ReadPosRankSum=1.446;SOR=1.109	GT:AD:DP:GQ:PL	0/1:5,16:21:99:645,0,136
3L	1187037	3L_1187037_SNP	G	A	1116.77	.	AC=2;AF=1.00;AN=2;BaseQRankSum=0.581;ClippingRankSum=0.000;DB;DP=49;ExcessHet=3.0103;FS=0.000;MLEAC=2;MLEAF=1.00;MQ=43.77;MQRankSum=-0.483;QD=22.79;ReadPosRankSum=-1.321;SOR=1.140	GT:AD:DP:GQ:PL	1/1:4,45:49:38:1145,38,0
3L	1187241	3L_1187241_SNP	T	C	1428.77	.	AC=2;AF=1.00;AN=2;BaseQRankSum=1.981;ClippingRankSum=0.000;DB;DP=58;ExcessHet=3.0103;FS=0.000;MLEAC=2;MLEAF=1.00;MQ=44.00;MQRankSum=0.000;QD=24.63;ReadPosRankSum=0.089;SOR=0.390	GT:AD:DP:GQ:PL	1/1:3,55:58:99:1457,109,0
3L	1187274	3L_1187274_SNP	T	C	1354.77	.	AC=2;AF=1.00;AN=2;BaseQRankSum=-0.922;ClippingRankSum=0.000;DB;DP=63;ExcessHet=3.0103;FS=0.000;MLEAC=2;MLEAF=1.00;MQ=44.00;MQRankSum=0.000;QD=21.50;ReadPosRankSum=1.017;SOR=0.551	GT:AD:DP:GQ:PL	1/1:5,58:63:66:1383,66,0
3L	1187440	3L_1187440_SNP	G	C	662.77	.	AC=1;AF=0.500;AN=2;BaseQRankSum=1.232;ClippingRankSum=0.000;DB;DP=35;ExcessHet=3.0103;FS=0.000;MLEAC=1;MLEAF=0.500;MQ=43.58;MQRankSum=-0.679;QD=19.49;ReadPosRankSum=0.455;SOR=0.512	GT:AD:DP:GQ:PL	0/1:7,27:34:85:691,0,85
3L	1187516	3L_1187516_SNP	C	T	1350.77	.	AC=1;AF=0.500;AN=2;BaseQRankSum=-0.514;ClippingRankSum=0.000;DB;DP=38;ExcessHet=3.0103;FS=0.000;MLEAC=1;MLEAF=0.500;MQ=44.00;MQRankSum=0.000;QD=26.70;ReadPosRankSum=-0.568;SOR=0.818	GT:AD:DP:GQ:PL	0/1:5,33:38:99:1379,0,105
3L	1187532	3L_1187532_SNP	G	T	1375.77	.	AC=1;AF=0.500;AN=2;BaseQRankSum=2.186;ClippingRankSum=0.000;DB;DP=41;ExcessHet=3.0103;FS=0.000;MLEAC=1;MLEAF=0.500;MQ=44.00;MQRankSum=0.000;QD=33.56;ReadPosRankSum=-1.916;SOR=0.724	GT:AD:DP:GQ:PL	0/1:5,36:41:99:1404,0,102
3L	1187717	3L_1187717_SNP	G	C	678.28	.	AC=2;AF=1.00;AN=2;BaseQRankSum=-0.910;ClippingRankSum=0.000;DB;DP=32;ExcessHet=3.0103;FS=0.000;MLEAC=2;MLEAF=1.00;MQ=44.00;MQRankSum=0.000;QD=21.88;ReadPosRankSum=1.333;SOR=0.458	GT:AD:DP:GQ:PL	1/1:3,28:31:9:706,9,0
3L	1187965	3L_1187965_SNP	A	G	508.77	.	AC=1;AF=0.500;AN=2;BaseQRankSum=-1.133;ClippingRankSum=0.000;DB;DP=31;ExcessHet=3.0103;FS=0.000;MLEAC=1;MLEAF=0.500;MQ=43.87;MQRankSum=-0.579;QD=16.96;ReadPosRankSum=0.334;SOR=0.965	GT:AD:DP:GQ:PL	0/1:5,25:30:55:537,0,55
3L	1188023	3L_1188023_SNP	C	T	877.53	.	AC=1;AF=0.500;AN=2;BaseQRankSum=1.709;ClippingRankSum=0.000;DB;DP=43;ExcessHet=3.0103;FS=0.000;MLEAC=1;MLEAF=0.500;MQ=43.91;MQRankSum=-0.467;QD=20.41;ReadPosRankSum=1.535;SOR=0.523	GT:AD:DP:GQ:PL	0/1:5,38:43:3:904,0,3
3L	1188213	3L_1188213_SNP	C	G	610.94	.	AC=2;AF=1.00;AN=2;BaseQRankSum=0.432;ClippingRankSum=0.000;DB;DP=32;ExcessHet=3.0103;FS=2.301;MLEAC=2;MLEAF=1.00;MQ=44.00;MQRankSum=0.000;QD=19.09;ReadPosRankSum=2.250;SOR=0.652	GT:AD:DP:GQ:PL	1/1:3,29:32:14:639,14,0
3L	1188340	3L_1188340_SNP	A	G	911.77	.	AC=1;AF=0.500;AN=2;BaseQRankSum=1.037;ClippingRankSum=0.000;DB;DP=49;ExcessHet=3.0103;FS=3.457;MLEAC=1;MLEAF=0.500;MQ=44.00;MQRankSum=0.000;QD=18.61;ReadPosRankSum=-0.103;SOR=0.223	GT:AD:DP:GQ:PL	0/1:9,40:49:76:940,0,76
3L	1188362	3L_1188362_SNP	T	C	921.77	.	AC=1;AF=0.500;AN=2;BaseQRankSum=-0.045;ClippingRankSum=0.000;DB;DP=48;ExcessHet=3.0103;FS=3.514;MLEAC=1;MLEAF=0.500;MQ=44.00;MQRankSum=0.000;QD=19.20;ReadPosRankSum=-1.689;SOR=0.286	GT:AD:DP:GQ:PL	0/1:7,41:48:47:950,0,47
3L	1188450	3L_1188450_SNP	T	G	1016.77	.	AC=2;AF=1.00;AN=2;BaseQRankSum=0.789;ClippingRankSum=0.000;DB;DP=46;ExcessHet=3.0103;FS=2.081;MLEAC=2;MLEAF=1.00;MQ=44.00;MQRankSum=0.000;QD=22.10;ReadPosRankSum=2.171;SOR=1.402	GT:AD:DP:GQ:PL	1/1:4,42:46:28:1045,28,0
3L	1188530	3L_1188530_SNP	G	C	1265.77	.	AC=2;AF=1.00;AN=2;BaseQRankSum=-1.839;ClippingRankSum=0.000;DB;DP=53;ExcessHet=3.0103;FS=7.361;MLEAC=2;MLEAF=1.00;MQ=43.85;MQRankSum=-0.291;QD=23.88;ReadPosRankSum=1.905;SOR=0.740	GT:AD:DP:GQ:PL	1/1:2,51:53:90:1294,90,0
3L	1188666	3L_1188666_SNP	C	T	1477.77	.	AC=2;AF=1.00;AN=2;BaseQRankSum=-0.330;ClippingRankSum=0.000;DB;DP=67;ExcessHet=3.0103;FS=3.891;MLEAC=2;MLEAF=1.00;MQ=44.00;MQRankSum=0.000;QD=22.39;ReadPosRankSum=1.026;SOR=0.607	GT:AD:DP:GQ:PL	1/1:6,60:66:31:1506,31,0
3L	1188736	3L_1188736_SNP	G	A	1611.77	.	AC=2;AF=1.00;AN=2;BaseQRankSum=0.460;ClippingRankSum=0.000;DB;DP=67;ExcessHet=3.0103;FS=2.163;MLEAC=2;MLEAF=1.00;MQ=43.94;MQRankSum=-0.259;QD=24.42;ReadPosRankSum=-0.123;SOR=0.499	GT:AD:DP:GQ:PL	1/1:3,63:66:99:1640,132,0
3L	1188779	.	AT	A	2998.73	.	AC=2;AF=1.00;AN=2;BaseQRankSum=1.418;ClippingRankSum=0.000;DP=77;ExcessHet=3.0103;FS=0.000;MLEAC=2;MLEAF=1.00;MQ=43.95;MQRankSum=-0.296;QD=27.21;ReadPosRankSum=-0.543;SOR=0.721	GT:AD:DP:GQ:PL	1/1:4,71:75:65:3036,65,0
3L	1188789	.	AT	A	3088.73	.	AC=2;AF=1.00;AN=2;BaseQRankSum=0.120;ClippingRankSum=0.000;DP=77;ExcessHet=3.0103;FS=0.000;MLEAC=2;MLEAF=1.00;MQ=43.95;MQRankSum=-0.294;QD=32.69;ReadPosRankSum=-0.570;SOR=0.693	GT:AD:DP:GQ:PL	1/1:4,72:76:71:3126,71,0
3L	1188803	3L_1188803_SNP	T	C	3121.77	.	AC=2;AF=1.00;AN=2;BaseQRankSum=-0.222;ClippingRankSum=0.000;DB;DP=76;ExcessHet=3.0103;FS=2.183;MLEAC=2;MLEAF=1.00;MQ=43.95;MQRankSum=-0.242;QD=24.64;ReadPosRankSum=-1.150;SOR=0.522	GT:AD:DP:GQ:PL	1/1:3,72:75:94:3150,94,0
3L	1188823	3L_1188823_SNP	G	A	3301.77	.	AC=2;AF=1.00;AN=2;BaseQRankSum=1.747;ClippingRankSum=0.000;DB;DP=77;ExcessHet=3.0103;FS=0.000;MLEAC=2;MLEAF=1.00;MQ=43.95;MQRankSum=-0.239;QD=28.36;ReadPosRankSum=-0.553;SOR=0.368	GT:AD:DP:GQ:PL	1/1:3,74:77:99:3330,106,0
3L	1188834	3L_1188834_SNP	C	T	3076.77	.	AC=2;AF=1.00;AN=2;BaseQRankSum=-1.368;ClippingRankSum=0.000;DB;DP=72;ExcessHet=3.0103;FS=0.000;MLEAC=2;MLEAF=1.00;MQ=43.95;MQRankSum=-0.247;QD=28.92;ReadPosRankSum=0.352;SOR=0.423	GT:AD:DP:GQ:PL	1/1:3,69:72:91:3105,91,0
3L	1188844	3L_1188844_SNP	A	C	3031.77	.	AC=2;AF=1.00;AN=2;BaseQRankSum=-2.316;ClippingRankSum=0.000;DB;DP=73;ExcessHet=3.0103;FS=0.000;MLEAC=2;MLEAF=1.00;MQ=44.00;MQRankSum=0.000;QD=27.63;ReadPosRankSum=1.613;SOR=0.910	GT:AD:DP:GQ:PL	1/1:4,69:73:49:3060,49,0
3L	1188853	3L_1188853_SNP	T	C	2924.77	.	AC=2;AF=1.00;AN=2;BaseQRankSum=-0.104;ClippingRankSum=0.000;DB;DP=73;ExcessHet=3.0103;FS=0.000;MLEAC=2;MLEAF=1.00;MQ=43.90;MQRankSum=0.000;QD=29.79;ReadPosRankSum=1.086;SOR=0.554	GT:AD:DP:GQ:PL	1/1:3,69:72:82:2953,82,0
3L	1189121	3L_1189121_SNP	G	T	1154.78	.	AC=2;AF=1.00;AN=2;BaseQRankSum=0.964;ClippingRankSum=0.000;DB;DP=54;ExcessHet=3.0103;FS=4.350;MLEAC=2;MLEAF=1.00;MQ=44.00;MQRankSum=0.000;QD=21.38;ReadPosRankSum=-1.080;SOR=0.184	GT:AD:DP:GQ:PL	1/1:5,49:54:27:1183,27,0
3L	1189303	3L_1189303_SNP	A	G	1107.77	.	AC=2;AF=1.00;AN=2;BaseQRankSum=-1.098;ClippingRankSum=0.000;DB;DP=50;ExcessHet=3.0103;FS=8.890;MLEAC=2;MLEAF=1.00;MQ=43.66;MQRankSum=-0.730;QD=22.16;ReadPosRankSum=-0.271;SOR=0.054	GT:AD:DP:GQ:PL	1/1:4,46:50:37:1136,37,0
3L	1189336	3L_1189336_SNP	T	A	1078.41	.	AC=2;AF=1.00;AN=2;BaseQRankSum=0.947;ClippingRankSum=0.000;DB;DP=52;ExcessHet=3.0103;FS=4.127;MLEAC=2;MLEAF=1.00;MQ=43.56;MQRankSum=-1.156;QD=20.74;ReadPosRankSum=-0.490;SOR=0.197	GT:AD:DP:GQ:PL	1/1:6,46:52:8:1106,8,0
3L	1189368	3L_1189368_SNP	A	G	944.85	.	AC=2;AF=1.00;AN=2;BaseQRankSum=-3.038;ClippingRankSum=0.000;DB;DP=46;ExcessHet=3.0103;FS=9.161;MLEAC=2;MLEAF=1.00;MQ=43.50;MQRankSum=-0.990;QD=20.54;ReadPosRankSum=0.933;SOR=0.047	GT:AD:DP:GQ:PL	1/1:4,42:46:17:973,17,0
3L	1189443	.	ATTCGACTGGG	A	1536.73	.	AC=1;AF=0.500;AN=2;BaseQRankSum=1.105;ClippingRankSum=0.000;DP=43;ExcessHet=3.0103;FS=1.935;MLEAC=1;MLEAF=0.500;MQ=43.15;MQRankSum=-1.844;QD=31.41;ReadPosRankSum=0.114;SOR=0.873	GT:AD:DP:GQ:PL	0/1:5,38:43:96:1574,0,96
3L	1189495	3L_1189495_SNP	G	C	1023.77	.	AC=1;AF=0.500;AN=2;BaseQRankSum=1.688;ClippingRankSum=0.000;DB;DP=49;ExcessHet=3.0103;FS=1.688;MLEAC=1;MLEAF=0.500;MQ=43.22;MQRankSum=-1.925;QD=20.89;ReadPosRankSum=-0.305;SOR=0.385	GT:AD:DP:GQ:PL	0/1:6,43:49:31:1052,0,31
3L	1189509	3L_1189509_SNP	C	G	1010.77	.	AC=1;AF=0.500;AN=2;BaseQRankSum=0.728;ClippingRankSum=0.000;DB;DP=47;ExcessHet=3.0103;FS=1.738;MLEAC=1;MLEAF=0.500;MQ=43.18;MQRankSum=-1.993;QD=21.51;ReadPosRankSum=-0.383;SOR=0.333	GT:AD:DP:GQ:PL	0/1:6,41:47:39:1039,0,39
3L	1189541	.	C	CGTGTATGTGG	1794.73	.	AC=1;AF=0.500;AN=2;BaseQRankSum=-0.087;ClippingRankSum=0.000;DP=49;ExcessHet=3.0103;FS=1.837;MLEAC=1;MLEAF=0.500;MQ=43.22;MQRankSum=-1.828;QD=33.93;ReadPosRankSum=-0.644;SOR=0.683	GT:AD:DP:GQ:PL	0/1:5,44:49:76:1832,0,76
3L	1189582	3L_1189582_SNP	T	A	1133.28	.	AC=2;AF=1.00;AN=2;BaseQRankSum=-1.371;ClippingRankSum=0.000;DB;DP=51;ExcessHet=3.0103;FS=8.180;MLEAC=2;MLEAF=1.00;MQ=43.65;MQRankSum=-1.055;QD=22.22;ReadPosRankSum=0.158;SOR=0.912	GT:AD:DP:GQ:PL	1/1:5,46:51:9:1161,9,0
3L	1189641	3L_1189641_SNP	A	G	1311.77	.	AC=2;AF=1.00;AN=2;BaseQRankSum=0.938;ClippingRankSum=0.000;DB;DP=55;ExcessHet=3.0103;FS=2.236;MLEAC=2;MLEAF=1.00;MQ=43.68;MQRankSum=-0.752;QD=23.85;ReadPosRankSum=-1.153;SOR=0.582	GT:AD:DP:GQ:PL	1/1:3,52:55:99:1340,101,0
3L	1189731	.	CA	C	1020.73	.	AC=2;AF=1.00;AN=2;BaseQRankSum=-1.797;ClippingRankSum=0.000;DP=55;ExcessHet=3.0103;FS=0.000;MLEAC=2;MLEAF=1.00;MQ=43.79;MQRankSum=-0.468;QD=19.26;ReadPosRankSum=-1.401;SOR=0.813	GT:AD:DP:GQ:PL	1/1:2,51:53:99:1058,113,0
3L	1189858	3L_1189858_SNP	A	C	1347.77	.	AC=2;AF=1.00;AN=2;BaseQRankSum=-0.859;ClippingRankSum=0.000;DB;DP=57;ExcessHet=3.0103;FS=6.756;MLEAC=2;MLEAF=1.00;MQ=43.83;MQRankSum=-0.402;QD=24.07;ReadPosRankSum=-0.858;SOR=0.500	GT:AD:DP:GQ:PL	1/1:2,54:56:99:1376,112,0
3L	1190368	3L_1190368_SNP	T	A	1046.77	.	AC=2;AF=1.00;AN=2;BaseQRankSum=0.414;ClippingRankSum=0.000;DB;DP=45;ExcessHet=3.0103;FS=2.717;MLEAC=2;MLEAF=1.00;MQ=44.00;MQRankSum=0.000;QD=24.34;ReadPosRankSum=-0.033;SOR=0.275	GT:AD:DP:GQ:PL	1/1:2,41:43:74:1075,74,0
3L	1190382	3L_1190382_SNP	G	A	1079.77	.	AC=2;AF=1.00;AN=2;BaseQRankSum=0.441;ClippingRankSum=0.000;DB;DP=45;ExcessHet=3.0103;FS=0.000;MLEAC=2;MLEAF=1.00;MQ=44.00;MQRankSum=0.000;QD=25.11;ReadPosRankSum=0.362;SOR=0.465	GT:AD:DP:GQ:PL	1/1:2,41:43:90:1108,90,0
3L	1190506	3L_1190506_SNP	G	A	1649.77	.	AC=2;AF=1.00;AN=2;DB;DP=63;ExcessHet=3.0103;FS=0.000;MLEAC=2;MLEAF=1.00;MQ=43.88;QD=26.61;SOR=1.430	GT:AD:DP:GQ:PL	1/1:0,62:62:99:1678,186,0
3L	1190548	3L_1190548_SNP	G	A	1557.77	.	AC=2;AF=1.00;AN=2;BaseQRankSum=1.116;ClippingRankSum=0.000;DB;DP=62;ExcessHet=3.0103;FS=0.000;MLEAC=2;MLEAF=1.00;MQ=43.65;MQRankSum=-0.268;QD=25.13;ReadPosRankSum=0.439;SOR=0.986	GT:AD:DP:GQ:PL	1/1:2,60:62:99:1586,110,0
3L	1190565	3L_1190565_SNP	G	T	1525.77	.	AC=2;AF=1.00;AN=2;BaseQRankSum=0.104;ClippingRankSum=0.000;DB;DP=61;ExcessHet=3.0103;FS=0.000;MLEAC=2;MLEAF=1.00;MQ=43.64;MQRankSum=-0.270;QD=25.01;ReadPosRankSum=0.486;SOR=0.726	GT:AD:DP:GQ:PL	1/1:2,59:61:99:1554,133,0
3L	1190606	3L_1190606_SNP	G	C	2021.77	.	AC=2;AF=1.00;AN=2;BaseQRankSum=0.988;ClippingRankSum=0.000;DB;DP=81;ExcessHet=3.0103;FS=2.107;MLEAC=2;MLEAF=1.00;MQ=43.73;MQRankSum=-0.306;QD=24.96;ReadPosRankSum=-0.575;SOR=0.438	GT:AD:DP:GQ:PL	1/1:3,78:81:99:2050,172,0
3L	1190743	3L_1190743_SNP	C	T	1398.77	.	AC=2;AF=1.00;AN=2;BaseQRankSum=1.535;ClippingRankSum=0.000;DB;DP=61;ExcessHet=3.0103;FS=0.000;MLEAC=2;MLEAF=1.00;MQ=43.90;MQRankSum=-0.384;QD=22.93;ReadPosRankSum=-0.149;SOR=0.756	GT:AD:DP:GQ:PL	1/1:5,56:61:65:1427,65,0
3L	1190984	3L_1190984_SNP	A	G	1220.77	.	AC=2;AF=1.00;AN=2;BaseQRankSum=-1.688;ClippingRankSum=0.000;DB;DP=51;ExcessHet=3.0103;FS=2.148;MLEAC=2;MLEAF=1.00;MQ=43.87;MQRankSum=-0.167;QD=23.94;ReadPosRankSum=1.641;SOR=0.481	GT:AD:DP:GQ:PL	1/1:3,48:51:59:1249,59,0
3L	1191249	3L_1191249_SNP	G	C	1322.77	.	AC=1;AF=0.500;AN=2;BaseQRankSum=-2.073;ClippingRankSum=0.000;DB;DP=37;ExcessHet=3.0103;FS=0.000;MLEAC=1;MLEAF=0.500;MQ=44.00;MQRankSum=0.000;QD=35.86;ReadPosRankSum=0.112;SOR=0.540	GT:AD:DP:GQ:PL	0/1:4,33:37:99:1351,0,112
3L	1191253	3L_1191253_SNP	G	A	1353.77	.	AC=1;AF=0.500;AN=2;BaseQRankSum=0.535;ClippingRankSum=0.000;DB;DP=37;ExcessHet=3.0103;FS=0.000;MLEAC=1;MLEAF=0.500;MQ=44.00;MQRankSum=0.000;QD=33.47;ReadPosRankSum=1.073;SOR=0.651	GT:AD:DP:GQ:PL	0/1:4,33:37:99:1382,0,109
3L	1191364	3L_1191364_SNP	C	A	1560.77	.	AC=2;AF=1.00;AN=2;BaseQRankSum=-0.947;ClippingRankSum=0.000;DB;DP=62;ExcessHet=3.0103;FS=3.063;MLEAC=2;MLEAF=1.00;MQ=43.70;MQRankSum=-0.195;QD=25.17;ReadPosRankSum=-0.591;SOR=0.119	GT:AD:DP:GQ:PL	1/1:2,60:62:99:1589,112,0
3L	1191376	3L_1191376_SNP	C	T	2671.77	.	AC=2;AF=1.00;AN=2;BaseQRankSum=0.936;ClippingRankSum=0.000;DB;DP=67;ExcessHet=3.0103;FS=6.195;MLEAC=2;MLEAF=1.00;MQ=43.93;MQRankSum=3.239;QD=25.77;ReadPosRankSum=1.096;SOR=0.061	GT:AD:DP:GQ:PL	1/1:3,64:67:76:2700,76,0
3L	1191378	3L_1191378_SNP	G	A	2671.77	.	AC=2;AF=1.00;AN=2;BaseQRankSum=-0.565;ClippingRankSum=0.000;DB;DP=66;ExcessHet=3.0103;FS=6.175;MLEAC=2;MLEAF=1.00;MQ=43.93;MQRankSum=3.213;QD=30.60;ReadPosRankSum=1.044;SOR=0.064	GT:AD:DP:GQ:PL	1/1:3,63:66:76:2700,76,0
3L	1191414	3L_1191414_SNP	A	G	1258.77	.	AC=2;AF=1.00;AN=2;BaseQRankSum=-0.987;ClippingRankSum=0.000;DB;DP=55;ExcessHet=3.0103;FS=0.000;MLEAC=2;MLEAF=1.00;MQ=43.91;MQRankSum=2.914;QD=22.89;ReadPosRankSum=1.317;SOR=0.368	GT:AD:DP:GQ:PL	1/1:3,52:55:64:1287,64,0
3L	1191425	3L_1191425_SNP	A	T	1106.53	.	AC=2;AF=1.00;AN=2;BaseQRankSum=0.945;ClippingRankSum=0.000;DB;DP=52;ExcessHet=3.0103;FS=0.000;MLEAC=2;MLEAF=1.00;MQ=43.96;MQRankSum=-0.261;QD=21.28;ReadPosRankSum=2.577;SOR=0.476	GT:AD:DP:GQ:PL	1/1:5,47:52:3:1133,3,0
3L	1191452	.	T	C	951.85	.	AC=1;AF=0.500;AN=2;BaseQRankSum=0.732;ClippingRankSum=0.000;DP=48;ExcessHet=3.0103;FS=0.000;MLEAC=1;MLEAF=0.500;MQ=43.96;MQRankSum=-0.315;QD=19.83;ReadPosRankSum=0.577;SOR=0.892	GT:AD:DP:GQ:PL	0/1:6,42:48:17:980,0,17
3L	1191474	3L_1191474_SNP	C	T	975.53	.	AC=2;AF=1.00;AN=2;BaseQRankSum=2.351;ClippingRankSum=0.000;DB;DP=45;ExcessHet=3.0103;FS=1.922;MLEAC=2;MLEAF=1.00;MQ=43.96;MQRankSum=-0.283;QD=21.68;ReadPosRankSum=-2.367;SOR=0.850	GT:AD:DP:GQ:PL	1/1:5,40:45:3:1002,3,0
3L	1191525	3L_1191525_SNP	T	C	1342.77	.	AC=1;AF=0.500;AN=2;BaseQRankSum=1.722;ClippingRankSum=0.000;DB;DP=38;ExcessHet=3.0103;FS=1.994;MLEAC=1;MLEAF=0.500;MQ=44.00;MQRankSum=0.000;QD=27.11;ReadPosRankSum=-1.087;SOR=1.034	GT:AD:DP:GQ:PL	0/1:5,33:38:99:1371,0,108
3L	1191534	3L_1191534_SNP	G	A	1351.77	.	AC=1;AF=0.500;AN=2;BaseQRankSum=2.568;ClippingRankSum=0.000;DB;DP=39;ExcessHet=3.0103;FS=1.894;MLEAC=1;MLEAF=0.500;MQ=44.00;MQRankSum=0.000;QD=34.66;ReadPosRankSum=-1.067;SOR=0.754	GT:AD:DP:GQ:PL	0/1:5,34:39:99:1380,0,108
3L	1191857	3L_1191857_SNP	T	C	948.77	.	AC=2;AF=1.00;AN=2;BaseQRankSum=-0.300;ClippingRankSum=0.000;DB;DP=38;ExcessHet=3.0103;FS=0.000;MLEAC=2;MLEAF=1.00;MQ=43.80;MQRankSum=-0.198;QD=25.64;ReadPosRankSum=0.791;SOR=1.085	GT:AD:DP:GQ:PL	1/1:1,36:37:82:977,82,0
3L	1191965	.	G	C	895.77	.	AC=2;AF=1.00;AN=2;BaseQRankSum=-2.147;ClippingRankSum=0.000;DP=40;ExcessHet=3.0103;FS=3.078;MLEAC=2;MLEAF=1.00;MQ=43.90;MQRankSum=-0.247;QD=22.39;ReadPosRankSum=-0.552;SOR=0.127	GT:AD:DP:GQ:PL	1/1:2,38:40:30:924,30,0
3L	1192482	3L_1192482_SNP	T	A	927.90	.	AC=2;AF=1.00;AN=2;BaseQRankSum=0.406;ClippingRankSum=0.000;DB;DP=42;ExcessHet=3.0103;FS=5.047;MLEAC=2;MLEAF=1.00;MQ=44.00;MQRankSum=0.000;QD=22.09;ReadPosRankSum=-0.751;SOR=0.733	GT:AD:DP:GQ:PL	1/1:4,38:42:15:956,15,0
3L	1192494	3L_1192494_SNP	C	T	1586.77	.	AC=1;AF=0.500;AN=2;BaseQRankSum=0.152;ClippingRankSum=0.000;DB;DP=43;ExcessHet=3.0103;FS=4.623;MLEAC=1;MLEAF=0.500;MQ=43.95;MQRankSum=-0.240;QD=32.32;ReadPosRankSum=-0.460;SOR=0.464	GT:AD:DP:GQ:PL	0/1:4,39:43:48:1615,0,48
3L	1192500	3L_1192500_SNP	G	A	1584.77	.	AC=1;AF=0.500;AN=2;BaseQRankSum=1.520;ClippingRankSum=0.000;DB;DP=44;ExcessHet=3.0103;FS=4.754;MLEAC=1;MLEAF=0.500;MQ=43.96;MQRankSum=-0.237;QD=30.81;ReadPosRankSum=-0.143;SOR=0.540	GT:AD:DP:GQ:PL	0/1:4,40:44:48:1613,0,48
3L	1193287	3L_1193287_SNP	C	T	1208.77	.	AC=2;AF=1.00;AN=2;BaseQRankSum=0.515;ClippingRankSum=0.000;DB;DP=52;ExcessHet=3.0103;FS=0.000;MLEAC=2;MLEAF=1.00;MQ=43.68;MQRankSum=0.549;QD=23.25;ReadPosRankSum=-0.418;SOR=0.866	GT:AD:DP:GQ:PL	1/1:4,48:52:44:1237,44,0
3L	1193419	3L_1193419_SNP	G	A	1010.77	.	AC=2;AF=1.00;AN=2;BaseQRankSum=1.702;ClippingRankSum=0.000;DB;DP=45;ExcessHet=3.0103;FS=0.000;MLEAC=2;MLEAF=1.00;MQ=42.92;MQRankSum=-0.669;QD=22.46;ReadPosRankSum=0.859;SOR=0.741	GT:AD:DP:GQ:PL	1/1:4,41:45:30:1039,30,0
3L	1193466	3L_1193466_SNP	A	G	967.77	.	AC=2;AF=1.00;AN=2;BaseQRankSum=0.658;ClippingRankSum=0.000;DB;DP=40;ExcessHet=3.0103;FS=0.000;MLEAC=2;MLEAF=1.00;MQ=42.11;MQRankSum=-0.479;QD=24.19;ReadPosRankSum=-0.621;SOR=0.798	GT:AD:DP:GQ:PL	1/1:2,38:40:66:996,66,0
3L	1193561	3L_1193561_SNP	T	C	1376.77	.	AC=2;AF=1.00;AN=2;DB;DP=53;ExcessHet=3.0103;FS=0.000;MLEAC=2;MLEAF=1.00;MQ=42.35;QD=26.48;SOR=0.853	GT:AD:DP:GQ:PL	1/1:0,52:52:99:1405,156,0
3L	1193777	3L_1193777_SNP	C	G	1136.77	.	AC=1;AF=0.500;AN=2;BaseQRankSum=-3.389;ClippingRankSum=0.000;DB;DP=63;ExcessHet=3.0103;FS=10.884;MLEAC=1;MLEAF=0.500;MQ=43.78;MQRankSum=0.985;QD=18.04;ReadPosRankSum=1.205;SOR=0.439	GT:AD:DP:GQ:PL	0/1:10,53:63:99:1165,0,111
3L	1193880	3L_1193880_SNP	A	G	1158.77	.	AC=1;AF=0.500;AN=2;BaseQRankSum=-1.553;ClippingRankSum=0.000;DB;DP=61;ExcessHet=3.0103;FS=3.240;MLEAC=1;MLEAF=0.500;MQ=43.86;MQRankSum=-0.838;QD=19.31;ReadPosRankSum=-1.382;SOR=0.340	GT:AD:DP:GQ:PL	0/1:9,51:60:74:1187,0,74
3L	1194166	3L_1194166_SNP	T	C	1022.78	.	AC=2;AF=1.00;AN=2;BaseQRankSum=0.564;ClippingRankSum=0.000;DB;DP=48;ExcessHet=3.0103;FS=2.373;MLEAC=2;MLEAF=1.00;MQ=43.86;MQRankSum=-0.411;QD=21.76;ReadPosRankSum=-0.914;SOR=0.758	GT:AD:DP:GQ:PL	1/1:3,44:47:25:1051,25,0
3L	1194383	3L_1194383_SNP	G	A	1549.77	.	AC=2;AF=1.00;AN=2;BaseQRankSum=0.110;ClippingRankSum=0.000;DB;DP=65;ExcessHet=3.0103;FS=2.113;MLEAC=2;MLEAF=1.00;MQ=43.16;MQRankSum=0.922;QD=23.84;ReadPosRankSum=1.598;SOR=0.236	GT:AD:DP:GQ:PL	1/1:4,61:65:84:1578,84,0
3L	1194426	3L_1194426_SNP	A	G	2447.77	.	AC=2;AF=1.00;AN=2;BaseQRankSum=-1.636;ClippingRankSum=0.000;DB;DP=61;ExcessHet=3.0103;FS=9.477;MLEAC=2;MLEAF=1.00;MQ=43.18;MQRankSum=0.086;QD=24.62;ReadPosRankSum=-0.601;SOR=0.314	GT:AD:DP:GQ:PL	1/1:3,58:61:55:2476,55,0
3L	1194432	.	G	GGA	2478.73	.	AC=2;AF=1.00;AN=2;BaseQRankSum=-0.037;ClippingRankSum=0.000;DP=63;ExcessHet=3.0103;FS=6.232;MLEAC=2;MLEAF=1.00;MQ=43.16;MQRankSum=0.041;QD=26.42;ReadPosRankSum=-1.017;SOR=0.183	GT:AD:DP:GQ:PL	1/1:3,60:63:58:2516,58,0
3L	1194569	3L_1194569_SNP	T	G	2851.77	.	AC=2;AF=1.00;AN=2;DB;DP=62;ExcessHet=3.0103;FS=0.000;MLEAC=2;MLEAF=1.00;MQ=40.15;QD=28.91;SOR=0.725	GT:AD:DP:GQ:PL	1/1:0,61:61:99:2880,193,0
3L	1194570	.	T	TACA	2887.73	.	AC=2;AF=1.00;AN=2;DP=62;ExcessHet=3.0103;FS=0.000;MLEAC=2;MLEAF=1.00;MQ=40.15;QD=25.60;SOR=0.725	GT:AD:DP:GQ:PL	1/1:0,61:61:99:2925,196,0
3L	1194578	.	A	AAAG	2707.73	.	AC=2;AF=1.00;AN=2;DP=61;ExcessHet=3.0103;FS=0.000;MLEAC=2;MLEAF=1.00;MQ=40.07;QD=34.56;SOR=0.760	GT:AD:DP:GQ:PL	1/1:0,60:60:99:2745,184,0
3L	1194584	.	AG	A	2437.73	.	AC=2;AF=1.00;AN=2;DP=56;ExcessHet=3.0103;FS=0.000;MLEAC=2;MLEAF=1.00;MQ=39.88;QD=31.12;SOR=0.884	GT:AD:DP:GQ:PL	1/1:0,55:55:99:2475,166,0
3L	1194599	.	A	ATACTT	2842.73	.	AC=2;AF=1.00;AN=2;DP=59;ExcessHet=3.0103;FS=0.000;MLEAC=2;MLEAF=1.00;MQ=40.24;QD=31.20;SOR=0.914	GT:AD:DP:GQ:PL	1/1:0,58:58:99:2880,193,0
3L	1194619	3L_1194619_SNP	A	G	2896.77	.	AC=2;AF=1.00;AN=2;DB;DP=64;ExcessHet=3.0103;FS=0.000;MLEAC=2;MLEAF=1.00;MQ=40.66;QD=30.07;SOR=0.724	GT:AD:DP:GQ:PL	1/1:0,63:63:99:2925,196,0
3L	1194950	3L_1194950_SNP	G	A	1862.77	.	AC=2;AF=1.00;AN=2;BaseQRankSum=2.220;ClippingRankSum=0.000;DB;DP=44;ExcessHet=3.0103;FS=2.675;MLEAC=2;MLEAF=1.00;MQ=42.26;MQRankSum=0.000;QD=29.42;ReadPosRankSum=0.245;SOR=1.721	GT:AD:DP:GQ:PL	1/1:2,42:44:91:1891,91,0
3L	1194951	3L_1194951_SNP	G	C	1886.77	.	AC=2;AF=1.00;AN=2;BaseQRankSum=2.271;ClippingRankSum=0.000;DB;DP=45;ExcessHet=3.0103;FS=0.000;MLEAC=2;MLEAF=1.00;MQ=42.29;MQRankSum=0.032;QD=26.93;ReadPosRankSum=0.066;SOR=1.609	GT:AD:DP:GQ:PL	1/1:2,43:45:94:1915,94,0
3L	1195026	3L_1195026_SNP	G	A	1829.77	.	AC=2;AF=1.00;AN=2;BaseQRankSum=1.445;ClippingRankSum=0.000;DB;DP=45;ExcessHet=3.0103;FS=3.310;MLEAC=2;MLEAF=1.00;MQ=42.74;MQRankSum=-0.578;QD=32.76;ReadPosRankSum=-0.424;SOR=0.511	GT:AD:DP:GQ:PL	1/1:1,44:45:90:1858,90,0
3L	1195044	3L_1195044_SNP	G	A	2070.77	.	AC=2;AF=1.00;AN=2;BaseQRankSum=0.796;ClippingRankSum=0.000;DB;DP=50;ExcessHet=3.0103;FS=6.472;MLEAC=2;MLEAF=1.00;MQ=42.51;MQRankSum=-0.928;QD=30.12;ReadPosRankSum=0.669;SOR=0.398	GT:AD:DP:GQ:PL	1/1:2,48:50:67:2099,67,0
3L	1195279	3L_1195279_SNP	C	G	785.77	.	AC=2;AF=1.00;AN=2;BaseQRankSum=1.946;ClippingRankSum=0.000;DB;DP=34;ExcessHet=3.0103;FS=0.000;MLEAC=2;MLEAF=1.00;MQ=42.18;MQRankSum=-1.549;QD=24.56;ReadPosRankSum=0.624;SOR=1.536	GT:AD:DP:GQ:PL	1/1:2,30:32:59:814,59,0
3L	1195296	3L_1195296_SNP	G	C	1178.53	.	AC=2;AF=1.00;AN=2;BaseQRankSum=-0.354;ClippingRankSum=0.000;DB;DP=33;ExcessHet=3.0103;FS=0.000;MLEAC=2;MLEAF=1.00;MQ=42.19;MQRankSum=-1.511;QD=24.57;ReadPosRankSum=1.731;SOR=1.688	GT:AD:DP:GQ:PL	1/1:2,29:31:3:1205,3,0
3L	1195299	3L_1195299_SNP	G	A	1178.53	.	AC=2;AF=1.00;AN=2;BaseQRankSum=0.135;ClippingRankSum=0.000;DB;DP=33;ExcessHet=3.0103;FS=0.000;MLEAC=2;MLEAF=1.00;MQ=42.19;MQRankSum=-1.511;QD=26.72;ReadPosRankSum=1.367;SOR=1.688	GT:AD:DP:GQ:PL	1/1:2,29:31:3:1205,3,0
3L	1195324	3L_1195324_SNP	C	G	998.77	.	AC=1;AF=0.500;AN=2;BaseQRankSum=-0.793;ClippingRankSum=0.000;DB;DP=30;ExcessHet=3.0103;FS=0.000;MLEAC=1;MLEAF=0.500;MQ=42.52;MQRankSum=-1.884;QD=26.98;ReadPosRankSum=0.297;SOR=1.255	GT:AD:DP:GQ:PL	0/1:3,25:28:93:1027,0,93
3L	1195331	3L_1195331_SNP	G	C	967.77	.	AC=1;AF=0.500;AN=2;BaseQRankSum=-0.805;ClippingRankSum=0.000;DB;DP=30;ExcessHet=3.0103;FS=2.410;MLEAC=1;MLEAF=0.500;MQ=42.68;MQRankSum=-2.116;QD=34.56;ReadPosRankSum=0.164;SOR=1.802	GT:AD:DP:GQ:PL	0/1:4,24:28:96:996,0,96
3L	1195333	.	TAA	T	958.73	.	AC=1;AF=0.500;AN=2;BaseQRankSum=-1.492;ClippingRankSum=0.000;DP=30;ExcessHet=3.0103;FS=2.410;MLEAC=1;MLEAF=0.500;MQ=42.68;MQRankSum=-2.116;QD=34.24;ReadPosRankSum=-0.164;SOR=1.802	GT:AD:DP:GQ:PL	0/1:4,24:28:96:996,0,96
3L	1195336	.	A	AGGCC	916.73	.	AC=1;AF=0.500;AN=2;BaseQRankSum=-0.983;ClippingRankSum=0.000;DP=29;ExcessHet=3.0103;FS=2.531;MLEAC=1;MLEAF=0.500;MQ=42.71;MQRankSum=-2.053;QD=33.95;ReadPosRankSum=-0.307;SOR=2.030	GT:AD:DP:GQ:PL	0/1:4,23:27:99:954,0,99
3L	1195343	3L_1195343_SNP	T	A	799.77	.	AC=1;AF=0.500;AN=2;BaseQRankSum=-1.166;ClippingRankSum=0.000;DB;DP=26;ExcessHet=3.0103;FS=2.378;MLEAC=1;MLEAF=0.500;MQ=42.56;MQRankSum=-2.308;QD=33.32;ReadPosRankSum=-0.581;SOR=1.721	GT:AD:DP:GQ:PL	0/1:4,20:24:99:828,0,108
3L	1195345	3L_1195345_SNP	A	G	799.77	.	AC=1;AF=0.500;AN=2;BaseQRankSum=-2.081;ClippingRankSum=0.000;DB;DP=25;ExcessHet=3.0103;FS=2.539;MLEAC=1;MLEAF=0.500;MQ=42.50;MQRankSum=-2.413;QD=34.77;ReadPosRankSum=-0.690;SOR=1.981	GT:AD:DP:GQ:PL	0/1:4,19:23:99:828,0,108
3L	1196781	3L_1196781_SNP	C	T	1275.77	.	AC=2;AF=1.00;AN=2;BaseQRankSum=-0.400;ClippingRankSum=0.000;DB;DP=57;ExcessHet=3.0103;FS=0.000;MLEAC=2;MLEAF=1.00;MQ=43.02;MQRankSum=0.854;QD=22.38;ReadPosRankSum=-0.359;SOR=0.892	GT:AD:DP:GQ:PL	1/1:4,53:57:50:1304,50,0
3L	1196832	3L_1196832_SNP	G	A	1310.77	.	AC=2;AF=1.00;AN=2;BaseQRankSum=0.311;ClippingRankSum=0.000;DB;DP=55;ExcessHet=3.0103;FS=0.000;MLEAC=2;MLEAF=1.00;MQ=43.38;MQRankSum=1.330;QD=23.83;ReadPosRankSum=-0.927;SOR=0.368	GT:AD:DP:GQ:PL	1/1:3,52:55:46:1339,46,0
3L	1196836	.	T	TCCA	1985.77	.	AC=1;AF=0.500;AN=2;BaseQRankSum=-1.972;ClippingRankSum=0.000;DP=54;ExcessHet=3.0103;FS=2.144;MLEAC=1;MLEAF=0.500;MQ=43.36;MQRankSum=0.776;QD=28.70;ReadPosRankSum=0.219;SOR=0.286	GT:AD:DP:GQ:PL	0/1:4,49:53:20:2023,0,20
3L	1196837	.	G	GA	2026.82	.	AC=1;AF=0.500;AN=2;BaseQRankSum=-0.613;ClippingRankSum=0.000;DP=53;ExcessHet=3.0103;FS=2.144;MLEAC=1;MLEAF=0.500;MQ=43.35;MQRankSum=0.776;QD=27.16;ReadPosRankSum=0.236;SOR=0.286	GT:AD:DP:GQ:PL	0/1:4,49:53:17:2064,0,17
3L	1196839	.	G	GCT	2026.82	.	AC=1;AF=0.500;AN=2;BaseQRankSum=0.017;ClippingRankSum=0.000;DP=54;ExcessHet=3.0103;FS=2.136;MLEAC=1;MLEAF=0.500;MQ=43.36;MQRankSum=0.807;QD=33.43;ReadPosRankSum=0.099;SOR=0.223	GT:AD:DP:GQ:PL	0/1:4,50:54:17:2064,0,17
3L	1196899	3L_1196899_SNP	G	T	1850.03	.	AC=2;AF=1.00;AN=2;BaseQRankSum=-0.860;ClippingRankSum=0.000;DB;DP=49;ExcessHet=3.0103;FS=6.090;MLEAC=2;MLEAF=1.00;MQ=42.77;MQRankSum=0.107;QD=35.99;ReadPosRankSum=0.362;SOR=0.078	GT:AD:DP:GQ:PL	1/1:3,45:48:12:1878,12,0
3L	1196905	3L_1196905_SNP	G	T	1821.18	.	AC=2;AF=1.00;AN=2;BaseQRankSum=0.954;ClippingRankSum=0.000;DB;DP=48;ExcessHet=3.0103;FS=5.820;MLEAC=2;MLEAF=1.00;MQ=42.75;MQRankSum=0.082;QD=30.47;ReadPosRankSum=0.196;SOR=0.100	GT:AD:DP:GQ:PL	1/1:3,44:47:10:1849,10,0
3L	1197320	3L_1197320_SNP	T	G	1146.77	.	AC=1;AF=0.500;AN=2;BaseQRankSum=1.177;ClippingRankSum=0.000;DB;DP=58;ExcessHet=3.0103;FS=0.000;MLEAC=1;MLEAF=0.500;MQ=43.83;MQRankSum=5.820;QD=19.77;ReadPosRankSum=0.566;SOR=0.693	GT:AD:DP:GQ:PL	0/1:8,50:58:36:1175,0,36
3L	1197335	3L_1197335_SNP	T	A	1258.18	.	AC=1;AF=0.500;AN=2;BaseQRankSum=0.916;ClippingRankSum=0.000;DB;DP=60;ExcessHet=3.0103;FS=0.000;MLEAC=1;MLEAF=0.500;MQ=43.87;MQRankSum=5.675;QD=20.97;ReadPosRankSum=-0.760;SOR=0.540	GT:AD:DP:GQ:PL	0/1:7,53:60:10:1286,0,10
3L	1197370	3L_1197370_SNP	A	C	1120.85	.	AC=1;AF=0.500;AN=2;BaseQRankSum=1.632;ClippingRankSum=0.000;DB;DP=55;ExcessHet=3.0103;FS=3.460;MLEAC=1;MLEAF=0.500;MQ=43.82;MQRankSum=6.110;QD=20.38;ReadPosRankSum=0.063;SOR=0.296	GT:AD:DP:GQ:PL	0/1:7,48:55:17:1149,0,17
3L	1197393	3L_1197393_SNP	C	T	1208.77	.	AC=1;AF=0.500;AN=2;BaseQRankSum=2.965;ClippingRankSum=0.000;DB;DP=60;ExcessHet=3.0103;FS=1.499;MLEAC=1;MLEAF=0.500;MQ=43.77;MQRankSum=7.136;QD=20.15;ReadPosRankSum=1.230;SOR=1.136	GT:AD:DP:GQ:PL	0/1:8,52:60:99:1237,0,180
3L	1198227	3L_1198227_SNP	G	C	847.77	.	AC=1;AF=0.500;AN=2;BaseQRankSum=1.584;ClippingRankSum=0.000;DB;DP=45;ExcessHet=3.0103;FS=0.000;MLEAC=1;MLEAF=0.500;MQ=43.17;MQRankSum=-0.777;QD=18.84;ReadPosRankSum=0.267;SOR=0.746	GT:AD:DP:GQ:PL	0/1:8,37:45:99:876,0,115
3L	1198236	.	TAGG	T	1280.73	.	AC=1;AF=0.500;AN=2;BaseQRankSum=0.559;ClippingRankSum=0.000;DP=45;ExcessHet=3.0103;FS=0.000;MLEAC=1;MLEAF=0.500;MQ=43.17;MQRankSum=-0.959;QD=32.02;ReadPosRankSum=0.880;SOR=0.957	GT:AD:DP:GQ:PL	0/1:8,32:40:99:1318,0,239
3L	1198257	3L_1198257_SNP	T	A	1591.77	.	AC=1;AF=0.500;AN=2;BaseQRankSum=0.576;ClippingRankSum=0.000;DB;DP=45;ExcessHet=3.0103;FS=1.636;MLEAC=1;MLEAF=0.500;MQ=43.13;MQRankSum=-0.533;QD=25.60;ReadPosRankSum=-1.720;SOR=1.096	GT:AD:DP:GQ:PL	0/1:6,39:45:99:1620,0,135
3L	1198503	3L_1198503_SNP	T	C	1557.89	.	AC=2;AF=1.00;AN=2;BaseQRankSum=1.997;ClippingRankSum=0.000;DB;DP=40;ExcessHet=3.0103;FS=2.620;MLEAC=2;MLEAF=1.00;MQ=43.51;MQRankSum=3.050;QD=28.95;ReadPosRankSum=1.477;SOR=1.219	GT:AD:DP:GQ:PL	1/1:3,36:39:2:1584,2,0
3L	1198505	3L_1198505_INS	A	AC	1498.19	.	AC=1;AF=0.500;AN=2;BaseQRankSum=2.158;ClippingRankSum=0.000;DB;DP=41;ExcessHet=3.0103;FS=2.640;MLEAC=1;MLEAF=0.500;MQ=43.52;MQRankSum=3.105;QD=26.83;ReadPosRankSum=1.207;SOR=1.290	GT:AD:DP:GQ:PL	0/1:3,37:40:4:1534,0,4
3L	1198521	.	C	CA	1507.87	.	AC=1;AF=0.500;AN=2;BaseQRankSum=0.691;ClippingRankSum=0.000;DP=40;ExcessHet=3.0103;FS=2.640;MLEAC=1;MLEAF=0.500;MQ=43.58;MQRankSum=3.473;QD=33.43;ReadPosRankSum=1.156;SOR=1.290	GT:AD:DP:GQ:PL	0/1:3,37:40:15:1545,0,15
3L	1198523	.	CT	C	1532	.	AC=1;AF=0.500;AN=2;BaseQRankSum=1.712;ClippingRankSum=0.000;DP=40;ExcessHet=3.0103;FS=2.640;MLEAC=1;MLEAF=0.500;MQ=43.58;MQRankSum=3.473;QD=32.73;ReadPosRankSum=1.079;SOR=1.290	GT:AD:DP:GQ:PL	0/1:3,37:40:12:1569,0,12
3L	1198533	3L_1198533_SNP	A	G	1509.03	.	AC=1;AF=0.500;AN=2;BaseQRankSum=2.064;ClippingRankSum=0.000;DB;DP=41;ExcessHet=3.0103;FS=2.519;MLEAC=1;MLEAF=0.500;MQ=43.59;MQRankSum=3.527;QD=25.66;ReadPosRankSum=0.751;SOR=0.991	GT:AD:DP:GQ:PL	0/1:3,38:41:12:1537,0,12
3L	1198810	3L_1198810_SNP	A	C	1075.74	.	AC=2;AF=1.00;AN=2;BaseQRankSum=-2.841;ClippingRankSum=0.000;DB;DP=52;ExcessHet=3.0103;FS=4.465;MLEAC=2;MLEAF=1.00;MQ=43.87;MQRankSum=-0.538;QD=20.69;ReadPosRankSum=0.967;SOR=0.160	GT:AD:DP:GQ:PL	1/1:5,47:52:6:1103,6,0
3L	1198934	.	TA	T	1228.79	.	AC=2;AF=1.00;AN=2;BaseQRankSum=-2.855;ClippingRankSum=0.000;DP=54;ExcessHet=3.0103;FS=6.254;MLEAC=2;MLEAF=1.00;MQ=43.78;MQRankSum=1.283;QD=22.76;ReadPosRankSum=-0.435;SOR=0.132	GT:AD:DP:GQ:PL	1/1:3,51:54:19:1266,19,0
3L	1199100	3L_1199100_SNP	T	A	1211.77	.	AC=1;AF=0.500;AN=2;BaseQRankSum=-0.982;ClippingRankSum=0.000;DB;DP=56;ExcessHet=3.0103;FS=7.317;MLEAC=1;MLEAF=0.500;MQ=43.45;MQRankSum=0.383;QD=21.64;ReadPosRankSum=1.194;SOR=0.482	GT:AD:DP:GQ:PL	0/1:5,51:56:75:1240,0,75
3L	1199246	3L_1199246_SNP	A	C	1631.77	.	AC=2;AF=1.00;AN=2;BaseQRankSum=-0.469;ClippingRankSum=0.000;DB;DP=69;ExcessHet=3.0103;FS=4.651;MLEAC=2;MLEAF=1.00;MQ=43.01;MQRankSum=-0.171;QD=23.65;ReadPosRankSum=0.799;SOR=0.469	GT:AD:DP:GQ:PL	1/1:4,65:69:96:1660,96,0
3L	1199334	.	TAAATCA	T	2233.73	.	AC=2;AF=1.00;AN=2;BaseQRankSum=-2.055;ClippingRankSum=0.000;DP=62;ExcessHet=3.0103;FS=2.576;MLEAC=2;MLEAF=1.00;MQ=42.15;MQRankSum=0.385;QD=30.42;ReadPosRankSum=0.110;SOR=1.170	GT:AD:DP:GQ:PL	1/1:3,54:57:37:2271,37,0
3L	1199363	3L_1199363_SNP	C	T	1400.77	.	AC=2;AF=1.00;AN=2;BaseQRankSum=-0.284;ClippingRankSum=0.000;DB;DP=62;ExcessHet=3.0103;FS=2.019;MLEAC=2;MLEAF=1.00;MQ=41.06;MQRankSum=0.167;QD=22.96;ReadPosRankSum=0.350;SOR=1.342	GT:AD:DP:GQ:PL	1/1:4,57:61:35:1429,35,0
3L	1199434	3L_1199434_SNP	C	T	917.78	.	AC=1;AF=0.500;AN=2;BaseQRankSum=-1.085;ClippingRankSum=0.000;DB;DP=44;ExcessHet=3.0103;FS=0.000;MLEAC=1;MLEAF=0.500;MQ=38.77;MQRankSum=-0.987;QD=21.34;ReadPosRankSum=-0.096;SOR=0.502	GT	./.
3L	1199457	3L_1199457_SNP	T	G	867.85	.	AC=1;AF=0.500;AN=2;BaseQRankSum=-1.735;ClippingRankSum=0.000;DB;DP=43;ExcessHet=3.0103;FS=2.093;MLEAC=1;MLEAF=0.500;MQ=39.36;MQRankSum=-1.573;QD=20.18;ReadPosRankSum=1.656;SOR=0.289	GT:AD:DP:GQ:PL	0/1:4,39:43:17:896,0,17
3L	1199469	3L_1199469_SNP	T	A	1512.03	.	AC=1;AF=0.500;AN=2;BaseQRankSum=-1.358;ClippingRankSum=0.000;DB;DP=41;ExcessHet=3.0103;FS=0.000;MLEAC=1;MLEAF=0.500;MQ=39.79;MQRankSum=-1.487;QD=26.97;ReadPosRankSum=1.130;SOR=0.434	GT:AD:DP:GQ:PL	0/1:3,38:41:12:1540,0,12
3L	1199478	3L_1199478_SNP	C	T	1458.84	.	AC=1;AF=0.500;AN=2;BaseQRankSum=-1.340;ClippingRankSum=0.000;DB;DP=39;ExcessHet=3.0103;FS=0.000;MLEAC=1;MLEAF=0.500;MQ=40.30;MQRankSum=-1.408;QD=31.43;ReadPosRankSum=1.316;SOR=0.518	GT:AD:DP:GQ:PL	0/1:3,36:39:18:1487,0,18
3L	1199519	3L_1199519_SNP	A	G	879.77	.	AC=2;AF=1.00;AN=2;BaseQRankSum=-0.331;ClippingRankSum=0.000;DB;DP=40;ExcessHet=3.0103;FS=0.000;MLEAC=2;MLEAF=1.00;MQ=40.84;MQRankSum=-2.199;QD=21.99;ReadPosRankSum=0.056;SOR=0.440	GT:AD:DP:GQ:PL	1/1:3,37:40:34:908,34,0
3L	1199562	3L_1199562_SNP	G	C	870.98	.	AC=1;AF=0.500;AN=2;BaseQRankSum=-0.539;ClippingRankSum=0.000;DB;DP=42;ExcessHet=3.0103;FS=0.000;MLEAC=1;MLEAF=0.500;MQ=41.16;MQRankSum=-2.380;QD=20.74;ReadPosRankSum=1.069;SOR=0.484	GT:AD:DP:GQ:PL	0/1:5,37:42:13:899,0,13
3L	1199610	3L_1199610_SNP	C	T	1076.77	.	AC=1;AF=0.500;AN=2;BaseQRankSum=-1.064;ClippingRankSum=0.000;DB;DP=52;ExcessHet=3.0103;FS=1.742;MLEAC=1;MLEAF=0.500;MQ=40.51;MQRankSum=-3.534;QD=20.71;ReadPosRankSum=-1.562;SOR=0.307	GT:AD:DP:GQ:PL	0/1:6,46:52:82:1105,0,82
3L	1199621	.	G	GATAATACTAATACTA	1986.73	.	AC=1;AF=0.500;AN=2;BaseQRankSum=1.275;ClippingRankSum=0.000;DP=51;ExcessHet=3.0103;FS=3.794;MLEAC=1;MLEAF=0.500;MQ=40.59;MQRankSum=-3.496;QD=25.29;ReadPosRankSum=-1.923;SOR=0.510	GT:AD:DP:GQ:PL	0/1:6,43:49:99:2024,0,105
3L	1199687	3L_1199687_SNP	T	A	1112.77	.	AC=1;AF=0.500;AN=2;BaseQRankSum=-0.150;ClippingRankSum=0.000;DB;DP=55;ExcessHet=3.0103;FS=0.000;MLEAC=1;MLEAF=0.500;MQ=41.49;MQRankSum=-3.092;QD=20.23;ReadPosRankSum=0.961;SOR=0.560	GT:AD:DP:GQ:PL	0/1:7,48:55:97:1141,0,97
3L	1199703	.	GGC	G	1772.73	.	AC=1;AF=0.500;AN=2;BaseQRankSum=-0.403;ClippingRankSum=0.000;DP=56;ExcessHet=3.0103;FS=0.000;MLEAC=1;MLEAF=0.500;MQ=41.76;MQRankSum=-2.897;QD=31.86;ReadPosRankSum=1.269;SOR=0.883	GT:AD:DP:GQ:PL	0/1:6,44:50:99:1810,0,120
3L	1199706	.	C	A	1781.77	.	AC=1;AF=0.500;AN=2;BaseQRankSum=-2.007;ClippingRankSum=0.000;DP=55;ExcessHet=3.0103;FS=0.000;MLEAC=1;MLEAF=0.500;MQ=41.72;MQRankSum=-2.663;QD=29.54;ReadPosRankSum=0.760;SOR=0.586	GT:AD:DP:GQ:PL	0/1:5,44:49:99:1810,0,120
3L	1199709	.	G	GGAATT	1885.73	.	AC=1;AF=0.500;AN=2;BaseQRankSum=-1.114;ClippingRankSum=0.000;DP=57;ExcessHet=3.0103;FS=0.000;MLEAC=1;MLEAF=0.500;MQ=41.80;MQRankSum=-2.663;QD=24.87;ReadPosRankSum=0.810;SOR=0.586	GT:AD:DP:GQ:PL	0/1:5,46:51:69:1923,0,69
3L	1200245	3L_1200245_SNP	T	C	778.77	.	AC=2;AF=1.00;AN=2;BaseQRankSum=1.091;ClippingRankSum=0.000;DB;DP=33;ExcessHet=3.0103;FS=4.638;MLEAC=2;MLEAF=1.00;MQ=43.76;MQRankSum=2.740;QD=24.34;ReadPosRankSum=-0.410;SOR=1.447	GT:AD:DP:GQ:PL	1/1:1,31:32:68:807,68,0
3L	1200386	3L_1200386_SNP	G	C	1113.77	.	AC=2;AF=1.00;AN=2;BaseQRankSum=1.520;ClippingRankSum=0.000;DB;DP=49;ExcessHet=3.0103;FS=2.211;MLEAC=2;MLEAF=1.00;MQ=42.98;MQRankSum=-0.874;QD=23.20;ReadPosRankSum=-1.141;SOR=0.551	GT:AD:DP:GQ:PL	1/1:3,45:48:64:1142,64,0
3L	1200447	3L_1200447_SNP	T	C	1315.77	.	AC=2;AF=1.00;AN=2;BaseQRankSum=-1.786;ClippingRankSum=0.000;DB;DP=58;ExcessHet=3.0103;FS=0.000;MLEAC=2;MLEAF=1.00;MQ=43.36;MQRankSum=-1.290;QD=22.69;ReadPosRankSum=1.106;SOR=0.846	GT:AD:DP:GQ:PL	1/1:4,54:58:61:1344,61,0
3L	1200480	3L_1200480_SNP	C	T	2449.77	.	AC=2;AF=1.00;AN=2;BaseQRankSum=-1.608;ClippingRankSum=0.000;DB;DP=62;ExcessHet=3.0103;FS=5.892;MLEAC=2;MLEAF=1.00;MQ=43.19;MQRankSum=-1.309;QD=25.67;ReadPosRankSum=0.312;SOR=0.094	GT:AD:DP:GQ:PL	1/1:3,59:62:55:2478,55,0
3L	1200496	3L_1200496_DEL	TA	T	2510.73	.	AC=2;AF=1.00;AN=2;BaseQRankSum=-0.287;ClippingRankSum=0.000;DB;DP=63;ExcessHet=3.0103;FS=5.831;MLEAC=2;MLEAF=1.00;MQ=43.08;MQRankSum=-1.471;QD=25.04;ReadPosRankSum=-0.210;SOR=0.100	GT:AD:DP:GQ:PL	1/1:3,60:63:55:2548,55,0
3L	1200505	.	T	G	2401.77	.	AC=2;AF=1.00;AN=2;BaseQRankSum=-1.837;ClippingRankSum=0.000;DP=59;ExcessHet=3.0103;FS=5.431;MLEAC=2;MLEAF=1.00;MQ=43.01;MQRankSum=-1.555;QD=29.25;ReadPosRankSum=0.224;SOR=0.135	GT:AD:DP:GQ:PL	1/1:3,56:59:46:2430,46,0
3L	1200513	3L_1200513_SNP	A	T	2356.77	.	AC=2;AF=1.00;AN=2;BaseQRankSum=2.086;ClippingRankSum=0.000;DB;DP=57;ExcessHet=3.0103;FS=2.861;MLEAC=2;MLEAF=1.00;MQ=42.89;MQRankSum=-1.369;QD=28.64;ReadPosRankSum=-0.716;SOR=0.217	GT:AD:DP:GQ:PL	1/1:2,55:57:82:2385,82,0
3L	1200517	3L_1200517_SNP	A	G	2446.77	.	AC=2;AF=1.00;AN=2;BaseQRankSum=1.361;ClippingRankSum=0.000;DB;DP=56;ExcessHet=3.0103;FS=2.817;MLEAC=2;MLEAF=1.00;MQ=42.87;MQRankSum=-1.392;QD=32.66;ReadPosRankSum=-0.662;SOR=0.235	GT:AD:DP:GQ:PL	1/1:2,54:56:88:2475,88,0
3L	1200529	3L_1200529_SNP	C	A	2491.98	.	AC=2;AF=1.00;AN=2;BaseQRankSum=0.000;ClippingRankSum=0.000;DB;DP=58;ExcessHet=3.0103;FS=5.508;MLEAC=2;MLEAF=1.00;MQ=42.82;MQRankSum=-1.855;QD=32.56;ReadPosRankSum=-0.018;SOR=0.128	GT:AD:DP:GQ:PL	1/1:3,55:58:13:2520,13,0
3L	1200549	3L_1200549_SNP	T	A	2472.77	.	AC=1;AF=0.500;AN=2;BaseQRankSum=-0.608;ClippingRankSum=0.000;DB;DP=64;ExcessHet=3.0103;FS=4.115;MLEAC=1;MLEAF=0.500;MQ=42.28;MQRankSum=-2.854;QD=27.46;ReadPosRankSum=0.922;SOR=0.154	GT:AD:DP:GQ:PL	0/1:6,58:64:71:2501,0,71
3L	1200559	3L_1200559_SNP	C	A	2304.77	.	AC=1;AF=0.500;AN=2;BaseQRankSum=2.146;ClippingRankSum=0.000;DB;DP=60;ExcessHet=3.0103;FS=6.563;MLEAC=1;MLEAF=0.500;MQ=42.28;MQRankSum=-2.817;QD=27.86;ReadPosRankSum=0.579;SOR=0.138	GT:AD:DP:GQ:PL	0/1:6,54:60:83:2333,0,83
3L	1200563	3L_1200563_SNP	A	T	2262.77	.	AC=1;AF=0.500;AN=2;BaseQRankSum=-0.614;ClippingRankSum=0.000;DB;DP=60;ExcessHet=3.0103;FS=6.563;MLEAC=1;MLEAF=0.500;MQ=42.28;MQRankSum=-2.817;QD=28.71;ReadPosRankSum=0.259;SOR=0.138	GT:AD:DP:GQ:PL	0/1:6,54:60:86:2291,0,86
3L	1200571	3L_1200571_SNP	G	A	2472.77	.	AC=1;AF=0.500;AN=2;BaseQRankSum=-2.011;ClippingRankSum=0.000;DB;DP=64;ExcessHet=3.0103;FS=6.596;MLEAC=1;MLEAF=0.500;MQ=42.30;MQRankSum=-2.871;QD=25.82;ReadPosRankSum=-0.265;SOR=0.136	GT:AD:DP:GQ:PL	0/1:6,58:64:71:2501,0,71
3L	1200588	3L_1200588_SNP	A	T	2181.77	.	AC=1;AF=0.500;AN=2;BaseQRankSum=-1.003;ClippingRankSum=0.000;DB;DP=56;ExcessHet=3.0103;FS=4.455;MLEAC=1;MLEAF=0.500;MQ=42.10;MQRankSum=-2.805;QD=32.76;ReadPosRankSum=-1.595;SOR=0.159	GT:AD:DP:GQ:PL	0/1:5,51:56:50:2210,0,50
3L	1200604	3L_1200604_SNP	T	A	2097.77	.	AC=1;AF=0.500;AN=2;BaseQRankSum=0.399;ClippingRankSum=0.000;DB;DP=55;ExcessHet=3.0103;FS=4.495;MLEAC=1;MLEAF=0.500;MQ=42.16;MQRankSum=-2.703;QD=33.16;ReadPosRankSum=-2.007;SOR=0.148	GT:AD:DP:GQ:PL	0/1:5,50:55:56:2126,0,56
3L	1200610	.	C	CATCTTA	2241.73	.	AC=1;AF=0.500;AN=2;BaseQRankSum=-1.676;ClippingRankSum=0.000;DP=57;ExcessHet=3.0103;FS=4.488;MLEAC=1;MLEAF=0.500;MQ=42.19;MQRankSum=-2.685;QD=35.17;ReadPosRankSum=-1.961;SOR=0.148	GT:AD:DP:GQ:PL	0/1:5,52:57:44:2279,0,44
3L	1200638	3L_1200638_SNP	A	G	1249.77	.	AC=2;AF=1.00;AN=2;BaseQRankSum=-2.098;ClippingRankSum=0.000;DB;DP=56;ExcessHet=3.0103;FS=5.027;MLEAC=2;MLEAF=1.00;MQ=42.93;MQRankSum=-1.968;QD=22.32;ReadPosRankSum=-0.957;SOR=0.726	GT:AD:DP:GQ:PL	1/1:4,52:56:54:1278,54,0
3L	1200713	3L_1200713_SNP	G	A	1261.77	.	AC=2;AF=1.00;AN=2;BaseQRankSum=1.868;ClippingRankSum=0.000;DB;DP=52;ExcessHet=3.0103;FS=2.295;MLEAC=2;MLEAF=1.00;MQ=43.43;MQRankSum=-1.041;QD=24.26;ReadPosRankSum=1.967;SOR=0.656	GT:AD:DP:GQ:PL	1/1:3,49:52:80:1290,80,0
3L	1200875	3L_1200875_SNP	G	A	2087.77	.	AC=1;AF=0.500;AN=2;BaseQRankSum=-1.903;ClippingRankSum=0.000;DB;DP=59;ExcessHet=3.0103;FS=3.881;MLEAC=1;MLEAF=0.500;MQ=43.57;MQRankSum=-1.272;QD=29.04;ReadPosRankSum=-1.331;SOR=0.588	GT:AD:DP:GQ:PL	0/1:6,53:59:99:2116,0,230
3L	1200884	3L_1200884_SNP	G	A	2090.77	.	AC=1;AF=0.500;AN=2;BaseQRankSum=0.470;ClippingRankSum=0.000;DB;DP=56;ExcessHet=3.0103;FS=1.743;MLEAC=1;MLEAF=0.500;MQ=43.55;MQRankSum=-1.318;QD=28.82;ReadPosRankSum=-0.830;SOR=0.423	GT:AD:DP:GQ:PL	0/1:6,50:56:99:2119,0,231
3L	1200893	3L_1200893_SNP	G	A	2022.77	.	AC=1;AF=0.500;AN=2;BaseQRankSum=-0.942;ClippingRankSum=0.000;DB;DP=55;ExcessHet=3.0103;FS=1.743;MLEAC=1;MLEAF=0.500;MQ=43.57;MQRankSum=-1.262;QD=26.10;ReadPosRankSum=-0.101;SOR=0.366	GT:AD:DP:GQ:PL	0/1:6,49:55:99:2051,0,237
3L	1200910	3L_1200910_SNP	A	G	1105.84	.	AC=2;AF=1.00;AN=2;BaseQRankSum=0.167;ClippingRankSum=0.000;DB;DP=52;ExcessHet=3.0103;FS=0.000;MLEAC=2;MLEAF=1.00;MQ=43.59;MQRankSum=-1.110;QD=21.27;ReadPosRankSum=0.369;SOR=0.693	GT:AD:DP:GQ:PL	1/1:5,47:52:18:1134,18,0
3L	1201016	3L_1201016_SNP	A	G	1123.77	.	AC=2;AF=1.00;AN=2;BaseQRankSum=-0.214;ClippingRankSum=0.000;DB;DP=52;ExcessHet=3.0103;FS=6.272;MLEAC=2;MLEAF=1.00;MQ=44.00;MQRankSum=0.000;QD=22.48;ReadPosRankSum=-0.148;SOR=0.138	GT:AD:DP:GQ:PL	1/1:3,47:50:65:1152,65,0
3L	1201166	3L_1201166_SNP	C	T	1401.77	.	AC=2;AF=1.00;AN=2;BaseQRankSum=1.346;ClippingRankSum=0.000;DB;DP=56;ExcessHet=3.0103;FS=3.090;MLEAC=2;MLEAF=1.00;MQ=43.97;MQRankSum=-0.097;QD=25.49;ReadPosRankSum=-0.698;SOR=0.171	GT:AD:DP:GQ:PL	1/1:2,53:55:99:1430,109,0
3L	1201207	3L_1201207_SNP	A	C	1302.77	.	AC=2;AF=1.00;AN=2;BaseQRankSum=1.594;ClippingRankSum=0.000;DB;DP=53;ExcessHet=3.0103;FS=6.274;MLEAC=2;MLEAF=1.00;MQ=45.00;MQRankSum=0.382;QD=24.58;ReadPosRankSum=-0.817;SOR=0.312	GT:AD:DP:GQ:PL	1/1:2,51:53:99:1331,105,0
3L	1201247	3L_1201247_SNP	G	A	1187.77	.	AC=2;AF=1.00;AN=2;BaseQRankSum=0.000;ClippingRankSum=0.000;DB;DP=49;ExcessHet=3.0103;FS=7.068;MLEAC=2;MLEAF=1.00;MQ=45.08;MQRankSum=0.400;QD=24.24;ReadPosRankSum=0.986;SOR=0.636	GT:AD:DP:GQ:PL	1/1:2,47:49:91:1216,91,0
3L	1201290	3L_1201290_SNP	G	T	1314.77	.	AC=2;AF=1.00;AN=2;BaseQRankSum=2.482;ClippingRankSum=0.000;DB;DP=56;ExcessHet=3.0103;FS=0.000;MLEAC=2;MLEAF=1.00;MQ=44.98;MQRankSum=0.595;QD=23.90;ReadPosRankSum=0.704;SOR=0.368	GT:AD:DP:GQ:PL	1/1:3,52:55:90:1343,90,0
3L	1201377	3L_1201377_SNP	A	G	1226.77	.	AC=2;AF=1.00;AN=2;BaseQRankSum=-0.021;ClippingRankSum=0.000;DB;DP=52;ExcessHet=3.0103;FS=2.251;MLEAC=2;MLEAF=1.00;MQ=44.00;MQRankSum=0.000;QD=24.05;ReadPosRankSum=0.421;SOR=0.600	GT:AD:DP:GQ:PL	1/1:3,48:51:70:1255,70,0
3L	1201738	3L_1201738_SNP	T	C	828.77	.	AC=2;AF=1.00;AN=2;BaseQRankSum=0.608;ClippingRankSum=0.000;DB;DP=33;ExcessHet=3.0103;FS=3.724;MLEAC=2;MLEAF=1.00;MQ=44.00;MQRankSum=0.000;QD=25.11;ReadPosRankSum=-0.489;SOR=0.829	GT:AD:DP:GQ:PL	1/1:1,32:33:71:857,71,0
3L	1202354	3L_1202354_SNP	G	C	1026.77	.	AC=2;AF=1.00;AN=2;BaseQRankSum=0.512;ClippingRankSum=0.000;DB;DP=42;ExcessHet=3.0103;FS=0.000;MLEAC=2;MLEAF=1.00;MQ=43.39;MQRankSum=-0.534;QD=24.45;ReadPosRankSum=-1.446;SOR=0.902	GT:AD:DP:GQ:PL	1/1:2,40:42:72:1055,72,0
3L	1202478	3L_1202478_SNP	A	G	2022.77	.	AC=2;AF=1.00;AN=2;BaseQRankSum=0.163;ClippingRankSum=0.000;DB;DP=48;ExcessHet=3.0103;FS=3.711;MLEAC=2;MLEAF=1.00;MQ=42.28;MQRankSum=-0.693;QD=34.38;ReadPosRankSum=-0.529;SOR=0.793	GT:AD:DP:GQ:PL	1/1:1,46:47:93:2051,93,0
3L	1202481	3L_1202481_SNP	G	A	1992.77	.	AC=2;AF=1.00;AN=2;BaseQRankSum=0.614;ClippingRankSum=0.000;DB;DP=48;ExcessHet=3.0103;FS=3.499;MLEAC=2;MLEAF=1.00;MQ=42.46;MQRankSum=-0.630;QD=29.13;ReadPosRankSum=-0.593;SOR=0.643	GT:AD:DP:GQ:PL	1/1:1,46:47:90:2021,90,0
3L	1202505	3L_1202505_SNP	G	A	1858.77	.	AC=2;AF=1.00;AN=2;BaseQRankSum=1.184;ClippingRankSum=0.000;DB;DP=46;ExcessHet=3.0103;FS=3.108;MLEAC=2;MLEAF=1.00;MQ=42.61;MQRankSum=-0.581;QD=22.70;ReadPosRankSum=-0.968;SOR=0.365	GT:AD:DP:GQ:PL	1/1:1,44:45:83:1887,83,0
3L	1202511	3L_1202511_SNP	A	G	1983.77	.	AC=2;AF=1.00;AN=2;BaseQRankSum=-0.267;ClippingRankSum=0.000;DB;DP=49;ExcessHet=3.0103;FS=0.000;MLEAC=2;MLEAF=1.00;MQ=42.69;MQRankSum=-0.556;QD=30.04;ReadPosRankSum=-1.141;SOR=0.277	GT:AD:DP:GQ:PL	1/1:1,47:48:93:2012,93,0
3L	1202547	3L_1202547_SNP	C	G	1172.79	.	AC=2;AF=1.00;AN=2;BaseQRankSum=1.830;ClippingRankSum=0.000;DB;DP=53;ExcessHet=3.0103;FS=1.821;MLEAC=2;MLEAF=1.00;MQ=42.63;MQRankSum=1.505;QD=22.13;ReadPosRankSum=2.147;SOR=0.663	GT:AD:DP:GQ:PL	1/1:5,48:53:22:1201,22,0
3L	1202594	3L_1202594_SNP	T	C	1019.88	.	AC=2;AF=1.00;AN=2;BaseQRankSum=1.039;ClippingRankSum=0.000;DB;DP=50;ExcessHet=3.0103;FS=0.000;MLEAC=2;MLEAF=1.00;MQ=43.05;MQRankSum=2.037;QD=20.40;ReadPosRankSum=0.134;SOR=0.546	GT:AD:DP:GQ:PL	1/1:5,45:50:16:1048,16,0
3L	1202739	3L_1202739_SNP	G	A	1182.77	.	AC=2;AF=1.00;AN=2;BaseQRankSum=-0.599;ClippingRankSum=0.000;DB;DP=50;ExcessHet=3.0103;FS=0.000;MLEAC=2;MLEAF=1.00;MQ=43.53;MQRankSum=-0.550;QD=23.66;ReadPosRankSum=1.342;SOR=0.450	GT:AD:DP:GQ:PL	1/1:3,47:50:66:1211,66,0
3L	1202772	3L_1202772_SNP	G	A	1222.77	.	AC=2;AF=1.00;AN=2;BaseQRankSum=1.298;ClippingRankSum=0.000;DB;DP=50;ExcessHet=3.0103;FS=0.000;MLEAC=2;MLEAF=1.00;MQ=43.53;MQRankSum=-0.550;QD=24.46;ReadPosRankSum=-1.311;SOR=0.582	GT:AD:DP:GQ:PL	1/1:3,47:50:68:1251,68,0
3L	1203181	3L_1203181_SNP	C	T	1178.22	.	AC=1;AF=0.500;AN=2;BaseQRankSum=-1.338;ClippingRankSum=0.000;DB;DP=56;ExcessHet=3.0103;FS=4.539;MLEAC=1;MLEAF=0.500;MQ=43.88;MQRankSum=-0.515;QD=21.04;ReadPosRankSum=0.632;SOR=0.347	GT:AD:DP:GQ:PL	0/1:5,51:56:4:1205,0,4
3L	1203195	3L_1203195_SNP	A	T	1830.77	.	AC=1;AF=0.500;AN=2;BaseQRankSum=0.957;ClippingRankSum=0.000;DB;DP=49;ExcessHet=3.0103;FS=4.411;MLEAC=1;MLEAF=0.500;MQ=43.90;MQRankSum=-0.434;QD=24.92;ReadPosRankSum=1.124;SOR=0.174	GT:AD:DP:GQ:PL	0/1:5,44:49:74:1859,0,74
3L	1203200	3L_1203200_SNP	C	A	1914.77	.	AC=1;AF=0.500;AN=2;BaseQRankSum=-0.296;ClippingRankSum=0.000;DB;DP=51;ExcessHet=3.0103;FS=4.411;MLEAC=1;MLEAF=0.500;MQ=43.90;MQRankSum=-0.424;QD=29.62;ReadPosRankSum=1.094;SOR=0.173	GT:AD:DP:GQ:PL	0/1:5,46:51:68:1943,0,68
3L	1203206	3L_1203206_SNP	G	A	1912.78	.	AC=1;AF=0.500;AN=2;BaseQRankSum=0.057;ClippingRankSum=0.000;DB;DP=51;ExcessHet=3.0103;FS=2.130;MLEAC=1;MLEAF=0.500;MQ=43.90;MQRankSum=-0.365;QD=31.76;ReadPosRankSum=0.263;SOR=0.240	GT:AD:DP:GQ:PL	0/1:4,47:51:26:1941,0,26
3L	1203223	3L_1203223_SNP	T	C	1215.77	.	AC=2;AF=1.00;AN=2;BaseQRankSum=-1.111;ClippingRankSum=0.000;DB;DP=53;ExcessHet=3.0103;FS=0.000;MLEAC=2;MLEAF=1.00;MQ=43.93;MQRankSum=-0.291;QD=22.94;ReadPosRankSum=-1.502;SOR=0.473	GT:AD:DP:GQ:PL	1/1:3,50:53:40:1244,40,0
3L	1203239	.	CAGCT	C	1853.14	.	AC=2;AF=1.00;AN=2;BaseQRankSum=1.373;ClippingRankSum=0.000;DP=50;ExcessHet=3.0103;FS=0.000;MLEAC=2;MLEAF=1.00;MQ=43.92;MQRankSum=-0.308;QD=26.92;ReadPosRankSum=-1.172;SOR=0.520	GT:AD:DP:GQ:PL	1/1:3,45:48:10:1890,10,0
3L	1203289	3L_1203289_SNP	A	C	1025.77	.	AC=2;AF=1.00;AN=2;BaseQRankSum=-0.222;ClippingRankSum=0.000;DB;DP=42;ExcessHet=3.0103;FS=0.000;MLEAC=2;MLEAF=1.00;MQ=43.91;MQRankSum=-0.240;QD=24.42;ReadPosRankSum=0.900;SOR=1.022	GT:AD:DP:GQ:PL	1/1:2,40:42:70:1054,70,0
3L	1203357	3L_1203357_SNP	T	A	1505.77	.	AC=2;AF=1.00;AN=2;BaseQRankSum=1.793;ClippingRankSum=0.000;DB;DP=35;ExcessHet=3.0103;FS=4.301;MLEAC=2;MLEAF=1.00;MQ=43.94;MQRankSum=0.000;QD=32.07;ReadPosRankSum=-0.516;SOR=1.218	GT:AD:DP:GQ:PL	1/1:1,34:35:98:1534,98,0
3L	1203358	3L_1203358_SNP	G	A	1505.77	.	AC=2;AF=1.00;AN=2;BaseQRankSum=1.831;ClippingRankSum=0.000;DB;DP=35;ExcessHet=3.0103;FS=4.649;MLEAC=2;MLEAF=1.00;MQ=43.94;MQRankSum=0.000;QD=29.89;ReadPosRankSum=-0.559;SOR=1.447	GT:AD:DP:GQ:PL	1/1:1,34:35:98:1534,98,0
3L	1203376	3L_1203376_SNP	G	T	847.77	.	AC=2;AF=1.00;AN=2;BaseQRankSum=2.068;ClippingRankSum=0.000;DB;DP=33;ExcessHet=3.0103;FS=4.393;MLEAC=2;MLEAF=1.00;MQ=44.00;MQRankSum=0.000;QD=25.69;ReadPosRankSum=-0.402;SOR=1.284	GT:AD:DP:GQ:PL	1/1:1,32:33:89:876,89,0
3L	1204180	3L_1204180_SNP	G	A	1606.53	.	AC=1;AF=0.500;AN=2;BaseQRankSum=-1.153;ClippingRankSum=0.000;DB;DP=44;ExcessHet=3.0103;FS=0.000;MLEAC=1;MLEAF=0.500;MQ=43.35;MQRankSum=0.988;QD=29.13;ReadPosRankSum=0.166;SOR=0.433	GT:AD:DP:GQ:PL	0/1:3,41:44:3:1633,0,3
3L	1204186	3L_1204186_SNP	T	A	1573.74	.	AC=1;AF=0.500;AN=2;BaseQRankSum=1.107;ClippingRankSum=0.000;DB;DP=42;ExcessHet=3.0103;FS=2.236;MLEAC=1;MLEAF=0.500;MQ=43.41;MQRankSum=1.085;QD=27.75;ReadPosRankSum=-0.174;SOR=0.580	GT:AD:DP:GQ:PL	0/1:3,39:42:6:1601,0,6
3L	1204531	3L_1204531_SNP	G	A	911.78	.	AC=1;AF=0.500;AN=2;BaseQRankSum=0.307;ClippingRankSum=0.000;DB;DP=42;ExcessHet=3.0103;FS=12.164;MLEAC=1;MLEAF=0.500;MQ=43.91;MQRankSum=-0.474;QD=21.71;ReadPosRankSum=0.910;SOR=1.426	GT:AD:DP:GQ:PL	0/1:5,37:42:25:940,0,25
3L	1204588	3L_1204588_SNP	G	A	1012.77	.	AC=1;AF=0.500;AN=2;BaseQRankSum=-0.766;ClippingRankSum=0.000;DB;DP=45;ExcessHet=3.0103;FS=5.295;MLEAC=1;MLEAF=0.500;MQ=43.87;MQRankSum=-0.508;QD=22.51;ReadPosRankSum=-2.414;SOR=0.951	GT:AD:DP:GQ:PL	0/1:4,41:45:45:1041,0,45
3L	1204628	3L_1204628_SNP	G	A	1537.77	.	AC=1;AF=0.500;AN=2;BaseQRankSum=1.699;ClippingRankSum=0.000;DB;DP=46;ExcessHet=3.0103;FS=0.000;MLEAC=1;MLEAF=0.500;MQ=43.91;MQRankSum=-0.563;QD=33.43;ReadPosRankSum=1.689;SOR=0.555	GT:AD:DP:GQ:PL	0/1:7,39:46:99:1566,0,177
3L	1204651	3L_1204651_SNP	A	G	1620.77	.	AC=1;AF=0.500;AN=2;BaseQRankSum=0.059;ClippingRankSum=0.000;DB;DP=53;ExcessHet=3.0103;FS=3.148;MLEAC=1;MLEAF=0.500;MQ=43.93;MQRankSum=-0.654;QD=30.58;ReadPosRankSum=1.803;SOR=0.283	GT:AD:DP:GQ:PL	0/1:10,43:53:99:1649,0,238
3L	1204957	3L_1204957_SNP	G	A	896.77	.	AC=2;AF=1.00;AN=2;BaseQRankSum=0.390;ClippingRankSum=0.000;DB;DP=41;ExcessHet=3.0103;FS=13.697;MLEAC=2;MLEAF=1.00;MQ=43.81;MQRankSum=1.461;QD=21.87;ReadPosRankSum=0.955;SOR=1.476	GT:AD:DP:GQ:PL	1/1:3,38:41:40:925,40,0
3L	1205034	3L_1205034_SNP	G	A	1804.77	.	AC=1;AF=0.500;AN=2;BaseQRankSum=-0.585;ClippingRankSum=0.000;DB;DP=47;ExcessHet=3.0103;FS=0.000;MLEAC=1;MLEAF=0.500;MQ=43.92;MQRankSum=-0.382;QD=29.40;ReadPosRankSum=-0.630;SOR=0.518	GT:AD:DP:GQ:PL	0/1:4,43:47:78:1833,0,78
3L	1205036	3L_1205036_SNP	T	C	1804.77	.	AC=1;AF=0.500;AN=2;BaseQRankSum=0.618;ClippingRankSum=0.000;DB;DP=49;ExcessHet=3.0103;FS=0.000;MLEAC=1;MLEAF=0.500;MQ=43.92;MQRankSum=-0.434;QD=32.08;ReadPosRankSum=0.066;SOR=0.859	GT:AD:DP:GQ:PL	0/1:5,44:49:78:1833,0,78
3L	1205038	3L_1205038_SNP	T	A	1804.77	.	AC=1;AF=0.500;AN=2;BaseQRankSum=-0.327;ClippingRankSum=0.000;DB;DP=49;ExcessHet=3.0103;FS=0.000;MLEAC=1;MLEAF=0.500;MQ=43.92;MQRankSum=-0.434;QD=36.34;ReadPosRankSum=-0.050;SOR=0.859	GT:AD:DP:GQ:PL	0/1:5,44:49:78:1833,0,78
3L	1205043	3L_1205043_SNP	T	C	1720.77	.	AC=1;AF=0.500;AN=2;BaseQRankSum=0.939;ClippingRankSum=0.000;DB;DP=47;ExcessHet=3.0103;FS=0.000;MLEAC=1;MLEAF=0.500;MQ=43.92;MQRankSum=-0.444;QD=32.26;ReadPosRankSum=-0.035;SOR=1.002	GT:AD:DP:GQ:PL	0/1:5,42:47:84:1749,0,84
3L	1205126	3L_1205126_SNP	T	A	845.81	.	AC=1;AF=0.500;AN=2;BaseQRankSum=0.308;ClippingRankSum=0.000;DB;DP=43;ExcessHet=3.0103;FS=0.000;MLEAC=1;MLEAF=0.500;MQ=43.95;MQRankSum=-0.336;QD=19.67;ReadPosRankSum=0.271;SOR=0.984	GT:AD:DP:GQ:PL	0/1:6,37:43:20:874,0,20
3L	1205156	3L_1205156_SNP	T	C	914.77	.	AC=2;AF=1.00;AN=2;BaseQRankSum=-0.974;ClippingRankSum=0.000;DB;DP=41;ExcessHet=3.0103;FS=0.000;MLEAC=2;MLEAF=1.00;MQ=43.95;MQRankSum=-0.187;QD=22.31;ReadPosRankSum=0.156;SOR=0.595	GT:AD:DP:GQ:PL	1/1:3,38:41:40:943,40,0
3L	1205266	3L_1205266_SNP	A	C	898.77	.	AC=1;AF=0.500;AN=2;BaseQRankSum=-0.617;ClippingRankSum=0.000;DB;DP=41;ExcessHet=3.0103;FS=2.112;MLEAC=1;MLEAF=0.500;MQ=43.86;MQRankSum=1.461;QD=21.92;ReadPosRankSum=-1.502;SOR=1.432	GT:AD:DP:GQ:PL	0/1:4,37:41:57:927,0,57
3L	1205297	3L_1205297_SNP	C	A	1046.77	.	AC=2;AF=1.00;AN=2;BaseQRankSum=0.951;ClippingRankSum=0.000;DB;DP=47;ExcessHet=3.0103;FS=2.125;MLEAC=2;MLEAF=1.00;MQ=43.88;MQRankSum=1.620;QD=22.27;ReadPosRankSum=-0.862;SOR=1.455	GT:AD:DP:GQ:PL	1/1:4,43:47:34:1075,34,0
3L	1205336	3L_1205336_SNP	G	A	1619.77	.	AC=2;AF=1.00;AN=2;BaseQRankSum=1.269;ClippingRankSum=0.000;DB;DP=42;ExcessHet=3.0103;FS=8.558;MLEAC=2;MLEAF=1.00;MQ=43.95;MQRankSum=-0.112;QD=27.31;ReadPosRankSum=0.180;SOR=1.209	GT:AD:DP:GQ:PL	1/1:2,40:42:36:1648,36,0
3L	1205345	3L_1205345_SNP	G	C	1627.77	.	AC=2;AF=1.00;AN=2;BaseQRankSum=0.282;ClippingRankSum=0.000;DB;DP=42;ExcessHet=3.0103;FS=8.558;MLEAC=2;MLEAF=1.00;MQ=43.95;MQRankSum=-0.112;QD=28.02;ReadPosRankSum=0.554;SOR=1.209	GT:AD:DP:GQ:PL	1/1:2,40:42:36:1656,36,0
3L	1205685	.	CACG	C	1671.73	.	AC=1;AF=0.500;AN=2;BaseQRankSum=-2.241;ClippingRankSum=0.000;DP=46;ExcessHet=3.0103;FS=13.961;MLEAC=1;MLEAF=0.500;MQ=43.91;MQRankSum=-0.391;QD=32.92;ReadPosRankSum=0.675;SOR=0.678	GT:AD:DP:GQ:PL	0/1:4,41:45:44:1709,0,44
3L	1205913	3L_1205913_SNP	G	A	972.89	.	AC=1;AF=0.500;AN=2;BaseQRankSum=-0.941;ClippingRankSum=0.000;DB;DP=47;ExcessHet=3.0103;FS=4.590;MLEAC=1;MLEAF=0.500;MQ=44.00;MQRankSum=0.000;QD=20.70;ReadPosRankSum=1.157;SOR=0.307	GT:AD:DP:GQ:PL	0/1:5,42:47:2:999,0,2
3L	1206567	3L_1206567_SNP	G	A	1222.77	.	AC=2;AF=1.00;AN=2;BaseQRankSum=-1.153;ClippingRankSum=0.000;DB;DP=52;ExcessHet=3.0103;FS=2.295;MLEAC=2;MLEAF=1.00;MQ=43.82;MQRankSum=-0.294;QD=23.51;ReadPosRankSum=-0.393;SOR=0.656	GT:AD:DP:GQ:PL	1/1:3,49:52:69:1251,69,0
3L	1206585	3L_1206585_SNP	C	T	1098.90	.	AC=2;AF=1.00;AN=2;BaseQRankSum=0.856;ClippingRankSum=0.000;DB;DP=50;ExcessHet=3.0103;FS=2.204;MLEAC=2;MLEAF=1.00;MQ=43.90;MQRankSum=-0.301;QD=21.98;ReadPosRankSum=-0.776;SOR=0.544	GT:AD:DP:GQ:PL	1/1:3,47:50:15:1127,15,0
3L	1206645	3L_1206645_SNP	G	A	1024.77	.	AC=2;AF=1.00;AN=2;BaseQRankSum=2.044;ClippingRankSum=0.000;DB;DP=46;ExcessHet=3.0103;FS=8.410;MLEAC=2;MLEAF=1.00;MQ=43.89;MQRankSum=-0.386;QD=22.28;ReadPosRankSum=-1.252;SOR=0.067	GT:AD:DP:GQ:PL	1/1:4,42:46:33:1053,33,0
3L	1206795	3L_1206795_SNP	G	A	1031.77	.	AC=2;AF=1.00;AN=2;DB;DP=38;ExcessHet=3.0103;FS=0.000;MLEAC=2;MLEAF=1.00;MQ=43.49;QD=27.15;SOR=2.073	GT:AD:DP:GQ:PL	1/1:0,38:38:99:1060,114,0
3L	1206850	3L_1206850_SNP	G	T	2131.77	.	AC=2;AF=1.00;AN=2;BaseQRankSum=-1.236;ClippingRankSum=0.000;DB;DP=53;ExcessHet=3.0103;FS=10.635;MLEAC=2;MLEAF=1.00;MQ=43.16;MQRankSum=-1.118;QD=31.58;ReadPosRankSum=1.483;SOR=0.653	GT:AD:DP:GQ:PL	1/1:3,50:53:28:2160,28,0
3L	1206853	3L_1206853_SNP	G	T	2161.77	.	AC=2;AF=1.00;AN=2;BaseQRankSum=1.581;ClippingRankSum=0.000;DB;DP=54;ExcessHet=3.0103;FS=10.328;MLEAC=2;MLEAF=1.00;MQ=43.14;MQRankSum=-1.152;QD=32.15;ReadPosRankSum=1.190;SOR=0.567	GT:AD:DP:GQ:PL	1/1:3,51:54:31:2190,31,0
3L	1206859	3L_1206859_SNP	C	T	2270.77	.	AC=2;AF=1.00;AN=2;BaseQRankSum=2.424;ClippingRankSum=0.000;DB;DP=57;ExcessHet=3.0103;FS=9.509;MLEAC=2;MLEAF=1.00;MQ=43.01;MQRankSum=-1.290;QD=33.57;ReadPosRankSum=0.644;SOR=0.332	GT:AD:DP:GQ:PL	1/1:3,54:57:40:2299,40,0
3L	1206910	3L_1206910_SNP	A	G	1286.77	.	AC=2;AF=1.00;AN=2;BaseQRankSum=-2.169;ClippingRankSum=0.000;DB;DP=58;ExcessHet=3.0103;FS=8.844;MLEAC=2;MLEAF=1.00;MQ=42.51;MQRankSum=-2.063;QD=22.57;ReadPosRankSum=-1.220;SOR=0.056	GT:AD:DP:GQ:PL	1/1:4,53:57:58:1315,58,0
3L	1206937	3L_1206937_SNP	A	C	1143.77	.	AC=1;AF=0.500;AN=2;BaseQRankSum=-0.543;ClippingRankSum=0.000;DB;DP=57;ExcessHet=3.0103;FS=4.354;MLEAC=1;MLEAF=0.500;MQ=42.38;MQRankSum=-2.512;QD=20.42;ReadPosRankSum=-0.014;SOR=0.183	GT:AD:DP:GQ:PL	0/1:5,51:56:42:1172,0,42
3L	1206958	3L_1206958_SNP	T	C	1081.77	.	AC=1;AF=0.500;AN=2;BaseQRankSum=3.577;ClippingRankSum=0.000;DB;DP=54;ExcessHet=3.0103;FS=0.000;MLEAC=1;MLEAF=0.500;MQ=42.25;MQRankSum=-3.389;QD=20.41;ReadPosRankSum=1.211;SOR=0.813	GT:AD:DP:GQ:PL	0/1:7,46:53:99:1110,0,156
3L	1206968	.	A	ATAGAGTTACACAT	2054.73	.	AC=1;AF=0.500;AN=2;BaseQRankSum=2.171;ClippingRankSum=0.000;DP=54;ExcessHet=3.0103;FS=0.000;MLEAC=1;MLEAF=0.500;MQ=42.10;MQRankSum=-3.492;QD=29.38;ReadPosRankSum=-0.055;SOR=0.963	GT:AD:DP:GQ:PL	0/1:6,48:54:98:2092,0,98
3L	1206995	.	T	TGAAATA	2269.27	.	AC=2;AF=1.00;AN=2;BaseQRankSum=1.354;ClippingRankSum=0.000;DP=60;ExcessHet=3.0103;FS=4.519;MLEAC=2;MLEAF=1.00;MQ=42.47;MQRankSum=-2.355;QD=30.84;ReadPosRankSum=-2.338;SOR=0.395	GT:AD:DP:GQ:PL	1/1:4,55:59:1:2304,1,0
3L	1207062	3L_1207062_SNP	G	A	1549.77	.	AC=2;AF=1.00;AN=2;BaseQRankSum=1.651;ClippingRankSum=0.000;DB;DP=66;ExcessHet=3.0103;FS=10.078;MLEAC=2;MLEAF=1.00;MQ=43.20;MQRankSum=-1.287;QD=23.48;ReadPosRankSum=-0.223;SOR=0.472	GT:AD:DP:GQ:PL	1/1:3,63:66:63:1578,63,0
3L	1207454	3L_1207454_SNP	A	T	412.77	.	AC=1;AF=0.500;AN=2;BaseQRankSum=0.647;ClippingRankSum=0.000;DB;DP=23;ExcessHet=3.0103;FS=6.628;MLEAC=1;MLEAF=0.500;MQ=40.85;MQRankSum=0.931;QD=17.95;ReadPosRankSum=-0.338;SOR=4.073	GT:AD:DP:GQ:PL	0/1:5,18:23:37:441,0,37
3L	1207477	3L_1207477_SNP	G	A	430.77	.	AC=1;AF=0.500;AN=2;BaseQRankSum=-0.605;ClippingRankSum=0.000;DB;DP=25;ExcessHet=3.0103;FS=0.000;MLEAC=1;MLEAF=0.500;MQ=40.73;MQRankSum=-0.049;QD=17.23;ReadPosRankSum=0.043;SOR=1.329	GT:AD:DP:GQ:PL	0/1:5,20:25:65:459,0,65
3L	1207567	3L_1207567_SNP	T	G	236.77	.	AC=1;AF=0.500;AN=2;BaseQRankSum=-0.827;ClippingRankSum=0.000;DB;DP=16;ExcessHet=3.0103;FS=0.000;MLEAC=1;MLEAF=0.500;MQ=38.62;MQRankSum=-0.173;QD=15.78;ReadPosRankSum=0.722;SOR=0.330	GT:AD:DP:GQ:PL	0/1:3,12:15:56:265,0,56
3L	1207663	3L_1207663_SNP	T	C	430.77	.	AC=1;AF=0.500;AN=2;BaseQRankSum=-0.826;ClippingRankSum=0.000;DB;DP=12;ExcessHet=3.0103;FS=7.782;MLEAC=1;MLEAF=0.500;MQ=40.17;MQRankSum=1.382;QD=31.76;ReadPosRankSum=0.000;SOR=3.418	GT:AD:DP:GQ:PL	0/1:1,11:12:75:459,0,75
3L	1207672	3L_1207672_SNP	G	A	430.77	.	AC=1;AF=0.500;AN=2;BaseQRankSum=0.733;ClippingRankSum=0.000;DB;DP=12;ExcessHet=3.0103;FS=7.782;MLEAC=1;MLEAF=0.500;MQ=40.17;MQRankSum=1.382;QD=30.97;ReadPosRankSum=-0.223;SOR=3.418	GT:AD:DP:GQ:PL	0/1:1,11:12:75:459,0,75
3L	1207684	.	T	C	514.77	.	AC=1;AF=0.500;AN=2;BaseQRankSum=-1.299;ClippingRankSum=0.000;DP=14;ExcessHet=3.0103;FS=8.451;MLEAC=1;MLEAF=0.500;MQ=39.25;MQRankSum=1.106;QD=32.80;ReadPosRankSum=-0.466;SOR=3.750	GT:AD:DP:GQ:PL	0/1:1,13:14:69:543,0,69
3L	1207691	.	T	C	427.77	.	AC=1;AF=0.500;AN=2;BaseQRankSum=1.135;ClippingRankSum=0.000;DP=13;ExcessHet=3.0103;FS=5.304;MLEAC=1;MLEAF=0.500;MQ=39.56;MQRankSum=1.615;QD=32.91;ReadPosRankSum=1.335;SOR=3.442	GT:AD:DP:GQ:PL	0/1:2,11:13:99:456,0,100
3L	1207885	3L_1207885_SNP	A	G	1603.77	.	AC=1;AF=0.500;AN=2;BaseQRankSum=-0.821;ClippingRankSum=0.000;DB;DP=39;ExcessHet=3.0103;FS=9.777;MLEAC=1;MLEAF=0.500;MQ=42.42;MQRankSum=0.904;QD=30.45;ReadPosRankSum=-0.493;SOR=1.644	GT:AD:DP:GQ:PL	0/1:2,37:39:98:1632,0,98
3L	1207886	3L_1207886_SNP	A	G	1645.77	.	AC=1;AF=0.500;AN=2;BaseQRankSum=-0.644;ClippingRankSum=0.000;DB;DP=40;ExcessHet=3.0103;FS=10.000;MLEAC=1;MLEAF=0.500;MQ=42.46;MQRankSum=0.927;QD=23.91;ReadPosRankSum=-0.549;SOR=1.715	GT:AD:DP:GQ:PL	0/1:2,38:40:95:1674,0,95
3L	1207894	3L_1207894_SNP	C	G	1707.77	.	AC=1;AF=0.500;AN=2;BaseQRankSum=-1.465;ClippingRankSum=0.000;DB;DP=43;ExcessHet=3.0103;FS=9.966;MLEAC=1;MLEAF=0.500;MQ=42.57;MQRankSum=0.992;QD=29.65;ReadPosRankSum=-0.740;SOR=1.693	GT:AD:DP:GQ:PL	0/1:2,41:43:89:1736,0,89
3L	1207900	3L_1207900_SNP	A	C	1714.77	.	AC=1;AF=0.500;AN=2;BaseQRankSum=0.145;ClippingRankSum=0.000;DB;DP=45;ExcessHet=3.0103;FS=10.366;MLEAC=1;MLEAF=0.500;MQ=42.64;MQRankSum=1.033;QD=31.17;ReadPosRankSum=-0.620;SOR=1.820	GT:AD:DP:GQ:PL	0/1:2,43:45:86:1743,0,86
3L	1208056	3L_1208056_SNP	C	T	1946.78	.	AC=1;AF=0.500;AN=2;BaseQRankSum=0.806;ClippingRankSum=0.000;DB;DP=52;ExcessHet=3.0103;FS=2.139;MLEAC=1;MLEAF=0.500;MQ=43.01;MQRankSum=1.396;QD=33.67;ReadPosRankSum=0.155;SOR=0.223	GT:AD:DP:GQ:PL	0/1:4,48:52:24:1975,0,24
3L	1208201	3L_1208201_SNP	T	C	952.77	.	AC=1;AF=0.500;AN=2;BaseQRankSum=-1.025;ClippingRankSum=0.000;DB;DP=47;ExcessHet=3.0103;FS=1.852;MLEAC=1;MLEAF=0.500;MQ=43.71;MQRankSum=2.584;QD=20.27;ReadPosRankSum=2.089;SOR=1.501	GT:AD:DP:GQ:PL	0/1:6,41:47:32:981,0,32
3L	1208547	.	AATCGACAG	A	1448.73	.	AC=1;AF=0.500;AN=2;BaseQRankSum=0.326;ClippingRankSum=0.000;DP=40;ExcessHet=3.0103;FS=4.807;MLEAC=1;MLEAF=0.500;MQ=43.90;MQRankSum=-0.418;QD=32.77;ReadPosRankSum=-0.857;SOR=0.574	GT:AD:DP:GQ:PL	0/1:4,36:40:99:1486,0,144
3L	1208590	3L_1208590_SNP	A	G	875.28	.	AC=2;AF=1.00;AN=2;BaseQRankSum=-1.613;ClippingRankSum=0.000;DB;DP=41;ExcessHet=3.0103;FS=0.000;MLEAC=2;MLEAF=1.00;MQ=43.19;MQRankSum=-0.535;QD=21.35;ReadPosRankSum=0.248;SOR=1.121	GT:AD:DP:GQ:PL	1/1:4,37:41:9:903,9,0
3L	1208722	3L_1208722_SNP	T	A	980.77	.	AC=2;AF=1.00;AN=2;BaseQRankSum=0.597;ClippingRankSum=0.000;DB;DP=45;ExcessHet=3.0103;FS=5.433;MLEAC=2;MLEAF=1.00;MQ=43.91;MQRankSum=4.636;QD=21.79;ReadPosRankSum=-0.486;SOR=1.131	GT:AD:DP:GQ:PL	1/1:4,41:45:29:1009,29,0
3L	1209959	3L_1209959_SNP	A	T	1241.77	.	AC=2;AF=1.00;AN=2;BaseQRankSum=-1.185;ClippingRankSum=0.000;DB;DP=51;ExcessHet=3.0103;FS=0.000;MLEAC=2;MLEAF=1.00;MQ=44.00;MQRankSum=0.000;QD=24.35;ReadPosRankSum=0.809;SOR=1.225	GT:AD:DP:GQ:PL	1/1:2,49:51:95:1270,95,0
3L	1210099	3L_1210099_SNP	A	C	1097.77	.	AC=2;AF=1.00;AN=2;BaseQRankSum=0.296;ClippingRankSum=0.000;DB;DP=49;ExcessHet=3.0103;FS=9.617;MLEAC=2;MLEAF=1.00;MQ=44.00;MQRankSum=0.000;QD=23.36;ReadPosRankSum=-0.645;SOR=0.392	GT:AD:DP:GQ:PL	1/1:3,44:47:56:1126,56,0
3L	1210523	.	C	T	565.77	.	AC=1;AF=0.500;AN=2;BaseQRankSum=1.080;ClippingRankSum=0.000;DP=30;ExcessHet=3.0103;FS=2.689;MLEAC=1;MLEAF=0.500;MQ=39.36;MQRankSum=-0.540;QD=18.86;ReadPosRankSum=-1.510;SOR=1.839	GT:AD:DP:GQ:PL	0/1:5,25:30:28:594,0,28
3L	1211139	.	G	A	231.77	.	AC=1;AF=0.500;AN=2;BaseQRankSum=0.085;ClippingRankSum=0.000;DP=14;ExcessHet=3.0103;FS=10.296;MLEAC=1;MLEAF=0.500;MQ=40.62;MQRankSum=1.758;QD=16.55;ReadPosRankSum=0.091;SOR=3.424	GT:AD:DP:GQ:PL	0/1:3,11:14:40:260,0,40
3L	1211503	3L_1211503_SNP	G	C	1170.77	.	AC=2;AF=1.00;AN=2;BaseQRankSum=-1.261;ClippingRankSum=0.000;DB;DP=56;ExcessHet=3.0103;FS=0.000;MLEAC=2;MLEAF=1.00;MQ=43.72;MQRankSum=0.000;QD=21.29;ReadPosRankSum=-0.984;SOR=0.732	GT:AD:DP:GQ:PL	1/1:4,51:55:53:1199,53,0
3L	1211640	3L_1211640_SNP	A	T	1055.77	.	AC=2;AF=1.00;AN=2;BaseQRankSum=0.169;ClippingRankSum=0.000;DB;DP=45;ExcessHet=3.0103;FS=6.264;MLEAC=2;MLEAF=1.00;MQ=43.31;MQRankSum=-0.319;QD=23.46;ReadPosRankSum=1.193;SOR=0.061	GT:AD:DP:GQ:PL	1/1:3,42:45:52:1084,52,0
3L	1211992	3L_1211992_SNP	G	T	1066.77	.	AC=2;AF=1.00;AN=2;BaseQRankSum=2.573;ClippingRankSum=0.000;DB;DP=47;ExcessHet=3.0103;FS=6.155;MLEAC=2;MLEAF=1.00;MQ=43.96;MQRankSum=-0.174;QD=22.70;ReadPosRankSum=-1.158;SOR=0.072	GT:AD:DP:GQ:PL	1/1:3,44:47:95:1095,95,0
3L	1212379	3L_1212379_SNP	C	T	1241.77	.	AC=2;AF=1.00;AN=2;BaseQRankSum=0.661;ClippingRankSum=0.000;DB;DP=56;ExcessHet=3.0103;FS=0.000;MLEAC=2;MLEAF=1.00;MQ=44.00;MQRankSum=0.000;QD=22.17;ReadPosRankSum=-1.304;SOR=0.600	GT:AD:DP:GQ:PL	1/1:5,51:56:30:1270,30,0
3L	1212872	3L_1212872_SNP	T	C	1389.77	.	AC=1;AF=0.500;AN=2;BaseQRankSum=-1.288;ClippingRankSum=0.000;DB;DP=37;ExcessHet=3.0103;FS=2.610;MLEAC=1;MLEAF=0.500;MQ=43.23;MQRankSum=-0.470;QD=30.85;ReadPosRankSum=0.320;SOR=0.280	GT:AD:DP:GQ:PL	0/1:3,34:37:80:1418,0,80
3L	1212874	3L_1212874_SNP	A	G	1389.77	.	AC=1;AF=0.500;AN=2;BaseQRankSum=-0.750;ClippingRankSum=0.000;DB;DP=37;ExcessHet=3.0103;FS=2.610;MLEAC=1;MLEAF=0.500;MQ=43.23;MQRankSum=-0.470;QD=31.92;ReadPosRankSum=0.234;SOR=0.280	GT:AD:DP:GQ:PL	0/1:3,34:37:80:1418,0,80
3L	1212876	3L_1212876_SNP	T	A	1389.77	.	AC=1;AF=0.500;AN=2;BaseQRankSum=0.850;ClippingRankSum=0.000;DB;DP=36;ExcessHet=3.0103;FS=2.537;MLEAC=1;MLEAF=0.500;MQ=43.21;MQRankSum=-0.478;QD=27.14;ReadPosRankSum=0.421;SOR=0.330	GT:AD:DP:GQ:PL	0/1:3,33:36:80:1418,0,80
3L	1212887	3L_1212887_SNP	T	A	699.77	.	AC=2;AF=1.00;AN=2;BaseQRankSum=-0.595;ClippingRankSum=0.000;DB;DP=32;ExcessHet=3.0103;FS=0.000;MLEAC=2;MLEAF=1.00;MQ=42.63;MQRankSum=-0.483;QD=22.57;ReadPosRankSum=-0.726;SOR=0.399	GT:AD:DP:GQ:PL	1/1:2,29:31:36:728,36,0
3L	1213456	3L_1213456_SNP	C	T	1401.77	.	AC=2;AF=1.00;AN=2;BaseQRankSum=-1.133;ClippingRankSum=0.000;DB;DP=62;ExcessHet=3.0103;FS=4.876;MLEAC=2;MLEAF=1.00;MQ=43.70;MQRankSum=-0.657;QD=22.61;ReadPosRankSum=1.875;SOR=1.608	GT:AD:DP:GQ:PL	1/1:5,57:62:46:1430,46,0
3L	1214246	3L_1214246_SNP	A	T	1673.77	.	AC=2;AF=1.00;AN=2;BaseQRankSum=2.230;ClippingRankSum=0.000;DB;DP=76;ExcessHet=3.0103;FS=1.502;MLEAC=2;MLEAF=1.00;MQ=43.86;MQRankSum=0.857;QD=22.02;ReadPosRankSum=-0.851;SOR=0.601	GT:AD:DP:GQ:PL	1/1:7,69:76:41:1702,41,0
3L	1215743	3L_1215743_SNP	C	T	936.77	.	AC=2;AF=1.00;AN=2;BaseQRankSum=-0.804;ClippingRankSum=0.000;DB;DP=43;ExcessHet=3.0103;FS=0.000;MLEAC=2;MLEAF=1.00;MQ=43.87;MQRankSum=4.527;QD=21.79;ReadPosRankSum=0.272;SOR=1.096	GT:AD:DP:GQ:PL	1/1:4,39:43:32:965,32,0
3L	1215911	3L_1215911_SNP	G	A	1074.77	.	AC=2;AF=1.00;AN=2;BaseQRankSum=-1.687;ClippingRankSum=0.000;DB;DP=46;ExcessHet=3.0103;FS=6.513;MLEAC=2;MLEAF=1.00;MQ=43.74;MQRankSum=5.600;QD=23.36;ReadPosRankSum=1.348;SOR=0.424	GT:AD:DP:GQ:PL	1/1:2,44:46:77:1103,77,0
3L	1216099	3L_1216099_SNP	C	T	1526.77	.	AC=1;AF=0.500;AN=2;BaseQRankSum=1.062;ClippingRankSum=0.000;DB;DP=43;ExcessHet=3.0103;FS=1.970;MLEAC=1;MLEAF=0.500;MQ=43.91;MQRankSum=-0.467;QD=26.98;ReadPosRankSum=-0.049;SOR=0.307	GT:AD:DP:GQ:PL	0/1:5,38:43:96:1555,0,96
3L	1216103	3L_1216103_SNP	C	T	1555.77	.	AC=1;AF=0.500;AN=2;BaseQRankSum=0.950;ClippingRankSum=0.000;DB;DP=44;ExcessHet=3.0103;FS=1.981;MLEAC=1;MLEAF=0.500;MQ=43.91;MQRankSum=-0.461;QD=34.52;ReadPosRankSum=0.336;SOR=0.277	GT:AD:DP:GQ:PL	0/1:5,39:44:93:1584,0,93
3L	1216562	3L_1216562_SNP	G	A	1979.77	.	AC=1;AF=0.500;AN=2;BaseQRankSum=1.214;ClippingRankSum=0.000;DB;DP=54;ExcessHet=3.0103;FS=4.657;MLEAC=1;MLEAF=0.500;MQ=44.00;MQRankSum=0.000;QD=33.98;ReadPosRankSum=0.395;SOR=0.477	GT:AD:DP:GQ:PL	0/1:4,50:54:49:2008,0,49
3L	1216565	3L_1216565_SNP	A	G	1979.77	.	AC=1;AF=0.500;AN=2;BaseQRankSum=0.590;ClippingRankSum=0.000;DB;DP=52;ExcessHet=3.0103;FS=4.673;MLEAC=1;MLEAF=0.500;MQ=44.00;MQRankSum=0.000;QD=27.84;ReadPosRankSum=0.737;SOR=0.487	GT:AD:DP:GQ:PL	0/1:4,48:52:49:2008,0,49
3L	1216918	3L_1216918_SNP	A	G	972.77	.	AC=2;AF=1.00;AN=2;BaseQRankSum=0.081;ClippingRankSum=0.000;DB;DP=47;ExcessHet=3.0103;FS=0.000;MLEAC=2;MLEAF=1.00;MQ=43.60;MQRankSum=-0.386;QD=21.15;ReadPosRankSum=0.835;SOR=0.788	GT:AD:DP:GQ:PL	1/1:4,42:46:32:1001,32,0
3L	1217485	.	CCTTTTGCCAT	C	520.73	.	AC=1;AF=0.500;AN=2;BaseQRankSum=0.000;ClippingRankSum=0.000;DP=39;ExcessHet=3.0103;FS=0.000;MLEAC=1;MLEAF=0.500;MQ=44.00;MQRankSum=0.000;QD=14.88;ReadPosRankSum=0.545;SOR=0.693	GT:AD:DP:GQ:PL	0/1:4,31:35:56:558,0,56
3L	1217571	3L_1217571_SNP	A	C	989.77	.	AC=2;AF=1.00;AN=2;BaseQRankSum=-0.680;ClippingRankSum=0.000;DB;DP=43;ExcessHet=3.0103;FS=2.920;MLEAC=2;MLEAF=1.00;MQ=44.00;MQRankSum=0.000;QD=23.02;ReadPosRankSum=-0.375;SOR=0.194	GT:AD:DP:GQ:PL	1/1:2,41:43:71:1018,71,0
3L	1218696	3L_1218696_SNP	T	C	1189.77	.	AC=2;AF=1.00;AN=2;BaseQRankSum=-2.297;ClippingRankSum=0.000;DB;DP=48;ExcessHet=3.0103;FS=3.033;MLEAC=2;MLEAF=1.00;MQ=44.00;MQRankSum=0.000;QD=24.79;ReadPosRankSum=1.319;SOR=0.144	GT:AD:DP:GQ:PL	1/1:2,46:48:87:1218,87,0
3L	1218732	.	C	CCA	2205.73	.	AC=2;AF=1.00;AN=2;BaseQRankSum=0.256;ClippingRankSum=0.000;DP=55;ExcessHet=3.0103;FS=0.000;MLEAC=2;MLEAF=1.00;MQ=43.96;MQRankSum=-0.160;QD=30.33;ReadPosRankSum=1.946;SOR=0.368	GT:AD:DP:GQ:PL	1/1:3,52:55:34:2243,34,0
3L	1218743	3L_1218743_SNP	G	T	2228.77	.	AC=2;AF=1.00;AN=2;BaseQRankSum=-0.536;ClippingRankSum=0.000;DB;DP=57;ExcessHet=3.0103;FS=2.315;MLEAC=2;MLEAF=1.00;MQ=43.97;MQRankSum=-0.157;QD=32.52;ReadPosRankSum=0.965;SOR=0.684	GT:AD:DP:GQ:PL	1/1:3,54:57:40:2257,40,0
3L	1218839	3L_1218839_SNP	A	C	1135.77	.	AC=1;AF=0.500;AN=2;BaseQRankSum=2.586;ClippingRankSum=0.000;DB;DP=56;ExcessHet=3.0103;FS=0.000;MLEAC=1;MLEAF=0.500;MQ=43.49;MQRankSum=3.293;QD=20.28;ReadPosRankSum=-0.278;SOR=1.051	GT:AD:DP:GQ:PL	0/1:6,50:56:63:1164,0,63
3L	1218847	3L_1218847_SNP	C	G	2280.77	.	AC=2;AF=1.00;AN=2;BaseQRankSum=-0.207;ClippingRankSum=0.000;DB;DP=58;ExcessHet=3.0103;FS=0.000;MLEAC=2;MLEAF=1.00;MQ=43.51;MQRankSum=-0.440;QD=29.52;ReadPosRankSum=0.015;SOR=0.931	GT:AD:DP:GQ:PL	1/1:4,54:58:69:2309,69,0
3L	1218857	3L_1218857_SNP	C	T	2201.77	.	AC=1;AF=0.500;AN=2;BaseQRankSum=0.714;ClippingRankSum=0.000;DB;DP=62;ExcessHet=3.0103;FS=0.000;MLEAC=1;MLEAF=0.500;MQ=43.54;MQRankSum=3.171;QD=31.30;ReadPosRankSum=1.447;SOR=0.717	GT:AD:DP:GQ:PL	0/1:7,55:62:99:2230,0,153
3L	1218864	3L_1218864_SNP	G	A	2256.77	.	AC=1;AF=0.500;AN=2;BaseQRankSum=0.647;ClippingRankSum=0.000;DB;DP=63;ExcessHet=3.0103;FS=1.588;MLEAC=1;MLEAF=0.500;MQ=43.55;MQRankSum=3.201;QD=31.10;ReadPosRankSum=1.915;SOR=0.768	GT:AD:DP:GQ:PL	0/1:7,56:63:99:2285,0,147
3L	1218914	.	GTTA	G	1879.73	.	AC=1;AF=0.500;AN=2;BaseQRankSum=2.824;ClippingRankSum=0.000;DP=51;ExcessHet=3.0103;FS=1.829;MLEAC=1;MLEAF=0.500;MQ=43.96;MQRankSum=-0.264;QD=22.88;ReadPosRankSum=1.363;SOR=0.673	GT:AD:DP:GQ:PL	0/1:5,46:51:71:1917,0,71
3L	1218975	3L_1218975_SNP	A	T	1135.77	.	AC=2;AF=1.00;AN=2;BaseQRankSum=-0.265;ClippingRankSum=0.000;DB;DP=51;ExcessHet=3.0103;FS=0.000;MLEAC=2;MLEAF=1.00;MQ=43.68;MQRankSum=-0.473;QD=22.27;ReadPosRankSum=-1.560;SOR=1.022	GT:AD:DP:GQ:PL	1/1:4,47:51:36:1164,36,0
3L	1218998	3L_1218998_SNP	T	A	886.77	.	AC=1;AF=0.500;AN=2;BaseQRankSum=0.324;ClippingRankSum=0.000;DB;DP=44;ExcessHet=3.0103;FS=4.135;MLEAC=1;MLEAF=0.500;MQ=43.58;MQRankSum=-0.705;QD=20.15;ReadPosRankSum=0.518;SOR=1.100	GT:AD:DP:GQ:PL	0/1:5,39:44:45:915,0,45
3L	1219015	3L_1219015_SNP	C	G	1639.74	.	AC=1;AF=0.500;AN=2;BaseQRankSum=1.554;ClippingRankSum=0.000;DB;DP=43;ExcessHet=3.0103;FS=6.138;MLEAC=1;MLEAF=0.500;MQ=43.52;MQRankSum=-0.600;QD=34.04;ReadPosRankSum=-0.596;SOR=1.690	GT:AD:DP:GQ:PL	0/1:3,40:43:6:1667,0,6
3L	1219016	3L_1219016_SNP	T	G	1666.53	.	AC=1;AF=0.500;AN=2;BaseQRankSum=-0.378;ClippingRankSum=0.000;DB;DP=43;ExcessHet=3.0103;FS=6.138;MLEAC=1;MLEAF=0.500;MQ=43.52;MQRankSum=-0.600;QD=31.36;ReadPosRankSum=-0.596;SOR=1.690	GT:AD:DP:GQ:PL	0/1:3,40:43:3:1693,0,3
3L	1219023	3L_1219023_SNP	A	C	1656.53	.	AC=1;AF=0.500;AN=2;BaseQRankSum=1.393;ClippingRankSum=0.000;DB;DP=44;ExcessHet=3.0103;FS=2.649;MLEAC=1;MLEAF=0.500;MQ=43.53;MQRankSum=-0.592;QD=29.27;ReadPosRankSum=-0.326;SOR=1.368	GT:AD:DP:GQ:PL	0/1:3,41:44:3:1683,0,3
3L	1219118	3L_1219118_SNP	C	T	1955.31	.	AC=1;AF=0.500;AN=2;BaseQRankSum=1.287;ClippingRankSum=0.000;DB;DP=51;ExcessHet=3.0103;FS=0.000;MLEAC=1;MLEAF=0.500;MQ=43.96;MQRankSum=-0.167;QD=34.04;ReadPosRankSum=2.048;SOR=0.614	GT:AD:DP:GQ:PL	0/1:3,48:51:1:1981,0,1
3L	1219124	3L_1219124_SNP	G	C	1982.89	.	AC=2;AF=1.00;AN=2;BaseQRankSum=0.998;ClippingRankSum=0.000;DB;DP=55;ExcessHet=3.0103;FS=2.050;MLEAC=2;MLEAF=1.00;MQ=43.93;MQRankSum=-0.350;QD=28.06;ReadPosRankSum=2.086;SOR=0.311	GT:AD:DP:GQ:PL	1/1:4,51:55:2:2009,2,0
3L	1219156	3L_1219156_SNP	A	G	1335.77	.	AC=2;AF=1.00;AN=2;BaseQRankSum=0.827;ClippingRankSum=0.000;DB;DP=58;ExcessHet=3.0103;FS=2.129;MLEAC=2;MLEAF=1.00;MQ=43.97;MQRankSum=-0.204;QD=23.03;ReadPosRankSum=-1.430;SOR=0.223	GT:AD:DP:GQ:PL	1/1:4,54:58:64:1364,64,0
3L	1219335	3L_1219335_SNP	G	A	865.10	.	AC=1;AF=0.500;AN=2;BaseQRankSum=-0.847;ClippingRankSum=0.000;DB;DP=45;ExcessHet=3.0103;FS=2.007;MLEAC=1;MLEAF=0.500;MQ=43.68;MQRankSum=-0.290;QD=20.12;ReadPosRankSum=0.972;SOR=1.402	GT:AD:DP:GQ:PL	0/1:5,38:43:11:893,0,11
3L	1227741	3L_1227741_SNP	A	C	1094.77	.	AC=2;AF=1.00;AN=2;BaseQRankSum=-0.513;ClippingRankSum=0.000;DB;DP=49;ExcessHet=3.0103;FS=6.282;MLEAC=2;MLEAF=1.00;MQ=43.25;MQRankSum=-0.694;QD=22.81;ReadPosRankSum=-0.926;SOR=0.141	GT:AD:DP:GQ:PL	1/1:3,45:48:59:1123,59,0
3L	1227798	3L_1227798_SNP	C	T	1214.77	.	AC=2;AF=1.00;AN=2;BaseQRankSum=1.729;ClippingRankSum=0.000;DB;DP=50;ExcessHet=3.0103;FS=2.480;MLEAC=2;MLEAF=1.00;MQ=42.35;MQRankSum=0.130;QD=24.30;ReadPosRankSum=-0.697;SOR=0.935	GT:AD:DP:GQ:PL	1/1:3,47:50:86:1243,86,0
3L	1228350	3L_1228350_SNP	T	C	863.77	.	AC=2;AF=1.00;AN=2;BaseQRankSum=0.182;ClippingRankSum=0.000;DB;DP=41;ExcessHet=3.0103;FS=9.709;MLEAC=2;MLEAF=1.00;MQ=43.90;MQRankSum=-0.335;QD=21.07;ReadPosRankSum=-0.150;SOR=0.442	GT:AD:DP:GQ:PL	1/1:3,38:41:39:892,39,0
3L	1228361	3L_1228361_SNP	T	C	1533.28	.	AC=1;AF=0.500;AN=2;BaseQRankSum=-1.328;ClippingRankSum=0.000;DB;DP=42;ExcessHet=3.0103;FS=6.351;MLEAC=1;MLEAF=0.500;MQ=43.91;MQRankSum=-0.331;QD=29.76;ReadPosRankSum=-0.366;SOR=0.339	GT:AD:DP:GQ:PL	0/1:3,39:42:9:1561,0,9
3L	1228366	3L_1228366_SNP	A	G	1567.74	.	AC=1;AF=0.500;AN=2;BaseQRankSum=-2.038;ClippingRankSum=0.000;DB;DP=43;ExcessHet=3.0103;FS=9.675;MLEAC=1;MLEAF=0.500;MQ=43.91;MQRankSum=-0.327;QD=33.62;ReadPosRankSum=-0.787;SOR=0.424	GT:AD:DP:GQ:PL	0/1:3,40:43:6:1595,0,6
3L	1228378	3L_1228378_SNP	T	G	912.84	.	AC=2;AF=1.00;AN=2;BaseQRankSum=-2.224;ClippingRankSum=0.000;DB;DP=46;ExcessHet=3.0103;FS=13.485;MLEAC=2;MLEAF=1.00;MQ=43.91;MQRankSum=-0.386;QD=19.84;ReadPosRankSum=-0.410;SOR=0.572	GT:AD:DP:GQ:PL	1/1:4,42:46:18:941,18,0
3L	1228395	3L_1228395_SNP	A	G	1743.77	.	AC=1;AF=0.500;AN=2;BaseQRankSum=-0.920;ClippingRankSum=0.000;DB;DP=49;ExcessHet=3.0103;FS=12.289;MLEAC=1;MLEAF=0.500;MQ=43.96;MQRankSum=-0.273;QD=27.13;ReadPosRankSum=-0.169;SOR=0.030	GT:AD:DP:GQ:PL	0/1:5,43:48:81:1772,0,81
3L	1228398	.	C	CAAT	1734.73	.	AC=1;AF=0.500;AN=2;BaseQRankSum=-0.212;ClippingRankSum=0.000;DP=49;ExcessHet=3.0103;FS=12.289;MLEAC=1;MLEAF=0.500;MQ=43.96;MQRankSum=-0.273;QD=26.08;ReadPosRankSum=-0.270;SOR=0.030	GT:AD:DP:GQ:PL	0/1:5,43:48:81:1772,0,81
3L	1228412	3L_1228412_SNP	T	C	888.85	.	AC=1;AF=0.500;AN=2;BaseQRankSum=-1.652;ClippingRankSum=0.000;DB;DP=52;ExcessHet=3.0103;FS=7.170;MLEAC=1;MLEAF=0.500;MQ=43.96;MQRankSum=-0.308;QD=17.78;ReadPosRankSum=-0.164;SOR=0.263	GT:AD:DP:GQ:PL	0/1:6,44:50:17:917,0,17
3L	1228772	3L_1228772_SNP	C	A	2108.77	.	AC=1;AF=0.500;AN=2;BaseQRankSum=-0.555;ClippingRankSum=0.000;DB;DP=60;ExcessHet=3.0103;FS=0.000;MLEAC=1;MLEAF=0.500;MQ=43.93;MQRankSum=2.778;QD=35.80;ReadPosRankSum=-0.921;SOR=0.856	GT:AD:DP:GQ:PL	0/1:7,52:59:99:2137,0,137
3L	1228774	3L_1228774_SNP	T	G	2135.77	.	AC=1;AF=0.500;AN=2;BaseQRankSum=-1.871;ClippingRankSum=0.000;DB;DP=58;ExcessHet=3.0103;FS=0.000;MLEAC=1;MLEAF=0.500;MQ=43.93;MQRankSum=2.726;QD=30.58;ReadPosRankSum=-0.671;SOR=0.970	GT:AD:DP:GQ:PL	0/1:7,50:57:99:2164,0,134
3L	1228778	3L_1228778_SNP	T	A	2061.77	.	AC=1;AF=0.500;AN=2;BaseQRankSum=0.280;ClippingRankSum=0.000;DB;DP=59;ExcessHet=3.0103;FS=0.000;MLEAC=1;MLEAF=0.500;MQ=43.93;MQRankSum=2.752;QD=27.22;ReadPosRankSum=-0.491;SOR=1.009	GT:AD:DP:GQ:PL	0/1:7,51:58:99:2090,0,140
3L	1229024	3L_1229024_SNP	T	A	1189.77	.	AC=2;AF=1.00;AN=2;BaseQRankSum=0.819;ClippingRankSum=0.000;DB;DP=46;ExcessHet=3.0103;FS=3.108;MLEAC=2;MLEAF=1.00;MQ=44.00;MQRankSum=0.000;QD=25.86;ReadPosRankSum=0.216;SOR=0.263	GT:AD:DP:GQ:PL	1/1:2,44:46:99:1218,99,0
3L	1229264	3L_1229264_SNP	C	A	959.77	.	AC=2;AF=1.00;AN=2;BaseQRankSum=0.391;ClippingRankSum=0.000;DB;DP=45;ExcessHet=3.0103;FS=2.027;MLEAC=2;MLEAF=1.00;MQ=44.00;MQRankSum=0.000;QD=21.33;ReadPosRankSum=-1.204;SOR=0.336	GT:AD:DP:GQ:PL	1/1:4,41:45:28:988,28,0
3L	1229782	3L_1229782_SNP	T	A	837.77	.	AC=2;AF=1.00;AN=2;BaseQRankSum=-1.186;ClippingRankSum=0.000;DB;DP=36;ExcessHet=3.0103;FS=3.080;MLEAC=2;MLEAF=1.00;MQ=43.89;MQRankSum=-0.261;QD=23.27;ReadPosRankSum=1.403;SOR=0.130	GT:AD:DP:GQ:PL	1/1:2,34:36:53:866,53,0
3L	1229842	3L_1229842_SNP	C	T	1807.77	.	AC=2;AF=1.00;AN=2;BaseQRankSum=-1.727;ClippingRankSum=0.000;DB;DP=45;ExcessHet=3.0103;FS=0.000;MLEAC=2;MLEAF=1.00;MQ=44.00;MQRankSum=0.000;QD=24.51;ReadPosRankSum=1.733;SOR=0.473	GT:AD:DP:GQ:PL	1/1:1,44:45:99:1836,102,0
3L	1229883	3L_1229883_SNP	C	T	1039.77	.	AC=2;AF=1.00;AN=2;BaseQRankSum=0.993;ClippingRankSum=0.000;DB;DP=45;ExcessHet=3.0103;FS=5.456;MLEAC=2;MLEAF=1.00;MQ=44.00;MQRankSum=0.000;QD=23.11;ReadPosRankSum=1.411;SOR=1.431	GT:AD:DP:GQ:PL	1/1:3,42:45:57:1068,57,0
3L	1230062	3L_1230062_SNP	T	C	1067.77	.	AC=2;AF=1.00;AN=2;BaseQRankSum=-0.576;ClippingRankSum=0.000;DB;DP=49;ExcessHet=3.0103;FS=0.000;MLEAC=2;MLEAF=1.00;MQ=43.32;MQRankSum=-0.483;QD=21.79;ReadPosRankSum=1.246;SOR=1.154	GT:AD:DP:GQ:PL	1/1:4,45:49:39:1096,39,0
3L	1230237	3L_1230237_SNP	C	T	1120.77	.	AC=2;AF=1.00;AN=2;BaseQRankSum=0.815;ClippingRankSum=0.000;DB;DP=48;ExcessHet=3.0103;FS=2.317;MLEAC=2;MLEAF=1.00;MQ=43.61;MQRankSum=-0.489;QD=23.35;ReadPosRankSum=-1.141;SOR=0.682	GT:AD:DP:GQ:PL	1/1:3,45:48:61:1149,61,0
3L	1230394	3L_1230394_SNP	A	C	1112.77	.	AC=2;AF=1.00;AN=2;BaseQRankSum=-1.510;ClippingRankSum=0.000;DB;DP=47;ExcessHet=3.0103;FS=3.104;MLEAC=2;MLEAF=1.00;MQ=43.86;MQRankSum=-0.105;QD=23.68;ReadPosRankSum=-0.700;SOR=0.182	GT:AD:DP:GQ:PL	1/1:2,45:47:85:1141,85,0
3L	1230440	3L_1230440_SNP	G	T	1073.77	.	AC=2;AF=1.00;AN=2;BaseQRankSum=1.807;ClippingRankSum=0.000;DB;DP=49;ExcessHet=3.0103;FS=0.000;MLEAC=2;MLEAF=1.00;MQ=43.87;MQRankSum=-0.226;QD=22.37;ReadPosRankSum=-0.112;SOR=0.693	GT:AD:DP:GQ:PL	1/1:4,44:48:35:1102,35,0
3L	1230505	3L_1230505_SNP	C	T	840.98	.	AC=1;AF=0.500;AN=2;BaseQRankSum=0.953;ClippingRankSum=0.000;DB;DP=42;ExcessHet=3.0103;FS=0.000;MLEAC=1;MLEAF=0.500;MQ=44.00;MQRankSum=0.000;QD=20.51;ReadPosRankSum=0.434;SOR=0.843	GT:AD:DP:GQ:PL	0/1:5,36:41:13:869,0,13
3L	1230575	3L_1230575_SNP	G	C	1350.84	.	AC=2;AF=1.00;AN=2;BaseQRankSum=-0.144;ClippingRankSum=0.000;DB;DP=35;ExcessHet=3.0103;FS=6.410;MLEAC=2;MLEAF=1.00;MQ=43.94;MQRankSum=-0.123;QD=30.50;ReadPosRankSum=0.189;SOR=0.420	GT:AD:DP:GQ:PL	1/1:2,33:35:18:1379,18,0
3L	1230578	3L_1230578_SNP	T	G	1350.84	.	AC=2;AF=1.00;AN=2;BaseQRankSum=-0.107;ClippingRankSum=0.000;DB;DP=36;ExcessHet=3.0103;FS=6.658;MLEAC=2;MLEAF=1.00;MQ=43.95;MQRankSum=-0.121;QD=30.43;ReadPosRankSum=0.289;SOR=0.515	GT:AD:DP:GQ:PL	1/1:2,34:36:18:1379,18,0
3L	1230626	3L_1230626_SNP	A	T	871.77	.	AC=2;AF=1.00;AN=2;BaseQRankSum=0.135;ClippingRankSum=0.000;DB;DP=38;ExcessHet=3.0103;FS=6.623;MLEAC=2;MLEAF=1.00;MQ=43.90;MQRankSum=2.957;QD=22.94;ReadPosRankSum=1.800;SOR=0.493	GT:AD:DP:GQ:PL	1/1:2,36:38:60:900,60,0
3L	1230644	3L_1230644_SNP	A	G	1666.77	.	AC=2;AF=1.00;AN=2;BaseQRankSum=0.122;ClippingRankSum=0.000;DB;DP=42;ExcessHet=3.0103;FS=0.000;MLEAC=2;MLEAF=1.00;MQ=43.86;MQRankSum=2.449;QD=25.05;ReadPosRankSum=1.262;SOR=0.793	GT:AD:DP:GQ:PL	1/1:2,40:42:36:1695,36,0
3L	1230647	3L_1230647_SNP	T	C	1666.77	.	AC=2;AF=1.00;AN=2;BaseQRankSum=-1.012;ClippingRankSum=0.000;DB;DP=41;ExcessHet=3.0103;FS=0.000;MLEAC=2;MLEAF=1.00;MQ=43.86;MQRankSum=2.415;QD=36.99;ReadPosRankSum=1.301;SOR=0.743	GT:AD:DP:GQ:PL	1/1:2,39:41:36:1695,36,0
3L	1230818	3L_1230818_SNP	C	T	629.78	.	AC=2;AF=1.00;AN=2;BaseQRankSum=-0.237;ClippingRankSum=0.000;DB;DP=37;ExcessHet=3.0103;FS=6.502;MLEAC=2;MLEAF=1.00;MQ=43.89;MQRankSum=0.000;QD=19.68;ReadPosRankSum=1.018;SOR=1.859	GT:AD:DP:GQ:PL	1/1:3,29:32:27:658,27,0
3L	1230859	.	A	T	809.77	.	AC=2;AF=1.00;AN=2;BaseQRankSum=1.141;ClippingRankSum=0.000;DP=37;ExcessHet=3.0103;FS=8.155;MLEAC=2;MLEAF=1.00;MQ=43.79;MQRankSum=-0.265;QD=23.14;ReadPosRankSum=-1.569;SOR=1.090	GT:AD:DP:GQ:PL	1/1:2,33:35:50:838,50,0
3L	1230873	.	A	G	1566.77	.	AC=1;AF=0.500;AN=2;BaseQRankSum=-2.822;ClippingRankSum=0.000;DP=45;ExcessHet=3.0103;FS=2.071;MLEAC=1;MLEAF=0.500;MQ=43.78;MQRankSum=-0.521;QD=29.54;ReadPosRankSum=0.772;SOR=1.387	GT:AD:DP:GQ:PL	0/1:4,39:43:99:1595,0,129
3L	1230874	.	C	A	1573.77	.	AC=1;AF=0.500;AN=2;BaseQRankSum=-1.543;ClippingRankSum=0.000;DP=46;ExcessHet=3.0103;FS=4.449;MLEAC=1;MLEAF=0.500;MQ=43.79;MQRankSum=-0.593;QD=23.34;ReadPosRankSum=1.499;SOR=1.272	GT:AD:DP:GQ:PL	0/1:5,39:44:99:1602,0,126
3L	1230883	3L_1230883_SNP	C	T	1643.77	.	AC=1;AF=0.500;AN=2;BaseQRankSum=0.442;ClippingRankSum=0.000;DB;DP=48;ExcessHet=3.0103;FS=4.189;MLEAC=1;MLEAF=0.500;MQ=43.84;MQRankSum=-0.570;QD=34.97;ReadPosRankSum=0.691;SOR=1.127	GT:AD:DP:GQ:PL	0/1:5,42:47:99:1672,0,117
3L	1230988	3L_1230988_SNP	C	T	1084.80	.	AC=2;AF=1.00;AN=2;BaseQRankSum=-0.063;ClippingRankSum=0.000;DB;DP=54;ExcessHet=3.0103;FS=1.864;MLEAC=2;MLEAF=1.00;MQ=43.93;MQRankSum=-0.415;QD=20.47;ReadPosRankSum=0.676;SOR=0.409	GT:AD:DP:GQ:PL	1/1:5,48:53:21:1113,21,0
3L	1231044	3L_1231044_SNP	A	G	1178.77	.	AC=2;AF=1.00;AN=2;BaseQRankSum=-2.649;ClippingRankSum=0.000;DB;DP=55;ExcessHet=3.0103;FS=2.050;MLEAC=2;MLEAF=1.00;MQ=43.89;MQRankSum=-0.453;QD=21.43;ReadPosRankSum=0.229;SOR=0.311	GT:AD:DP:GQ:PL	1/1:4,51:55:50:1207,50,0
3L	1231169	3L_1231169_SNP	G	A	991.82	.	AC=1;AF=0.500;AN=2;BaseQRankSum=0.464;ClippingRankSum=0.000;DB;DP=49;ExcessHet=3.0103;FS=7.112;MLEAC=1;MLEAF=0.500;MQ=43.92;MQRankSum=-0.489;QD=20.24;ReadPosRankSum=1.189;SOR=0.186	GT:AD:DP:GQ:PL	0/1:6,43:49:19:1020,0,19
3L	1231400	3L_1231400_SNP	C	T	1312.77	.	AC=1;AF=0.500;AN=2;BaseQRankSum=1.219;ClippingRankSum=0.000;DB;DP=38;ExcessHet=3.0103;FS=9.702;MLEAC=1;MLEAF=0.500;MQ=44.00;MQRankSum=0.000;QD=34.55;ReadPosRankSum=-1.034;SOR=0.254	GT:AD:DP:GQ:PL	0/1:4,34:38:93:1341,0,93
3L	1231422	3L_1231422_SNP	A	G	1420.77	.	AC=1;AF=0.500;AN=2;BaseQRankSum=-1.402;ClippingRankSum=0.000;DB;DP=42;ExcessHet=3.0103;FS=9.441;MLEAC=1;MLEAF=0.500;MQ=44.00;MQRankSum=0.000;QD=33.83;ReadPosRankSum=-1.518;SOR=0.039	GT:AD:DP:GQ:PL	0/1:4,38:42:81:1449,0,81
3L	1231475	3L_1231475_SNP	C	T	1497.77	.	AC=1;AF=0.500;AN=2;BaseQRankSum=1.171;ClippingRankSum=0.000;DB;DP=40;ExcessHet=3.0103;FS=9.670;MLEAC=1;MLEAF=0.500;MQ=44.00;MQRankSum=0.000;QD=31.08;ReadPosRankSum=0.763;SOR=0.243	GT:AD:DP:GQ:PL	0/1:4,36:40:99:1526,0,144
3L	1231484	3L_1231484_SNP	T	A	1640.77	.	AC=1;AF=0.500;AN=2;BaseQRankSum=1.150;ClippingRankSum=0.000;DB;DP=43;ExcessHet=3.0103;FS=9.546;MLEAC=1;MLEAF=0.500;MQ=44.00;MQRankSum=0.000;QD=32.89;ReadPosRankSum=0.816;SOR=0.133	GT:AD:DP:GQ:PL	0/1:4,39:43:99:1669,0,132
3L	1231505	3L_1231505_SNP	G	A	1508.77	.	AC=1;AF=0.500;AN=2;BaseQRankSum=0.387;ClippingRankSum=0.000;DB;DP=42;ExcessHet=3.0103;FS=6.351;MLEAC=1;MLEAF=0.500;MQ=44.00;MQRankSum=0.000;QD=32.95;ReadPosRankSum=1.197;SOR=0.339	GT:AD:DP:GQ:PL	0/1:3,39:42:76:1537,0,76
3L	1231901	3L_1231901_SNP	A	G	932.77	.	AC=2;AF=1.00;AN=2;BaseQRankSum=0.256;ClippingRankSum=0.000;DB;DP=42;ExcessHet=3.0103;FS=5.603;MLEAC=2;MLEAF=1.00;MQ=44.00;MQRankSum=0.000;QD=22.21;ReadPosRankSum=-0.437;SOR=0.117	GT:AD:DP:GQ:PL	1/1:3,39:42:44:961,44,0
3L	1231988	3L_1231988_SNP	G	T	718.77	.	AC=1;AF=0.500;AN=2;BaseQRankSum=-1.229;ClippingRankSum=0.000;DB;DP=37;ExcessHet=3.0103;FS=0.000;MLEAC=1;MLEAF=0.500;MQ=44.00;MQRankSum=0.000;QD=19.43;ReadPosRankSum=-1.114;SOR=0.765	GT:AD:DP:GQ:PL	0/1:5,32:37:29:747,0,29
3L	1232072	3L_1232072_SNP	G	C	1034.77	.	AC=2;AF=1.00;AN=2;BaseQRankSum=0.853;ClippingRankSum=0.000;DB;DP=43;ExcessHet=3.0103;FS=0.000;MLEAC=2;MLEAF=1.00;MQ=44.00;MQRankSum=0.000;QD=24.06;ReadPosRankSum=0.781;SOR=1.075	GT:AD:DP:GQ:PL	1/1:2,41:43:74:1063,74,0
3L	1232261	3L_1232261_SNP	C	T	1707.77	.	AC=1;AF=0.500;AN=2;BaseQRankSum=1.570;ClippingRankSum=0.000;DB;DP=48;ExcessHet=3.0103;FS=1.992;MLEAC=1;MLEAF=0.500;MQ=43.73;MQRankSum=0.000;QD=27.37;ReadPosRankSum=-1.316;SOR=0.360	GT:AD:DP:GQ:PL	0/1:4,42:46:78:1736,0,78
3L	1232264	3L_1232264_SNP	C	T	1707.77	.	AC=1;AF=0.500;AN=2;BaseQRankSum=0.041;ClippingRankSum=0.000;DB;DP=47;ExcessHet=3.0103;FS=1.941;MLEAC=1;MLEAF=0.500;MQ=43.72;MQRankSum=0.000;QD=26.42;ReadPosRankSum=-1.213;SOR=0.394	GT:AD:DP:GQ:PL	0/1:4,41:45:78:1736,0,78
3L	1232530	3L_1232530_SNP	G	A	1381.77	.	AC=2;AF=1.00;AN=2;BaseQRankSum=2.294;ClippingRankSum=0.000;DB;DP=54;ExcessHet=3.0103;FS=0.000;MLEAC=2;MLEAF=1.00;MQ=43.96;MQRankSum=-0.098;QD=25.59;ReadPosRankSum=-0.841;SOR=0.853	GT:AD:DP:GQ:PL	1/1:2,52:54:99:1410,109,0
3L	1232710	3L_1232710_SNP	A	C	1580.77	.	AC=2;AF=1.00;AN=2;BaseQRankSum=1.600;ClippingRankSum=0.000;DB;DP=63;ExcessHet=3.0103;FS=3.222;MLEAC=2;MLEAF=1.00;MQ=43.97;MQRankSum=0.000;QD=25.09;ReadPosRankSum=-0.610;SOR=0.428	GT:AD:DP:GQ:PL	1/1:1,62:63:99:1609,164,0
3L	1232833	3L_1232833_SNP	G	A	2272.77	.	AC=2;AF=1.00;AN=2;DB;DP=52;ExcessHet=3.0103;FS=0.000;MLEAC=2;MLEAF=1.00;MQ=43.92;QD=30.94;SOR=0.941	GT:AD:DP:GQ:PL	1/1:0,52:52:99:2301,157,0
3L	1232840	3L_1232840_SNP	G	A	2338.77	.	AC=2;AF=1.00;AN=2;DB;DP=51;ExcessHet=3.0103;FS=0.000;MLEAC=2;MLEAF=1.00;MQ=43.92;QD=28.95;SOR=0.994	GT:AD:DP:GQ:PL	1/1:0,51:51:99:2367,160,0
3L	1232846	3L_1232846_SNP	A	G	2176.77	.	AC=2;AF=1.00;AN=2;DB;DP=48;ExcessHet=3.0103;FS=0.000;MLEAC=2;MLEAF=1.00;MQ=43.92;QD=31.76;SOR=1.179	GT:AD:DP:GQ:PL	1/1:0,48:48:99:2205,147,0
3L	1232847	3L_1232847_SNP	A	G	2131.77	.	AC=2;AF=1.00;AN=2;DB;DP=48;ExcessHet=3.0103;FS=0.000;MLEAC=2;MLEAF=1.00;MQ=43.92;QD=30.19;SOR=1.179	GT:AD:DP:GQ:PL	1/1:0,48:48:99:2160,144,0
3L	1232855	3L_1232855_SNP	A	G	2188.77	.	AC=2;AF=1.00;AN=2;DB;DP=49;ExcessHet=3.0103;FS=0.000;MLEAC=2;MLEAF=1.00;MQ=43.96;QD=24.58;SOR=1.225	GT:AD:DP:GQ:PL	1/1:0,49:49:99:2217,151,0
3L	1232874	.	G	GGT	1978.73	.	AC=2;AF=1.00;AN=2;DP=51;ExcessHet=3.0103;FS=0.000;MLEAC=2;MLEAF=1.00;MQ=43.96;QD=31.42;SOR=1.345	GT:AD:DP:GQ:PL	1/1:0,49:49:99:2016,156,0
3L	1232942	3L_1232942_SNP	G	A	1299.77	.	AC=2;AF=1.00;AN=2;BaseQRankSum=1.804;ClippingRankSum=0.000;DB;DP=50;ExcessHet=3.0103;FS=3.285;MLEAC=2;MLEAF=1.00;MQ=43.92;MQRankSum=-0.103;QD=26.53;ReadPosRankSum=1.137;SOR=0.487	GT:AD:DP:GQ:PL	1/1:1,48:49:99:1328,137,0
3L	1233020	3L_1233020_SNP	A	G	1053.77	.	AC=2;AF=1.00;AN=2;BaseQRankSum=-0.091;ClippingRankSum=0.000;DB;DP=43;ExcessHet=3.0103;FS=0.000;MLEAC=2;MLEAF=1.00;MQ=43.95;MQRankSum=0.000;QD=24.51;ReadPosRankSum=-0.663;SOR=0.307	GT:AD:DP:GQ:PL	1/1:1,42:43:99:1082,100,0
3L	1233077	3L_1233077_SNP	T	C	1041.77	.	AC=2;AF=1.00;AN=2;BaseQRankSum=-1.733;ClippingRankSum=0.000;DB;DP=41;ExcessHet=3.0103;FS=0.000;MLEAC=2;MLEAF=1.00;MQ=43.95;MQRankSum=0.000;QD=25.41;ReadPosRankSum=1.691;SOR=0.312	GT:AD:DP:GQ:PL	1/1:1,40:41:85:1070,85,0
3L	1233158	3L_1233158_SNP	T	C	1943.77	.	AC=2;AF=1.00;AN=2;BaseQRankSum=-0.630;ClippingRankSum=0.000;DB;DP=48;ExcessHet=3.0103;FS=0.000;MLEAC=2;MLEAF=1.00;MQ=43.78;MQRankSum=-0.438;QD=26.53;ReadPosRankSum=-0.739;SOR=0.693	GT:AD:DP:GQ:PL	1/1:2,46:48:54:1972,54,0
3L	1233161	3L_1233161_SNP	G	A	1943.77	.	AC=2;AF=1.00;AN=2;BaseQRankSum=-0.330;ClippingRankSum=0.000;DB;DP=48;ExcessHet=3.0103;FS=0.000;MLEAC=2;MLEAF=1.00;MQ=43.78;MQRankSum=-0.438;QD=27.53;ReadPosRankSum=-0.780;SOR=0.693	GT:AD:DP:GQ:PL	1/1:2,46:48:54:1972,54,0
3L	1233268	.	T	TGG	2301.73	.	AC=2;AF=1.00;AN=2;BaseQRankSum=0.763;ClippingRankSum=0.000;DP=54;ExcessHet=3.0103;FS=0.000;MLEAC=2;MLEAF=1.00;MQ=43.44;MQRankSum=-0.518;QD=30.05;ReadPosRankSum=0.193;SOR=0.721	GT:AD:DP:GQ:PL	1/1:1,53:54:93:2339,93,0
3L	1233269	.	C	CTATA	2301.73	.	AC=2;AF=1.00;AN=2;BaseQRankSum=0.456;ClippingRankSum=0.000;DP=55;ExcessHet=3.0103;FS=0.000;MLEAC=2;MLEAF=1.00;MQ=43.37;MQRankSum=-0.540;QD=31.52;ReadPosRankSum=0.095;SOR=0.749	GT:AD:DP:GQ:PL	1/1:1,54:55:93:2339,93,0
3L	1233302	3L_1233302_SNP	G	A	2313.77	.	AC=2;AF=1.00;AN=2;BaseQRankSum=0.784;ClippingRankSum=0.000;DB;DP=54;ExcessHet=3.0103;FS=0.000;MLEAC=2;MLEAF=1.00;MQ=43.34;MQRankSum=-0.516;QD=28.52;ReadPosRankSum=-1.221;SOR=0.910	GT:AD:DP:GQ:PL	1/1:1,53:54:99:2342,111,0
3L	1233304	3L_1233304_SNP	G	A	2313.77	.	AC=2;AF=1.00;AN=2;BaseQRankSum=0.401;ClippingRankSum=0.000;DB;DP=55;ExcessHet=3.0103;FS=0.000;MLEAC=2;MLEAF=1.00;MQ=43.35;MQRankSum=-0.510;QD=30.51;ReadPosRankSum=-1.608;SOR=0.840	GT:AD:DP:GQ:PL	1/1:1,54:55:99:2342,111,0
3L	1233358	3L_1233358_SNP	T	C	1567.77	.	AC=2;AF=1.00;AN=2;BaseQRankSum=-0.126;ClippingRankSum=0.000;DB;DP=61;ExcessHet=3.0103;FS=2.820;MLEAC=2;MLEAF=1.00;MQ=43.27;MQRankSum=-0.709;QD=25.70;ReadPosRankSum=-0.223;SOR=0.234	GT:AD:DP:GQ:PL	1/1:2,59:61:99:1596,129,0
3L	1233481	3L_1233481_SNP	T	A	1100.82	.	AC=2;AF=1.00;AN=2;BaseQRankSum=-0.698;ClippingRankSum=0.000;DB;DP=51;ExcessHet=3.0103;FS=0.000;MLEAC=2;MLEAF=1.00;MQ=42.79;MQRankSum=-0.935;QD=22.02;ReadPosRankSum=0.123;SOR=1.203	GT:AD:DP:GQ:PL	1/1:4,46:50:19:1129,19,0
3L	1233499	3L_1233499_SNP	C	T	1273.77	.	AC=2;AF=1.00;AN=2;BaseQRankSum=0.275;ClippingRankSum=0.000;DB;DP=55;ExcessHet=3.0103;FS=0.000;MLEAC=2;MLEAF=1.00;MQ=42.88;MQRankSum=-0.940;QD=23.16;ReadPosRankSum=0.272;SOR=1.201	GT:AD:DP:GQ:PL	1/1:4,51:55:54:1302,54,0
3L	1233526	3L_1233526_SNP	G	A	1350.77	.	AC=2;AF=1.00;AN=2;BaseQRankSum=-0.705;ClippingRankSum=0.000;DB;DP=56;ExcessHet=3.0103;FS=2.503;MLEAC=2;MLEAF=1.00;MQ=43.11;MQRankSum=-0.688;QD=24.12;ReadPosRankSum=0.821;SOR=0.991	GT:AD:DP:GQ:PL	1/1:3,53:56:83:1379,83,0
3L	1233607	3L_1233607_SNP	T	C	1184.78	.	AC=2;AF=1.00;AN=2;BaseQRankSum=-2.462;ClippingRankSum=0.000;DB;DP=55;ExcessHet=3.0103;FS=1.921;MLEAC=2;MLEAF=1.00;MQ=43.65;MQRankSum=-0.785;QD=21.54;ReadPosRankSum=0.045;SOR=0.343	GT:AD:DP:GQ:PL	1/1:5,50:55:25:1213,25,0
3L	1233658	3L_1233658_SNP	G	C	1076.53	.	AC=1;AF=0.500;AN=2;BaseQRankSum=1.491;ClippingRankSum=0.000;DB;DP=55;ExcessHet=3.0103;FS=1.574;MLEAC=1;MLEAF=0.500;MQ=43.50;MQRankSum=0.833;QD=19.57;ReadPosRankSum=-1.177;SOR=0.446	GT:AD:DP:GQ:PL	0/1:7,48:55:3:1103,0,3
3L	1233675	3L_1233675_SNP	T	A	1921.77	.	AC=1;AF=0.500;AN=2;BaseQRankSum=0.350;ClippingRankSum=0.000;DB;DP=57;ExcessHet=3.0103;FS=0.000;MLEAC=1;MLEAF=0.500;MQ=43.52;MQRankSum=0.652;QD=33.72;ReadPosRankSum=0.338;SOR=0.726	GT:AD:DP:GQ:PL	0/1:8,49:57:99:1950,0,172
3L	1233685	3L_1233685_SNP	T	C	2018.77	.	AC=1;AF=0.500;AN=2;BaseQRankSum=1.154;ClippingRankSum=0.000;DB;DP=58;ExcessHet=3.0103;FS=0.000;MLEAC=1;MLEAF=0.500;MQ=43.61;MQRankSum=1.108;QD=34.81;ReadPosRankSum=0.000;SOR=0.911	GT:AD:DP:GQ:PL	0/1:7,51:58:99:2047,0,160
3L	1233699	3L_1233699_SNP	T	C	1920.77	.	AC=1;AF=0.500;AN=2;BaseQRankSum=-1.022;ClippingRankSum=0.000;DB;DP=55;ExcessHet=3.0103;FS=0.000;MLEAC=1;MLEAF=0.500;MQ=43.59;MQRankSum=0.801;QD=34.92;ReadPosRankSum=1.787;SOR=0.823	GT:AD:DP:GQ:PL	0/1:8,47:55:99:1949,0,194
3L	1233700	3L_1233700_SNP	T	C	1920.77	.	AC=1;AF=0.500;AN=2;BaseQRankSum=-0.598;ClippingRankSum=0.000;DB;DP=55;ExcessHet=3.0103;FS=0.000;MLEAC=1;MLEAF=0.500;MQ=43.59;MQRankSum=0.801;QD=34.92;ReadPosRankSum=2.092;SOR=0.823	GT:AD:DP:GQ:PL	0/1:8,47:55:99:1949,0,194
3L	1233829	3L_1233829_SNP	G	C	1193.96	.	AC=2;AF=1.00;AN=2;BaseQRankSum=0.705;ClippingRankSum=0.000;DB;DP=57;ExcessHet=3.0103;FS=4.162;MLEAC=2;MLEAF=1.00;MQ=43.97;MQRankSum=-0.289;QD=21.32;ReadPosRankSum=-0.681;SOR=0.163	GT:AD:DP:GQ:PL	1/1:6,50:56:5:1221,5,0
3L	1233971	3L_1233971_SNP	C	T	1231.77	.	AC=2;AF=1.00;AN=2;BaseQRankSum=0.026;ClippingRankSum=0.000;DB;DP=49;ExcessHet=3.0103;FS=7.482;MLEAC=2;MLEAF=1.00;MQ=43.56;MQRankSum=-0.734;QD=25.14;ReadPosRankSum=0.735;SOR=0.795	GT:AD:DP:GQ:PL	1/1:2,47:49:87:1260,87,0
3L	1234012	3L_1234012_SNP	A	T	1094.77	.	AC=2;AF=1.00;AN=2;BaseQRankSum=1.005;ClippingRankSum=0.000;DB;DP=44;ExcessHet=3.0103;FS=3.103;MLEAC=2;MLEAF=1.00;MQ=43.37;MQRankSum=-0.943;QD=24.88;ReadPosRankSum=0.733;SOR=0.105	GT:AD:DP:GQ:PL	1/1:2,42:44:77:1123,77,0
3L	1234031	.	G	GCTCTGCTA	1895.73	.	AC=2;AF=1.00;AN=2;BaseQRankSum=0.043;ClippingRankSum=0.000;DP=43;ExcessHet=3.0103;FS=0.000;MLEAC=2;MLEAF=1.00;MQ=43.17;MQRankSum=-0.818;QD=29.37;ReadPosRankSum=-1.032;SOR=0.336	GT:AD:DP:GQ:PL	1/1:1,41:42:90:1933,90,0
3L	1234074	3L_1234074_SNP	C	T	1001.77	.	AC=2;AF=1.00;AN=2;BaseQRankSum=1.200;ClippingRankSum=0.000;DB;DP=41;ExcessHet=3.0103;FS=0.000;MLEAC=2;MLEAF=1.00;MQ=43.18;MQRankSum=-1.170;QD=24.43;ReadPosRankSum=0.121;SOR=0.968	GT:AD:DP:GQ:PL	1/1:2,39:41:85:1030,85,0
3L	1234117	3L_1234117_SNP	C	G	1372.84	.	AC=1;AF=0.500;AN=2;BaseQRankSum=-0.651;ClippingRankSum=0.000;DB;DP=38;ExcessHet=3.0103;FS=0.000;MLEAC=1;MLEAF=0.500;MQ=43.25;MQRankSum=-1.318;QD=31.47;ReadPosRankSum=0.921;SOR=0.671	GT:AD:DP:GQ:PL	0/1:3,35:38:18:1401,0,18
3L	1234125	3L_1234125_SNP	G	T	1400.78	.	AC=2;AF=1.00;AN=2;BaseQRankSum=0.860;ClippingRankSum=0.000;DB;DP=38;ExcessHet=3.0103;FS=0.000;MLEAC=2;MLEAF=1.00;MQ=43.25;MQRankSum=-1.048;QD=29.10;ReadPosRankSum=-0.426;SOR=1.371	GT:AD:DP:GQ:PL	1/1:2,36:38:24:1429,24,0
3L	1234139	3L_1234139_SNP	C	T	965.77	.	AC=2;AF=1.00;AN=2;BaseQRankSum=1.313;ClippingRankSum=0.000;DB;DP=41;ExcessHet=3.0103;FS=0.000;MLEAC=2;MLEAF=1.00;MQ=43.26;MQRankSum=-1.045;QD=23.56;ReadPosRankSum=-0.787;SOR=1.387	GT:AD:DP:GQ:PL	1/1:2,39:41:60:994,60,0
3L	1234165	3L_1234165_SNP	G	C	727.03	.	AC=2;AF=1.00;AN=2;BaseQRankSum=-1.961;ClippingRankSum=0.000;DB;DP=35;ExcessHet=3.0103;FS=2.351;MLEAC=2;MLEAF=1.00;MQ=43.41;MQRankSum=-1.086;QD=20.77;ReadPosRankSum=0.594;SOR=0.717	GT:AD:DP:GQ:PL	1/1:3,32:35:12:755,12,0
3L	1234226	3L_1234226_SNP	C	G	1682.89	.	AC=1;AF=0.500;AN=2;BaseQRankSum=1.561;ClippingRankSum=0.000;DB;DP=45;ExcessHet=3.0103;FS=2.481;MLEAC=1;MLEAF=0.500;MQ=43.41;MQRankSum=-1.096;QD=27.33;ReadPosRankSum=0.370;SOR=0.929	GT:AD:DP:GQ:PL	0/1:3,42:45:2:1709,0,2
3L	1234232	3L_1234232_SNP	T	C	1682.89	.	AC=1;AF=0.500;AN=2;BaseQRankSum=1.248;ClippingRankSum=0.000;DB;DP=45;ExcessHet=3.0103;FS=2.481;MLEAC=1;MLEAF=0.500;MQ=43.41;MQRankSum=-1.096;QD=29.00;ReadPosRankSum=1.097;SOR=0.929	GT:AD:DP:GQ:PL	0/1:3,42:45:2:1709,0,2
3L	1234268	3L_1234268_SNP	C	T	968.77	.	AC=2;AF=1.00;AN=2;BaseQRankSum=1.391;ClippingRankSum=0.000;DB;DP=40;ExcessHet=3.0103;FS=8.129;MLEAC=2;MLEAF=1.00;MQ=43.51;MQRankSum=-0.786;QD=24.22;ReadPosRankSum=0.280;SOR=1.061	GT:AD:DP:GQ:PL	1/1:2,38:40:66:997,66,0
3L	1234295	3L_1234295_SNP	C	A	1648.94	.	AC=1;AF=0.500;AN=2;BaseQRankSum=1.590;ClippingRankSum=0.000;DB;DP=44;ExcessHet=3.0103;FS=0.000;MLEAC=1;MLEAF=0.500;MQ=43.51;MQRankSum=-0.993;QD=28.44;ReadPosRankSum=0.070;SOR=0.433	GT:AD:DP:GQ:PL	0/1:3,41:44:14:1677,0,14
3L	1234298	3L_1234298_SNP	T	C	1648.94	.	AC=1;AF=0.500;AN=2;BaseQRankSum=-0.624;ClippingRankSum=0.000;DB;DP=44;ExcessHet=3.0103;FS=0.000;MLEAC=1;MLEAF=0.500;MQ=43.51;MQRankSum=-0.993;QD=24.02;ReadPosRankSum=-0.165;SOR=0.433	GT:AD:DP:GQ:PL	0/1:3,41:44:14:1677,0,14
3L	1234326	3L_1234326_SNP	T	C	1201.77	.	AC=2;AF=1.00;AN=2;BaseQRankSum=2.139;ClippingRankSum=0.000;DB;DP=50;ExcessHet=3.0103;FS=0.000;MLEAC=2;MLEAF=1.00;MQ=43.65;MQRankSum=-0.798;QD=24.04;ReadPosRankSum=-1.192;SOR=0.394	GT:AD:DP:GQ:PL	1/1:3,47:50:60:1230,60,0
3L	1234337	3L_1234337_SNP	C	T	1916.41	.	AC=2;AF=1.00;AN=2;BaseQRankSum=2.033;ClippingRankSum=0.000;DB;DP=50;ExcessHet=3.0103;FS=2.398;MLEAC=2;MLEAF=1.00;MQ=43.65;MQRankSum=-0.798;QD=27.65;ReadPosRankSum=-1.006;SOR=0.799	GT:AD:DP:GQ:PL	1/1:3,47:50:8:1944,8,0
3L	1234338	3L_1234338_SNP	C	T	1916.41	.	AC=2;AF=1.00;AN=2;BaseQRankSum=1.568;ClippingRankSum=0.000;DB;DP=50;ExcessHet=3.0103;FS=2.398;MLEAC=2;MLEAF=1.00;MQ=43.65;MQRankSum=-0.798;QD=31.56;ReadPosRankSum=-1.006;SOR=0.799	GT:AD:DP:GQ:PL	1/1:3,47:50:8:1944,8,0
3L	1234500	3L_1234500_SNP	G	A	1155.18	.	AC=2;AF=1.00;AN=2;BaseQRankSum=0.172;ClippingRankSum=0.000;DB;DP=52;ExcessHet=3.0103;FS=2.015;MLEAC=2;MLEAF=1.00;MQ=43.92;MQRankSum=-0.361;QD=22.22;ReadPosRankSum=0.365;SOR=0.340	GT:AD:DP:GQ:PL	1/1:4,48:52:10:1183,10,0
3L	1234522	3L_1234522_SNP	T	G	1906.77	.	AC=1;AF=0.500;AN=2;BaseQRankSum=-0.129;ClippingRankSum=0.000;DB;DP=52;ExcessHet=3.0103;FS=0.000;MLEAC=1;MLEAF=0.500;MQ=43.89;MQRankSum=-0.538;QD=21.84;ReadPosRankSum=1.322;SOR=0.693	GT:AD:DP:GQ:PL	0/1:5,47:52:61:1935,0,61
3L	1234524	3L_1234524_SNP	A	T	1906.77	.	AC=1;AF=0.500;AN=2;BaseQRankSum=-1.123;ClippingRankSum=0.000;DB;DP=52;ExcessHet=3.0103;FS=0.000;MLEAC=1;MLEAF=0.500;MQ=43.89;MQRankSum=-0.538;QD=34.45;ReadPosRankSum=1.268;SOR=0.693	GT:AD:DP:GQ:PL	0/1:5,47:52:61:1935,0,61
3L	1234535	3L_1234535_SNP	T	C	1066.80	.	AC=2;AF=1.00;AN=2;BaseQRankSum=2.463;ClippingRankSum=0.000;DB;DP=50;ExcessHet=3.0103;FS=0.000;MLEAC=2;MLEAF=1.00;MQ=43.84;MQRankSum=-0.577;QD=21.77;ReadPosRankSum=0.074;SOR=0.929	GT:AD:DP:GQ:PL	1/1:4,45:49:21:1095,21,0
3L	1234564	3L_1234564_SNP	T	C	1245.77	.	AC=2;AF=1.00;AN=2;BaseQRankSum=0.686;ClippingRankSum=0.000;DB;DP=55;ExcessHet=3.0103;FS=0.000;MLEAC=2;MLEAF=1.00;MQ=43.32;MQRankSum=-0.640;QD=22.65;ReadPosRankSum=-1.817;SOR=0.741	GT:AD:DP:GQ:PL	1/1:3,52:55:98:1274,98,0
3L	1234597	3L_1234597_SNP	G	T	1161.82	.	AC=2;AF=1.00;AN=2;BaseQRankSum=0.257;ClippingRankSum=0.000;DB;DP=54;ExcessHet=3.0103;FS=0.000;MLEAC=2;MLEAF=1.00;MQ=43.35;MQRankSum=-0.696;QD=21.52;ReadPosRankSum=0.727;SOR=1.051	GT:AD:DP:GQ:PL	1/1:4,50:54:19:1190,19,0
3L	1234612	3L_1234612_SNP	T	C	1272.77	.	AC=2;AF=1.00;AN=2;BaseQRankSum=0.581;ClippingRankSum=0.000;DB;DP=56;ExcessHet=3.0103;FS=0.000;MLEAC=2;MLEAF=1.00;MQ=43.41;MQRankSum=-0.515;QD=22.73;ReadPosRankSum=0.237;SOR=0.693	GT:AD:DP:GQ:PL	1/1:3,53:56:53:1301,53,0
3L	1234631	3L_1234631_SNP	C	T	1336.77	.	AC=2;AF=1.00;AN=2;BaseQRankSum=1.992;ClippingRankSum=0.000;DB;DP=54;ExcessHet=3.0103;FS=0.000;MLEAC=2;MLEAF=1.00;MQ=43.38;MQRankSum=-0.410;QD=24.75;ReadPosRankSum=0.092;SOR=1.136	GT:AD:DP:GQ:PL	1/1:2,52:54:92:1365,92,0
3L	1234672	3L_1234672_SNP	T	A	1231.77	.	AC=2;AF=1.00;AN=2;BaseQRankSum=-0.451;ClippingRankSum=0.000;DB;DP=51;ExcessHet=3.0103;FS=0.000;MLEAC=2;MLEAF=1.00;MQ=43.90;MQRankSum=-0.216;QD=24.15;ReadPosRankSum=-0.054;SOR=1.007	GT:AD:DP:GQ:PL	1/1:2,49:51:99:1260,99,0
3L	1234807	3L_1234807_SNP	C	T	1012.78	.	AC=2;AF=1.00;AN=2;BaseQRankSum=1.825;ClippingRankSum=0.000;DB;DP=47;ExcessHet=3.0103;FS=4.410;MLEAC=2;MLEAF=1.00;MQ=43.65;MQRankSum=-0.570;QD=21.55;ReadPosRankSum=1.760;SOR=0.176	GT:AD:DP:GQ:PL	1/1:5,42:47:24:1041,24,0
3L	1234932	3L_1234932_SNP	C	T	965.85	.	AC=1;AF=0.500;AN=2;BaseQRankSum=0.526;ClippingRankSum=0.000;DB;DP=50;ExcessHet=3.0103;FS=0.000;MLEAC=1;MLEAF=0.500;MQ=44.00;MQRankSum=0.000;QD=19.32;ReadPosRankSum=0.445;SOR=0.990	GT:AD:DP:GQ:PL	0/1:6,44:50:17:994,0,17
3L	1234959	3L_1234959_SNP	T	A	895.78	.	AC=1;AF=0.500;AN=2;BaseQRankSum=0.230;ClippingRankSum=0.000;DB;DP=47;ExcessHet=3.0103;FS=3.811;MLEAC=1;MLEAF=0.500;MQ=44.00;MQRankSum=0.000;QD=19.06;ReadPosRankSum=-0.240;SOR=0.520	GT:AD:DP:GQ:PL	0/1:6,41:47:25:924,0,25
3L	1235005	3L_1235005_SNP	A	C	774.77	.	AC=2;AF=1.00;AN=2;BaseQRankSum=-0.682;ClippingRankSum=0.000;DB;DP=38;ExcessHet=3.0103;FS=2.390;MLEAC=2;MLEAF=1.00;MQ=43.95;MQRankSum=-0.195;QD=20.39;ReadPosRankSum=0.684;SOR=0.773	GT:AD:DP:GQ:PL	1/1:3,35:38:28:803,28,0
3L	1235182	3L_1235182_SNP	C	T	976.81	.	AC=2;AF=1.00;AN=2;BaseQRankSum=-0.311;ClippingRankSum=0.000;DB;DP=44;ExcessHet=3.0103;FS=0.000;MLEAC=2;MLEAF=1.00;MQ=43.67;MQRankSum=-0.396;QD=22.20;ReadPosRankSum=1.066;SOR=1.151	GT:AD:DP:GQ:PL	1/1:4,40:44:20:1005,20,0
3L	1235234	3L_1235234_SNP	A	T	1080.77	.	AC=2;AF=1.00;AN=2;BaseQRankSum=-0.542;ClippingRankSum=0.000;DB;DP=45;ExcessHet=3.0103;FS=0.000;MLEAC=2;MLEAF=1.00;MQ=44.00;MQRankSum=0.000;QD=24.02;ReadPosRankSum=-2.208;SOR=0.752	GT:AD:DP:GQ:PL	1/1:3,42:45:50:1109,50,0
3L	1235267	3L_1235267_SNP	T	A	1198.77	.	AC=2;AF=1.00;AN=2;BaseQRankSum=-0.627;ClippingRankSum=0.000;DB;DP=56;ExcessHet=3.0103;FS=1.905;MLEAC=2;MLEAF=1.00;MQ=43.97;MQRankSum=-0.250;QD=21.41;ReadPosRankSum=-0.030;SOR=0.362	GT:AD:DP:GQ:PL	1/1:5,51:56:31:1227,31,0
3L	1235354	3L_1235354_SNP	G	A	1499.77	.	AC=2;AF=1.00;AN=2;BaseQRankSum=0.820;ClippingRankSum=0.000;DB;DP=62;ExcessHet=3.0103;FS=0.000;MLEAC=2;MLEAF=1.00;MQ=43.97;MQRankSum=-0.150;QD=24.19;ReadPosRankSum=-0.832;SOR=0.591	GT:AD:DP:GQ:PL	1/1:3,59:62:99:1528,103,0
3L	1235374	3L_1235374_SNP	A	G	2660.77	.	AC=2;AF=1.00;AN=2;BaseQRankSum=-0.785;ClippingRankSum=0.000;DB;DP=67;ExcessHet=3.0103;FS=0.000;MLEAC=2;MLEAF=1.00;MQ=43.97;MQRankSum=-0.144;QD=30.86;ReadPosRankSum=-0.969;SOR=0.598	GT:AD:DP:GQ:PL	1/1:3,64:67:57:2689,57,0
3L	1235378	3L_1235378_SNP	A	T	2701.77	.	AC=2;AF=1.00;AN=2;BaseQRankSum=1.886;ClippingRankSum=0.000;DB;DP=70;ExcessHet=3.0103;FS=0.000;MLEAC=2;MLEAF=1.00;MQ=43.97;MQRankSum=-0.185;QD=25.42;ReadPosRankSum=-0.053;SOR=1.033	GT:AD:DP:GQ:PL	1/1:4,66:70:42:2730,42,0
3L	1235409	3L_1235409_SNP	A	C	1523.77	.	AC=2;AF=1.00;AN=2;BaseQRankSum=-1.994;ClippingRankSum=0.000;DB;DP=65;ExcessHet=3.0103;FS=0.000;MLEAC=2;MLEAF=1.00;MQ=44.00;MQRankSum=0.000;QD=23.44;ReadPosRankSum=0.452;SOR=0.941	GT:AD:DP:GQ:PL	1/1:4,61:65:83:1552,83,0
3L	1235448	3L_1235448_SNP	A	T	1629.77	.	AC=2;AF=1.00;AN=2;BaseQRankSum=0.869;ClippingRankSum=0.000;DB;DP=68;ExcessHet=3.0103;FS=2.235;MLEAC=2;MLEAF=1.00;MQ=44.00;MQRankSum=0.000;QD=23.97;ReadPosRankSum=-1.020;SOR=0.584	GT:AD:DP:GQ:PL	1/1:3,65:68:99:1658,124,0
3L	1236645	3L_1236645_SNP	A	G	960.77	.	AC=2;AF=1.00;AN=2;DB;DP=37;ExcessHet=3.0103;FS=0.000;MLEAC=2;MLEAF=1.00;MQ=44.00;QD=26.69;SOR=0.927	GT:AD:DP:GQ:PL	1/1:0,36:36:99:989,108,0
3L	1236708	3L_1236708_SNP	T	C	1026.77	.	AC=2;AF=1.00;AN=2;BaseQRankSum=-0.749;ClippingRankSum=0.000;DB;DP=43;ExcessHet=3.0103;FS=0.000;MLEAC=2;MLEAF=1.00;MQ=44.00;MQRankSum=0.000;QD=23.88;ReadPosRankSum=-0.524;SOR=0.262	GT:AD:DP:GQ:PL	1/1:1,42:43:99:1055,100,0
3L	1236753	3L_1236753_SNP	T	C	2124.77	.	AC=2;AF=1.00;AN=2;BaseQRankSum=-2.194;ClippingRankSum=0.000;DB;DP=53;ExcessHet=3.0103;FS=3.055;MLEAC=2;MLEAF=1.00;MQ=44.00;MQRankSum=0.000;QD=28.50;ReadPosRankSum=0.887;SOR=0.130	GT:AD:DP:GQ:PL	1/1:2,51:53:78:2153,78,0
3L	1236774	3L_1236774_SNP	A	G	2037.77	.	AC=2;AF=1.00;AN=2;BaseQRankSum=0.760;ClippingRankSum=0.000;DB;DP=53;ExcessHet=3.0103;FS=6.155;MLEAC=2;MLEAF=1.00;MQ=44.00;MQRankSum=0.000;QD=31.09;ReadPosRankSum=1.540;SOR=0.070	GT:AD:DP:GQ:PL	1/1:3,50:53:49:2066,49,0
3L	1236806	.	CAA	C	1795.70	.	AC=2;AF=1.00;AN=2;BaseQRankSum=-1.347;ClippingRankSum=0.000;DP=47;ExcessHet=3.0103;FS=0.000;MLEAC=2;MLEAF=1.00;MQ=44.00;MQRankSum=0.000;QD=30.24;ReadPosRankSum=0.601;SOR=0.430	GT:AD:DP:GQ:PL	1/1:3,43:46:6:1832,6,0
3L	1236806	.	CAA	C	1795.70	.	AC=2;AF=1.00;AN=2;BaseQRankSum=-1.347;ClippingRankSum=0.000;DP=47;ExcessHet=3.0103;FS=0.000;MLEAC=2;MLEAF=1.00;MQ=44.00;MQRankSum=0.000;QD=30.24;ReadPosRankSum=0.601;SOR=0.430	GT:AD:DP:GQ:PL	1/1:3,43:46:6:1832,6,0
3L	1236806	.	CAA	C	1795.70	.	AC=2;AF=1.00;AN=2;BaseQRankSum=-1.347;ClippingRankSum=0.000;DP=47;ExcessHet=3.0103;FS=0.000;MLEAC=2;MLEAF=1.00;MQ=44.00;MQRankSum=0.000;QD=30.24;ReadPosRankSum=0.601;SOR=0.430	GT:AD:DP:GQ:PL	1/1:3,43:46:6:1832,6,0
3L	1236806	.	CAA	C	1795.70	.	AC=2;AF=1.00;AN=2;BaseQRankSum=-1.347;ClippingRankSum=0.000;DP=47;ExcessHet=3.0103;FS=0.000;MLEAC=2;MLEAF=1.00;MQ=44.00;MQRankSum=0.000;QD=30.24;ReadPosRankSum=0.601;SOR=0.430	GT:AD:DP:GQ:PL	1/1:3,43:46:6:1832,6,0
3L	1236808	.	A	ATCT	1795.70	.	AC=2;AF=1.00;AN=2;BaseQRankSum=-0.722;ClippingRankSum=0.000;DP=46;ExcessHet=3.0103;FS=0.000;MLEAC=2;MLEAF=1.00;MQ=44.00;MQRankSum=0.000;QD=28.75;ReadPosRankSum=0.379;SOR=0.430	GT:AD:DP:GQ:PL	1/1:3,43:46:6:1832,6,0
3L	1236808	.	A	ATCT	1795.70	.	AC=2;AF=1.00;AN=2;BaseQRankSum=-0.722;ClippingRankSum=0.000;DP=46;ExcessHet=3.0103;FS=0.000;MLEAC=2;MLEAF=1.00;MQ=44.00;MQRankSum=0.000;QD=28.75;ReadPosRankSum=0.379;SOR=0.430	GT:AD:DP:GQ:PL	1/1:3,43:46:6:1832,6,0
3L	1236808	.	A	ATCT	1795.70	.	AC=2;AF=1.00;AN=2;BaseQRankSum=-0.722;ClippingRankSum=0.000;DP=46;ExcessHet=3.0103;FS=0.000;MLEAC=2;MLEAF=1.00;MQ=44.00;MQRankSum=0.000;QD=28.75;ReadPosRankSum=0.379;SOR=0.430	GT:AD:DP:GQ:PL	1/1:3,43:46:6:1832,6,0
3L	1236808	.	A	ATCT	1795.70	.	AC=2;AF=1.00;AN=2;BaseQRankSum=-0.722;ClippingRankSum=0.000;DP=46;ExcessHet=3.0103;FS=0.000;MLEAC=2;MLEAF=1.00;MQ=44.00;MQRankSum=0.000;QD=28.75;ReadPosRankSum=0.379;SOR=0.430	GT:AD:DP:GQ:PL	1/1:3,43:46:6:1832,6,0
3L	1236959	3L_1236959_SNP	T	C	1990.77	.	AC=2;AF=1.00;AN=2;BaseQRankSum=-1.138;ClippingRankSum=0.000;DB;DP=50;ExcessHet=3.0103;FS=0.000;MLEAC=2;MLEAF=1.00;MQ=44.00;MQRankSum=0.000;QD=32.70;ReadPosRankSum=0.264;SOR=0.776	GT:AD:DP:GQ:PL	1/1:2,48:50:42:2019,42,0
3L	1236968	3L_1236968_SNP	G	A	1997.77	.	AC=2;AF=1.00;AN=2;BaseQRankSum=0.570;ClippingRankSum=0.000;DB;DP=50;ExcessHet=3.0103;FS=0.000;MLEAC=2;MLEAF=1.00;MQ=44.00;MQRankSum=0.000;QD=31.74;ReadPosRankSum=1.008;SOR=0.776	GT:AD:DP:GQ:PL	1/1:2,48:50:42:2026,42,0
3L	1237091	3L_1237091_SNP	T	C	1962.77	.	AC=1;AF=0.500;AN=2;BaseQRankSum=-1.454;ClippingRankSum=0.000;DB;DP=55;ExcessHet=3.0103;FS=0.000;MLEAC=1;MLEAF=0.500;MQ=44.00;MQRankSum=0.000;QD=28.29;ReadPosRankSum=-1.465;SOR=0.639	GT:AD:DP:GQ:PL	0/1:5,50:55:59:1991,0,59
3L	1237092	.	GT	G	1953.73	.	AC=1;AF=0.500;AN=2;BaseQRankSum=1.655;ClippingRankSum=0.000;DP=54;ExcessHet=3.0103;FS=0.000;MLEAC=1;MLEAF=0.500;MQ=44.00;MQRankSum=0.000;QD=31.87;ReadPosRankSum=-1.448;SOR=0.606	GT:AD:DP:GQ:PL	0/1:5,49:54:59:1991,0,59
3L	1237103	3L_1237103_SNP	G	T	1829.77	.	AC=1;AF=0.500;AN=2;BaseQRankSum=-0.276;ClippingRankSum=0.000;DB;DP=49;ExcessHet=3.0103;FS=0.000;MLEAC=1;MLEAF=0.500;MQ=44.00;MQRankSum=0.000;QD=29.84;ReadPosRankSum=-0.876;SOR=0.446	GT:AD:DP:GQ:PL	0/1:5,44:49:75:1858,0,75
3L	1237131	3L_1237131_SNP	G	A	1829.77	.	AC=1;AF=0.500;AN=2;BaseQRankSum=-0.680;ClippingRankSum=0.000;DB;DP=49;ExcessHet=3.0103;FS=4.576;MLEAC=1;MLEAF=0.500;MQ=44.00;MQRankSum=0.000;QD=28.55;ReadPosRankSum=-0.895;SOR=0.433	GT:AD:DP:GQ:PL	0/1:4,45:49:54:1858,0,54
3L	1237139	3L_1237139_SNP	A	T	1900.77	.	AC=1;AF=0.500;AN=2;BaseQRankSum=1.813;ClippingRankSum=0.000;DB;DP=51;ExcessHet=3.0103;FS=1.829;MLEAC=1;MLEAF=0.500;MQ=44.00;MQRankSum=0.000;QD=24.09;ReadPosRankSum=-0.063;SOR=0.673	GT:AD:DP:GQ:PL	0/1:5,46:51:48:1929,0,48
3L	1237201	3L_1237201_SNP	C	A	887.78	.	AC=1;AF=0.500;AN=2;BaseQRankSum=0.180;ClippingRankSum=0.000;DB;DP=48;ExcessHet=3.0103;FS=0.000;MLEAC=1;MLEAF=0.500;MQ=43.96;MQRankSum=-0.354;QD=18.50;ReadPosRankSum=-0.351;SOR=0.804	GT:AD:DP:GQ:PL	0/1:7,41:48:26:916,0,26
3L	1237221	3L_1237221_SNP	A	T	1572.77	.	AC=1;AF=0.500;AN=2;BaseQRankSum=-1.632;ClippingRankSum=0.000;DB;DP=44;ExcessHet=3.0103;FS=0.000;MLEAC=1;MLEAF=0.500;MQ=43.96;MQRankSum=-0.331;QD=22.90;ReadPosRankSum=-2.259;SOR=0.506	GT:AD:DP:GQ:PL	0/1:6,38:44:99:1601,0,135
3L	1237223	3L_1237223_SNP	G	T	1572.77	.	AC=1;AF=0.500;AN=2;BaseQRankSum=0.495;ClippingRankSum=0.000;DB;DP=44;ExcessHet=3.0103;FS=0.000;MLEAC=1;MLEAF=0.500;MQ=43.96;MQRankSum=-0.331;QD=31.83;ReadPosRankSum=-2.383;SOR=0.506	GT:AD:DP:GQ:PL	0/1:6,38:44:99:1601,0,135
3L	1237561	3L_1237561_SNP	C	T	1787.77	.	AC=1;AF=0.500;AN=2;BaseQRankSum=2.026;ClippingRankSum=0.000;DB;DP=51;ExcessHet=3.0103;FS=0.000;MLEAC=1;MLEAF=0.500;MQ=43.87;MQRankSum=-0.671;QD=32.27;ReadPosRankSum=-1.528;SOR=0.733	GT:AD:DP:GQ:PL	0/1:7,44:51:99:1816,0,148
3L	1237564	3L_1237564_SNP	G	C	1787.77	.	AC=1;AF=0.500;AN=2;BaseQRankSum=2.958;ClippingRankSum=0.000;DB;DP=51;ExcessHet=3.0103;FS=0.000;MLEAC=1;MLEAF=0.500;MQ=43.87;MQRankSum=-0.671;QD=32.45;ReadPosRankSum=-1.609;SOR=0.646	GT:AD:DP:GQ:PL	0/1:7,44:51:99:1816,0,148
3L	1237582	3L_1237582_SNP	T	C	1819.77	.	AC=1;AF=0.500;AN=2;BaseQRankSum=1.174;ClippingRankSum=0.000;DB;DP=50;ExcessHet=3.0103;FS=0.000;MLEAC=1;MLEAF=0.500;MQ=43.86;MQRankSum=-0.679;QD=27.93;ReadPosRankSum=0.493;SOR=0.530	GT:AD:DP:GQ:PL	0/1:7,43:50:99:1848,0,158
3L	1237586	3L_1237586_SNP	C	T	1844.77	.	AC=1;AF=0.500;AN=2;BaseQRankSum=1.490;ClippingRankSum=0.000;DB;DP=51;ExcessHet=3.0103;FS=1.530;MLEAC=1;MLEAF=0.500;MQ=43.87;MQRankSum=-0.671;QD=30.82;ReadPosRankSum=1.087;SOR=0.604	GT:AD:DP:GQ:PL	0/1:7,44:51:99:1873,0,155
3L	1237594	3L_1237594_SNP	G	A	1763.77	.	AC=1;AF=0.500;AN=2;BaseQRankSum=1.342;ClippingRankSum=0.000;DB;DP=49;ExcessHet=3.0103;FS=0.000;MLEAC=1;MLEAF=0.500;MQ=43.86;MQRankSum=-0.556;QD=34.43;ReadPosRankSum=0.500;SOR=0.512	GT:AD:DP:GQ:PL	0/1:5,44:49:99:1792,0,120
3L	1237638	3L_1237638_SNP	C	T	2082.77	.	AC=2;AF=1.00;AN=2;BaseQRankSum=1.795;ClippingRankSum=0.000;DB;DP=49;ExcessHet=3.0103;FS=0.000;MLEAC=2;MLEAF=1.00;MQ=43.86;MQRankSum=-0.170;QD=29.68;ReadPosRankSum=0.354;SOR=0.257	GT:AD:DP:GQ:PL	1/1:1,48:49:99:2111,110,0
3L	1237639	3L_1237639_SNP	A	T	2082.77	.	AC=2;AF=1.00;AN=2;BaseQRankSum=-0.074;ClippingRankSum=0.000;DB;DP=49;ExcessHet=3.0103;FS=0.000;MLEAC=2;MLEAF=1.00;MQ=43.86;MQRankSum=-0.170;QD=28.57;ReadPosRankSum=0.425;SOR=0.257	GT:AD:DP:GQ:PL	1/1:1,48:49:99:2111,110,0
3L	1237684	3L_1237684_SNP	C	G	1141.77	.	AC=2;AF=1.00;AN=2;BaseQRankSum=0.747;ClippingRankSum=0.000;DB;DP=45;ExcessHet=3.0103;FS=3.310;MLEAC=2;MLEAF=1.00;MQ=43.78;MQRankSum=-0.234;QD=25.37;ReadPosRankSum=-0.577;SOR=0.511	GT:AD:DP:GQ:PL	1/1:1,44:45:99:1170,107,0
3L	1237822	3L_1237822_SNP	T	C	764.53	.	AC=2;AF=1.00;AN=2;BaseQRankSum=-0.791;ClippingRankSum=0.000;DB;DP=38;ExcessHet=3.0103;FS=2.087;MLEAC=2;MLEAF=1.00;MQ=43.74;MQRankSum=-0.568;QD=20.66;ReadPosRankSum=-1.220;SOR=0.302	GT:AD:DP:GQ:PL	1/1:4,33:37:3:791,3,0
3L	1237906	3L_1237906_SNP	G	A	696.77	.	AC=1;AF=0.500;AN=2;BaseQRankSum=1.845;ClippingRankSum=0.000;DB;DP=36;ExcessHet=3.0103;FS=8.701;MLEAC=1;MLEAF=0.500;MQ=43.62;MQRankSum=-0.826;QD=20.49;ReadPosRankSum=0.074;SOR=1.243	GT:AD:DP:GQ:PL	0/1:5,29:34:36:725,0,36
3L	1237930	3L_1237930_SNP	A	G	827.88	.	AC=1;AF=0.500;AN=2;BaseQRankSum=0.316;ClippingRankSum=0.000;DB;DP=42;ExcessHet=3.0103;FS=7.840;MLEAC=1;MLEAF=0.500;MQ=43.72;MQRankSum=-0.735;QD=20.19;ReadPosRankSum=-1.957;SOR=0.718	GT:AD:DP:GQ:PL	0/1:5,36:41:16:856,0,16
3L	1238077	3L_1238077_SNP	G	A	742.80	.	AC=2;AF=1.00;AN=2;BaseQRankSum=0.738;ClippingRankSum=0.000;DB;DP=34;ExcessHet=3.0103;FS=0.000;MLEAC=2;MLEAF=1.00;MQ=43.80;MQRankSum=-0.494;QD=21.85;ReadPosRankSum=-0.647;SOR=0.407	GT:AD:DP:GQ:PL	1/1:3,31:34:21:771,21,0
3L	1238162	3L_1238162_SNP	C	T	770.77	.	AC=2;AF=1.00;AN=2;BaseQRankSum=0.077;ClippingRankSum=0.000;DB;DP=34;ExcessHet=3.0103;FS=0.000;MLEAC=2;MLEAF=1.00;MQ=44.00;MQRankSum=0.000;QD=22.67;ReadPosRankSum=-0.806;SOR=1.284	GT:AD:DP:GQ:PL	1/1:2,32:34:46:799,46,0
3L	1238236	3L_1238236_SNP	G	A	948.77	.	AC=2;AF=1.00;AN=2;BaseQRankSum=-0.296;ClippingRankSum=0.000;DB;DP=38;ExcessHet=3.0103;FS=0.000;MLEAC=2;MLEAF=1.00;MQ=44.00;MQRankSum=0.000;QD=24.97;ReadPosRankSum=-0.448;SOR=0.416	GT:AD:DP:GQ:PL	1/1:1,37:38:86:977,86,0
3L	1238518	3L_1238518_SNP	A	C	1303.77	.	AC=1;AF=0.500;AN=2;BaseQRankSum=-0.934;ClippingRankSum=0.000;DB;DP=38;ExcessHet=3.0103;FS=0.000;MLEAC=1;MLEAF=0.500;MQ=44.00;MQRankSum=0.000;QD=34.31;ReadPosRankSum=0.475;SOR=0.818	GT:AD:DP:GQ:PL	0/1:5,33:38:99:1332,0,111
3L	1238521	3L_1238521_SNP	C	A	1303.77	.	AC=1;AF=0.500;AN=2;BaseQRankSum=0.640;ClippingRankSum=0.000;DB;DP=37;ExcessHet=3.0103;FS=0.000;MLEAC=1;MLEAF=0.500;MQ=44.00;MQRankSum=0.000;QD=27.57;ReadPosRankSum=0.689;SOR=0.765	GT:AD:DP:GQ:PL	0/1:5,32:37:99:1332,0,111
3L	1238561	3L_1238561_SNP	A	G	900.77	.	AC=2;AF=1.00;AN=2;BaseQRankSum=-0.831;ClippingRankSum=0.000;DB;DP=38;ExcessHet=3.0103;FS=8.258;MLEAC=2;MLEAF=1.00;MQ=44.00;MQRankSum=0.000;QD=23.70;ReadPosRankSum=0.754;SOR=1.115	GT:AD:DP:GQ:PL	1/1:2,36:38:58:929,58,0
3L	1238674	3L_1238674_SNP	T	C	1366.78	.	AC=1;AF=0.500;AN=2;BaseQRankSum=0.101;ClippingRankSum=0.000;DB;DP=36;ExcessHet=3.0103;FS=0.000;MLEAC=1;MLEAF=0.500;MQ=43.87;MQRankSum=-0.121;QD=26.86;ReadPosRankSum=-0.591;SOR=0.358	GT:AD:DP:GQ:PL	0/1:1,35:36:25:1395,0,25
3L	1238696	3L_1238696_SNP	T	A	1217.77	.	AC=1;AF=0.500;AN=2;BaseQRankSum=-1.150;ClippingRankSum=0.000;DB;DP=32;ExcessHet=3.0103;FS=2.993;MLEAC=1;MLEAF=0.500;MQ=43.85;MQRankSum=-0.278;QD=32.94;ReadPosRankSum=0.086;SOR=0.169	GT:AD:DP:GQ:PL	0/1:2,30:32:43:1246,0,43
3L	1238708	3L_1238708_SNP	A	G	1077.77	.	AC=1;AF=0.500;AN=2;BaseQRankSum=-1.161;ClippingRankSum=0.000;DB;DP=29;ExcessHet=3.0103;FS=3.032;MLEAC=1;MLEAF=0.500;MQ=43.86;MQRankSum=-0.294;QD=28.84;ReadPosRankSum=-0.745;SOR=0.156	GT:AD:DP:GQ:PL	0/1:2,27:29:49:1106,0,49
3L	1238795	3L_1238795_SNP	T	G	760.77	.	AC=2;AF=1.00;AN=2;BaseQRankSum=-0.188;ClippingRankSum=0.000;DB;DP=34;ExcessHet=3.0103;FS=7.278;MLEAC=2;MLEAF=1.00;MQ=43.61;MQRankSum=-0.458;QD=22.38;ReadPosRankSum=-1.291;SOR=0.766	GT:AD:DP:GQ:PL	1/1:2,32:34:46:789,46,0
3L	1239053	3L_1239053_SNP	T	C	1177.94	.	AC=1;AF=0.500;AN=2;BaseQRankSum=1.302;ClippingRankSum=0.000;DB;DP=57;ExcessHet=3.0103;FS=1.569;MLEAC=1;MLEAF=0.500;MQ=43.12;MQRankSum=-1.307;QD=20.67;ReadPosRankSum=0.317;SOR=0.694	GT:AD:DP:GQ:PL	0/1:7,50:57:14:1206,0,14
3L	1239083	3L_1239083_SNP	C	T	1314.31	.	AC=1;AF=0.500;AN=2;BaseQRankSum=0.276;ClippingRankSum=0.000;DB;DP=63;ExcessHet=3.0103;FS=1.612;MLEAC=1;MLEAF=0.500;MQ=42.51;MQRankSum=-1.716;QD=20.86;ReadPosRankSum=-0.289;SOR=0.868	GT:AD:DP:GQ:PL	0/1:7,56:63:1:1340,0,1
3L	1239126	.	CCT	C	2331.73	.	AC=1;AF=0.500;AN=2;BaseQRankSum=0.028;ClippingRankSum=0.000;DP=62;ExcessHet=3.0103;FS=0.000;MLEAC=1;MLEAF=0.500;MQ=42.09;MQRankSum=-1.929;QD=32.66;ReadPosRankSum=0.013;SOR=0.471	GT:AD:DP:GQ:PL	0/1:5,57:62:38:2369,0,38
3L	1239129	.	ACTT	A	2415.73	.	AC=1;AF=0.500;AN=2;BaseQRankSum=2.395;ClippingRankSum=0.000;DP=62;ExcessHet=3.0103;FS=0.000;MLEAC=1;MLEAF=0.500;MQ=42.09;MQRankSum=-1.929;QD=29.24;ReadPosRankSum=0.220;SOR=0.471	GT:AD:DP:GQ:PL	0/1:5,57:62:32:2453,0,32
3L	1239135	3L_1239135_SNP	A	G	2466.77	.	AC=1;AF=0.500;AN=2;BaseQRankSum=-0.866;ClippingRankSum=0.000;DB;DP=63;ExcessHet=3.0103;FS=0.000;MLEAC=1;MLEAF=0.500;MQ=42.09;MQRankSum=-1.952;QD=30.30;ReadPosRankSum=0.362;SOR=0.496	GT:AD:DP:GQ:PL	0/1:5,58:63:29:2495,0,29
3L	1239138	3L_1239138_SNP	G	A	1235.77	.	AC=1;AF=0.500;AN=2;BaseQRankSum=3.365;ClippingRankSum=0.000;DB;DP=64;ExcessHet=3.0103;FS=0.000;MLEAC=1;MLEAF=0.500;MQ=42.12;MQRankSum=-0.176;QD=20.60;ReadPosRankSum=-2.515;SOR=0.524	GT:AD:DP:GQ:PL	0/1:7,53:60:65:1264,0,65
3L	1239141	3L_1239141_SNP	T	G	1267.77	.	AC=1;AF=0.500;AN=2;BaseQRankSum=1.442;ClippingRankSum=0.000;DB;DP=64;ExcessHet=3.0103;FS=0.000;MLEAC=1;MLEAF=0.500;MQ=42.09;MQRankSum=-0.140;QD=20.45;ReadPosRankSum=-0.045;SOR=0.523	GT:AD:DP:GQ:PL	0/1:7,55:62:59:1296,0,59
3L	1239143	3L_1239143_SNP	C	T	2414.77	.	AC=1;AF=0.500;AN=2;BaseQRankSum=0.832;ClippingRankSum=0.000;DB;DP=63;ExcessHet=3.0103;FS=0.000;MLEAC=1;MLEAF=0.500;MQ=42.06;MQRankSum=-2.089;QD=27.34;ReadPosRankSum=0.883;SOR=0.472	GT:AD:DP:GQ:PL	0/1:5,58:63:32:2443,0,32
3L	1239149	3L_1239149_SNP	C	T	2391.77	.	AC=1;AF=0.500;AN=2;BaseQRankSum=0.477;ClippingRankSum=0.000;DB;DP=60;ExcessHet=3.0103;FS=0.000;MLEAC=1;MLEAF=0.500;MQ=42.02;MQRankSum=-2.070;QD=30.41;ReadPosRankSum=1.432;SOR=0.472	GT:AD:DP:GQ:PL	0/1:5,55:60:35:2420,0,35
3L	1239155	3L_1239155_SNP	T	C	2358.22	.	AC=2;AF=1.00;AN=2;BaseQRankSum=0.521;ClippingRankSum=0.000;DB;DP=60;ExcessHet=3.0103;FS=2.126;MLEAC=2;MLEAF=1.00;MQ=41.99;MQRankSum=-1.544;QD=33.79;ReadPosRankSum=0.934;SOR=0.223	GT:AD:DP:GQ:PL	1/1:4,56:60:4:2385,4,0
3L	1239157	3L_1239157_SNP	A	T	2402.56	.	AC=2;AF=1.00;AN=2;BaseQRankSum=0.489;ClippingRankSum=0.000;DB;DP=61;ExcessHet=3.0103;FS=2.130;MLEAC=2;MLEAF=1.00;MQ=42.02;MQRankSum=-1.481;QD=30.88;ReadPosRankSum=0.947;SOR=0.278	GT:AD:DP:GQ:PL	1/1:4,57:61:7:2430,7,0
3L	1239162	3L_1239162_SNP	A	T	2402.56	.	AC=2;AF=1.00;AN=2;BaseQRankSum=0.225;ClippingRankSum=0.000;DB;DP=61;ExcessHet=3.0103;FS=2.130;MLEAC=2;MLEAF=1.00;MQ=42.02;MQRankSum=-1.481;QD=32.60;ReadPosRankSum=1.166;SOR=0.278	GT:AD:DP:GQ:PL	1/1:4,57:61:7:2430,7,0
3L	1239167	3L_1239167_SNP	A	T	2391.56	.	AC=2;AF=1.00;AN=2;BaseQRankSum=-0.315;ClippingRankSum=0.000;DB;DP=59;ExcessHet=3.0103;FS=2.133;MLEAC=2;MLEAF=1.00;MQ=42.04;MQRankSum=-2.863;QD=27.87;ReadPosRankSum=0.846;SOR=0.465	GT:AD:DP:GQ:PL	1/1:3,56:59:7:2419,7,0
3L	1239170	3L_1239170_SNP	T	A	2390.77	.	AC=2;AF=1.00;AN=2;BaseQRankSum=-1.633;ClippingRankSum=0.000;DB;DP=59;ExcessHet=3.0103;FS=2.222;MLEAC=2;MLEAF=1.00;MQ=42.08;MQRankSum=-2.750;QD=29.72;ReadPosRankSum=0.897;SOR=0.567	GT:AD:DP:GQ:PL	1/1:3,56:59:46:2419,46,0
3L	1239210	3L_1239210_SNP	G	A	1471.77	.	AC=2;AF=1.00;AN=2;BaseQRankSum=0.835;ClippingRankSum=0.000;DB;DP=63;ExcessHet=3.0103;FS=0.000;MLEAC=2;MLEAF=1.00;MQ=42.96;MQRankSum=-1.800;QD=23.74;ReadPosRankSum=0.230;SOR=0.481	GT:AD:DP:GQ:PL	1/1:3,59:62:99:1500,104,0
3L	1239438	3L_1239438_SNP	G	C	1322.77	.	AC=2;AF=1.00;AN=2;BaseQRankSum=0.109;ClippingRankSum=0.000;DB;DP=51;ExcessHet=3.0103;FS=3.096;MLEAC=2;MLEAF=1.00;MQ=43.69;MQRankSum=-0.377;QD=25.94;ReadPosRankSum=1.276;SOR=0.348	GT:AD:DP:GQ:PL	1/1:1,50:51:99:1351,125,0
3L	1239477	3L_1239477_SNP	T	G	1388.77	.	AC=2;AF=1.00;AN=2;BaseQRankSum=0.144;ClippingRankSum=0.000;DB;DP=56;ExcessHet=3.0103;FS=0.000;MLEAC=2;MLEAF=1.00;MQ=43.86;MQRankSum=-0.346;QD=24.80;ReadPosRankSum=0.375;SOR=0.767	GT:AD:DP:GQ:PL	1/1:2,54:56:99:1417,114,0
3L	1239512	3L_1239512_SNP	T	C	1445.77	.	AC=2;AF=1.00;AN=2;BaseQRankSum=-1.915;ClippingRankSum=0.000;DB;DP=60;ExcessHet=3.0103;FS=0.000;MLEAC=2;MLEAF=1.00;MQ=43.97;MQRankSum=-0.093;QD=24.10;ReadPosRankSum=-1.380;SOR=0.914	GT:AD:DP:GQ:PL	1/1:2,58:60:99:1474,123,0
3L	1239635	3L_1239635_SNP	T	C	1348.77	.	AC=2;AF=1.00;AN=2;BaseQRankSum=0.171;ClippingRankSum=0.000;DB;DP=52;ExcessHet=3.0103;FS=3.181;MLEAC=2;MLEAF=1.00;MQ=44.00;MQRankSum=0.000;QD=25.94;ReadPosRankSum=-0.267;SOR=0.408	GT:AD:DP:GQ:PL	1/1:1,51:52:99:1377,128,0
3L	1239650	3L_1239650_SNP	T	C	1044.77	.	AC=2;AF=1.00;AN=2;BaseQRankSum=0.693;ClippingRankSum=0.000;DB;DP=41;ExcessHet=3.0103;FS=3.118;MLEAC=2;MLEAF=1.00;MQ=44.00;MQRankSum=0.000;QD=25.48;ReadPosRankSum=-0.988;SOR=0.378	GT:AD:DP:GQ:PL	1/1:1,40:41:96:1073,96,0
3L	1239873	3L_1239873_SNP	G	T	1025.77	.	AC=2;AF=1.00;AN=2;BaseQRankSum=-1.019;ClippingRankSum=0.000;DB;DP=43;ExcessHet=3.0103;FS=6.769;MLEAC=2;MLEAF=1.00;MQ=44.00;MQRankSum=0.000;QD=23.86;ReadPosRankSum=0.554;SOR=0.535	GT:AD:DP:GQ:PL	1/1:2,41:43:72:1054,72,0
3L	1239990	3L_1239990_SNP	T	C	1025.77	.	AC=2;AF=1.00;AN=2;BaseQRankSum=-0.746;ClippingRankSum=0.000;DB;DP=46;ExcessHet=3.0103;FS=0.000;MLEAC=2;MLEAF=1.00;MQ=44.72;MQRankSum=0.520;QD=22.30;ReadPosRankSum=0.119;SOR=0.527	GT:AD:DP:GQ:PL	1/1:3,43:46:52:1054,52,0
3L	1240110	.	G	GCAA	1743.73	.	AC=2;AF=1.00;AN=2;BaseQRankSum=1.219;ClippingRankSum=0.000;DP=43;ExcessHet=3.0103;FS=3.445;MLEAC=2;MLEAF=1.00;MQ=45.48;MQRankSum=0.383;QD=31.69;ReadPosRankSum=1.528;SOR=0.613	GT:AD:DP:GQ:PL	1/1:1,41:42:99:1781,106,0
3L	1240495	3L_1240495_SNP	A	C	898.77	.	AC=1;AF=0.500;AN=2;BaseQRankSum=-0.086;ClippingRankSum=0.000;DB;DP=46;ExcessHet=3.0103;FS=0.000;MLEAC=1;MLEAF=0.500;MQ=43.91;MQRankSum=-0.514;QD=19.97;ReadPosRankSum=0.305;SOR=0.733	GT:AD:DP:GQ:PL	0/1:6,39:45:32:927,0,32
3L	1240566	3L_1240566_SNP	A	T	967.77	.	AC=1;AF=0.500;AN=2;BaseQRankSum=-0.191;ClippingRankSum=0.000;DB;DP=50;ExcessHet=3.0103;FS=1.591;MLEAC=1;MLEAF=0.500;MQ=43.96;MQRankSum=-0.382;QD=19.36;ReadPosRankSum=0.877;SOR=0.324	GT:AD:DP:GQ:PL	0/1:8,42:50:68:996,0,68
3L	1240605	3L_1240605_SNP	A	G	1035.77	.	AC=1;AF=0.500;AN=2;BaseQRankSum=0.435;ClippingRankSum=0.000;DB;DP=54;ExcessHet=3.0103;FS=5.705;MLEAC=1;MLEAF=0.500;MQ=43.72;MQRankSum=0.000;QD=19.54;ReadPosRankSum=1.774;SOR=0.182	GT:AD:DP:GQ:PL	0/1:8,45:53:55:1064,0,55
3L	1240753	3L_1240753_SNP	C	G	974.78	.	AC=2;AF=1.00;AN=2;BaseQRankSum=1.421;ClippingRankSum=0.000;DB;DP=46;ExcessHet=3.0103;FS=2.140;MLEAC=2;MLEAF=1.00;MQ=44.00;MQRankSum=0.000;QD=21.66;ReadPosRankSum=1.121;SOR=0.242	GT:AD:DP:GQ:PL	1/1:4,41:45:26:1003,26,0
3L	1240788	3L_1240788_SNP	T	A	802.77	.	AC=2;AF=1.00;AN=2;BaseQRankSum=1.196;ClippingRankSum=0.000;DB;DP=41;ExcessHet=3.0103;FS=2.045;MLEAC=2;MLEAF=1.00;MQ=44.00;MQRankSum=0.000;QD=21.13;ReadPosRankSum=0.899;SOR=0.330	GT:AD:DP:GQ:PL	1/1:4,34:38:37:831,37,0
3L	1240926	3L_1240926_SNP	A	G	1616.82	.	AC=1;AF=0.500;AN=2;BaseQRankSum=1.074;ClippingRankSum=0.000;DB;DP=44;ExcessHet=3.0103;FS=0.000;MLEAC=1;MLEAF=0.500;MQ=43.96;MQRankSum=-0.180;QD=30.46;ReadPosRankSum=0.476;SOR=0.462	GT:AD:DP:GQ:PL	0/1:3,41:44:19:1645,0,19
3L	1240933	3L_1240933_SNP	G	A	1704.18	.	AC=1;AF=0.500;AN=2;BaseQRankSum=1.881;ClippingRankSum=0.000;DB;DP=46;ExcessHet=3.0103;FS=0.000;MLEAC=1;MLEAF=0.500;MQ=43.96;MQRankSum=-0.176;QD=32.83;ReadPosRankSum=-1.120;SOR=0.458	GT:AD:DP:GQ:PL	0/1:3,43:46:10:1732,0,10
3L	1241159	.	A	T	806.77	.	AC=1;AF=0.500;AN=2;BaseQRankSum=1.169;ClippingRankSum=0.000;DP=42;ExcessHet=3.0103;FS=4.034;MLEAC=1;MLEAF=0.500;MQ=44.00;MQRankSum=0.000;QD=19.21;ReadPosRankSum=-0.812;SOR=0.232	GT:AD:DP:GQ:PL	0/1:6,36:42:40:835,0,40
3L	1241184	3L_1241184_SNP	T	C	923.77	.	AC=1;AF=0.500;AN=2;BaseQRankSum=-0.357;ClippingRankSum=0.000;DB;DP=47;ExcessHet=3.0103;FS=1.646;MLEAC=1;MLEAF=0.500;MQ=44.00;MQRankSum=0.000;QD=19.65;ReadPosRankSum=0.781;SOR=0.368	GT:AD:DP:GQ:PL	0/1:7,40:47:59:952,0,59
3L	1241205	3L_1241205_SNP	T	C	1519.77	.	AC=1;AF=0.500;AN=2;BaseQRankSum=0.550;ClippingRankSum=0.000;DB;DP=44;ExcessHet=3.0103;FS=1.719;MLEAC=1;MLEAF=0.500;MQ=44.00;MQRankSum=0.000;QD=34.54;ReadPosRankSum=1.514;SOR=0.364	GT:AD:DP:GQ:PL	0/1:6,38:44:99:1548,0,131
3L	1241214	3L_1241214_SNP	A	C	1527.77	.	AC=1;AF=0.500;AN=2;BaseQRankSum=-0.384;ClippingRankSum=0.000;DB;DP=43;ExcessHet=3.0103;FS=0.000;MLEAC=1;MLEAF=0.500;MQ=44.00;MQRankSum=0.000;QD=29.50;ReadPosRankSum=2.025;SOR=0.446	GT:AD:DP:GQ:PL	0/1:5,38:43:99:1556,0,110
3L	1241368	3L_1241368_SNP	C	T	1272.82	.	AC=1;AF=0.500;AN=2;BaseQRankSum=2.081;ClippingRankSum=0.000;DB;DP=61;ExcessHet=3.0103;FS=5.696;MLEAC=1;MLEAF=0.500;MQ=44.00;MQRankSum=0.000;QD=20.87;ReadPosRankSum=-0.566;SOR=0.180	GT:AD:DP:GQ:PL	0/1:8,53:61:19:1301,0,19
3L	1241595	.	GA	G	1049.73	.	AC=2;AF=1.00;AN=2;BaseQRankSum=-1.049;ClippingRankSum=0.000;DP=63;ExcessHet=3.0103;FS=2.076;MLEAC=2;MLEAF=1.00;MQ=43.75;MQRankSum=-0.668;QD=18.10;ReadPosRankSum=-0.107;SOR=0.287	GT:AD:DP:GQ:PL	1/1:4,54:58:81:1087,81,0
3L	1241922	3L_1241922_SNP	A	C	1373.77	.	AC=2;AF=1.00;AN=2;BaseQRankSum=1.095;ClippingRankSum=0.000;DB;DP=61;ExcessHet=3.0103;FS=0.000;MLEAC=2;MLEAF=1.00;MQ=43.95;MQRankSum=0.000;QD=22.90;ReadPosRankSum=1.504;SOR=0.841	GT:AD:DP:GQ:PL	1/1:4,56:60:76:1402,76,0
3L	1242175	3L_1242175_SNP	T	C	1039.77	.	AC=2;AF=1.00;AN=2;BaseQRankSum=1.002;ClippingRankSum=0.000;DB;DP=45;ExcessHet=3.0103;FS=0.000;MLEAC=2;MLEAF=1.00;MQ=43.91;MQRankSum=-0.319;QD=23.11;ReadPosRankSum=1.082;SOR=1.112	GT:AD:DP:GQ:PL	1/1:3,42:45:54:1068,54,0
3L	1242605	3L_1242605_SNP	G	C	964.77	.	AC=2;AF=1.00;AN=2;BaseQRankSum=1.559;ClippingRankSum=0.000;DB;DP=43;ExcessHet=3.0103;FS=0.000;MLEAC=2;MLEAF=1.00;MQ=43.84;MQRankSum=-0.521;QD=22.44;ReadPosRankSum=0.000;SOR=0.743	GT:AD:DP:GQ:PL	1/1:4,39:43:38:993,38,0
3L	1242653	3L_1242653_SNP	A	G	1437.77	.	AC=1;AF=0.500;AN=2;BaseQRankSum=-0.072;ClippingRankSum=0.000;DB;DP=40;ExcessHet=3.0103;FS=4.807;MLEAC=1;MLEAF=0.500;MQ=43.88;MQRankSum=-0.418;QD=22.84;ReadPosRankSum=-0.631;SOR=0.574	GT:AD:DP:GQ:PL	0/1:4,36:40:60:1466,0,60
3L	1242662	3L_1242662_SNP	A	G	1493.77	.	AC=1;AF=0.500;AN=2;BaseQRankSum=0.150;ClippingRankSum=0.000;DB;DP=42;ExcessHet=3.0103;FS=1.880;MLEAC=1;MLEAF=0.500;MQ=43.88;MQRankSum=-0.480;QD=29.40;ReadPosRankSum=0.339;SOR=0.736	GT:AD:DP:GQ:PL	0/1:5,36:41:99:1522,0,99
3L	1242674	3L_1242674_SNP	T	A	1260.77	.	AC=1;AF=0.500;AN=2;BaseQRankSum=0.000;ClippingRankSum=0.000;DB;DP=38;ExcessHet=3.0103;FS=0.000;MLEAC=1;MLEAF=0.500;MQ=43.82;MQRankSum=-0.657;QD=34.07;ReadPosRankSum=0.689;SOR=0.903	GT:AD:DP:GQ:PL	0/1:5,32:37:99:1289,0,146
3L	1242701	3L_1242701_SNP	A	T	747.77	.	AC=1;AF=0.500;AN=2;BaseQRankSum=0.324;ClippingRankSum=0.000;DB;DP=40;ExcessHet=3.0103;FS=0.000;MLEAC=1;MLEAF=0.500;MQ=43.78;MQRankSum=-0.851;QD=19.17;ReadPosRankSum=0.316;SOR=0.709	GT:AD:DP:GQ:PL	0/1:6,33:39:30:776,0,30
3L	1242730	3L_1242730_SNP	C	G	853.10	.	AC=1;AF=0.500;AN=2;BaseQRankSum=-0.404;ClippingRankSum=0.000;DB;DP=45;ExcessHet=3.0103;FS=0.000;MLEAC=1;MLEAF=0.500;MQ=43.80;MQRankSum=-0.725;QD=20.31;ReadPosRankSum=0.025;SOR=0.495	GT:AD:DP:GQ:PL	0/1:5,37:42:11:881,0,11
3L	1242884	3L_1242884_SNP	A	T	662.03	.	AC=1;AF=0.500;AN=2;BaseQRankSum=0.853;ClippingRankSum=0.000;DB;DP=32;ExcessHet=3.0103;FS=0.000;MLEAC=1;MLEAF=0.500;MQ=44.00;MQRankSum=0.000;QD=20.69;ReadPosRankSum=0.197;SOR=1.061	GT:AD:DP:GQ:PL	0/1:4,28:32:12:690,0,12
3L	1243067	3L_1243067_SNP	A	G	1131.22	.	AC=1;AF=0.500;AN=2;BaseQRankSum=-3.508;ClippingRankSum=0.000;DB;DP=56;ExcessHet=3.0103;FS=1.734;MLEAC=1;MLEAF=0.500;MQ=43.97;MQRankSum=-0.289;QD=20.20;ReadPosRankSum=2.257;SOR=0.307	GT:AD:DP:GQ:PL	0/1:6,50:56:4:1158,0,4
3L	1243160	3L_1243160_SNP	C	G	1022.03	.	AC=1;AF=0.500;AN=2;BaseQRankSum=-0.079;ClippingRankSum=0.000;DB;DP=51;ExcessHet=3.0103;FS=0.000;MLEAC=1;MLEAF=0.500;MQ=43.89;MQRankSum=-0.478;QD=20.04;ReadPosRankSum=-0.163;SOR=0.660	GT:AD:DP:GQ:PL	0/1:6,45:51:12:1050,0,12
3L	1243265	3L_1243265_SNP	C	T	1183.96	.	AC=1;AF=0.500;AN=2;BaseQRankSum=-1.032;ClippingRankSum=0.000;DB;DP=56;ExcessHet=3.0103;FS=4.095;MLEAC=1;MLEAF=0.500;MQ=43.97;MQRankSum=-0.292;QD=21.53;ReadPosRankSum=0.080;SOR=0.204	GT:AD:DP:GQ:PL	0/1:6,49:55:5:1211,0,5
3L	1243305	3L_1243305_SNP	G	T	1952.77	.	AC=1;AF=0.500;AN=2;BaseQRankSum=1.446;ClippingRankSum=0.000;DB;DP=53;ExcessHet=3.0103;FS=1.880;MLEAC=1;MLEAF=0.500;MQ=43.96;MQRankSum=-0.258;QD=33.14;ReadPosRankSum=-1.225;SOR=0.780	GT:AD:DP:GQ:PL	0/1:5,48:53:85:1981,0,85
3L	1243306	3L_1243306_SNP	T	G	1952.77	.	AC=1;AF=0.500;AN=2;BaseQRankSum=-0.346;ClippingRankSum=0.000;DB;DP=53;ExcessHet=3.0103;FS=1.880;MLEAC=1;MLEAF=0.500;MQ=43.96;MQRankSum=-0.258;QD=28.56;ReadPosRankSum=-1.225;SOR=0.780	GT:AD:DP:GQ:PL	0/1:5,48:53:85:1981,0,85
3L	1243534	3L_1243534_SNP	T	C	1243.77	.	AC=2;AF=1.00;AN=2;BaseQRankSum=-2.201;ClippingRankSum=0.000;DB;DP=57;ExcessHet=3.0103;FS=0.000;MLEAC=2;MLEAF=1.00;MQ=43.71;MQRankSum=-0.448;QD=22.21;ReadPosRankSum=-0.810;SOR=0.941	GT:AD:DP:GQ:PL	1/1:4,52:56:55:1272,55,0
3L	1243650	3L_1243650_SNP	T	A	1223.77	.	AC=2;AF=1.00;AN=2;DB;DP=47;ExcessHet=3.0103;FS=0.000;MLEAC=2;MLEAF=1.00;MQ=43.67;QD=26.60;SOR=1.464	GT:AD:DP:GQ:PL	1/1:0,46:46:99:1252,138,0
3L	1244704	3L_1244704_SNP	T	G	1069.77	.	AC=2;AF=1.00;AN=2;BaseQRankSum=0.651;ClippingRankSum=0.000;DB;DP=47;ExcessHet=3.0103;FS=0.000;MLEAC=2;MLEAF=1.00;MQ=43.85;MQRankSum=-0.411;QD=22.76;ReadPosRankSum=0.304;SOR=0.641	GT:AD:DP:GQ:PL	1/1:3,44:47:75:1098,75,0
3L	1244806	3L_1244806_SNP	G	A	1762.77	.	AC=1;AF=0.500;AN=2;BaseQRankSum=0.276;ClippingRankSum=0.000;DB;DP=49;ExcessHet=3.0103;FS=6.021;MLEAC=1;MLEAF=0.500;MQ=43.72;MQRankSum=-0.623;QD=32.44;ReadPosRankSum=-1.020;SOR=0.084	GT:AD:DP:GQ:PL	0/1:3,46:49:79:1791,0,79
3L	1244830	3L_1244830_SNP	G	A	1953.77	.	AC=1;AF=0.500;AN=2;BaseQRankSum=1.805;ClippingRankSum=0.000;DB;DP=48;ExcessHet=3.0103;FS=3.033;MLEAC=1;MLEAF=0.500;MQ=43.78;MQRankSum=-0.438;QD=33.44;ReadPosRankSum=-0.920;SOR=0.144	GT:AD:DP:GQ:PL	0/1:2,46:48:73:1982,0,73
3L	1244833	3L_1244833_SNP	G	A	1958.77	.	AC=1;AF=0.500;AN=2;BaseQRankSum=0.781;ClippingRankSum=0.000;DB;DP=49;ExcessHet=3.0103;FS=3.010;MLEAC=1;MLEAF=0.500;MQ=43.72;MQRankSum=-0.488;QD=30.62;ReadPosRankSum=-0.940;SOR=0.155	GT:AD:DP:GQ:PL	0/1:2,47:49:47:1987,0,47
3L	1244839	3L_1244839_SNP	G	A	1948.77	.	AC=1;AF=0.500;AN=2;BaseQRankSum=-0.622;ClippingRankSum=0.000;DB;DP=51;ExcessHet=3.0103;FS=0.000;MLEAC=1;MLEAF=0.500;MQ=43.73;MQRankSum=-0.609;QD=27.15;ReadPosRankSum=0.438;SOR=0.420	GT:AD:DP:GQ:PL	0/1:3,48:51:79:1977,0,79
3L	1244995	3L_1244995_SNP	A	G	1005.79	.	AC=1;AF=0.500;AN=2;BaseQRankSum=0.134;ClippingRankSum=0.000;DB;DP=48;ExcessHet=3.0103;FS=0.000;MLEAC=1;MLEAF=0.500;MQ=43.43;MQRankSum=-1.380;QD=20.95;ReadPosRankSum=-0.088;SOR=0.788	GT:AD:DP:GQ:PL	0/1:6,42:48:23:1034,0,23
3L	1245102	.	C	CTT	1198.76	.	AC=1;AF=0.500;AN=2;BaseQRankSum=-1.338;ClippingRankSum=0.000;DP=36;ExcessHet=3.0103;FS=2.681;MLEAC=1;MLEAF=0.500;MQ=42.27;MQRankSum=-1.506;QD=28.39;ReadPosRankSum=-1.756;SOR=1.304	GT:AD:DP:GQ:PL	0/1:3,31:34:30:1236,0,30
3L	1245109	.	G	T	1390.78	.	AC=1;AF=0.500;AN=2;BaseQRankSum=0.124;ClippingRankSum=0.000;DP=36;ExcessHet=3.0103;FS=2.681;MLEAC=1;MLEAF=0.500;MQ=42.13;MQRankSum=-1.643;QD=29.70;ReadPosRankSum=-1.289;SOR=1.415	GT:AD:DP:GQ:PL	0/1:3,33:36:24:1419,0,24
3L	1245121	3L_1245121_SNP	T	A	1222.77	.	AC=1;AF=0.500;AN=2;BaseQRankSum=-1.428;ClippingRankSum=0.000;DB;DP=33;ExcessHet=3.0103;FS=6.743;MLEAC=1;MLEAF=0.500;MQ=41.86;MQRankSum=-1.862;QD=32.87;ReadPosRankSum=-0.125;SOR=1.942	GT:AD:DP:GQ:PL	0/1:3,30:33:36:1251,0,36
3L	1245132	3L_1245132_SNP	G	A	1207.77	.	AC=1;AF=0.500;AN=2;BaseQRankSum=-0.626;ClippingRankSum=0.000;DB;DP=34;ExcessHet=3.0103;FS=6.217;MLEAC=1;MLEAF=0.500;MQ=40.90;MQRankSum=-1.973;QD=28.48;ReadPosRankSum=0.791;SOR=1.746	GT:AD:DP:GQ:PL	0/1:3,31:34:33:1236,0,33
3L	1245159	3L_1245159_SNP	T	G	1228.82	.	AC=1;AF=0.500;AN=2;BaseQRankSum=0.401;ClippingRankSum=0.000;DB;DP=34;ExcessHet=3.0103;FS=0.000;MLEAC=1;MLEAF=0.500;MQ=40.65;MQRankSum=-2.339;QD=27.21;ReadPosRankSum=1.946;SOR=1.022	GT:AD:DP:GQ:PL	0/1:3,31:34:19:1257,0,19
3L	1245170	3L_1245170_SNP	T	G	1232.74	.	AC=2;AF=1.00;AN=2;BaseQRankSum=2.196;ClippingRankSum=0.000;DB;DP=31;ExcessHet=3.0103;FS=0.000;MLEAC=2;MLEAF=1.00;MQ=40.31;MQRankSum=-2.060;QD=32.88;ReadPosRankSum=0.966;SOR=1.460	GT:AD:DP:GQ:PL	1/1:2,29:31:6:1260,6,0
3L	1245179	.	T	TTTTGAAAAGGTTTTGCTTC	1267.73	.	AC=2;AF=1.00;AN=2;BaseQRankSum=-0.757;ClippingRankSum=0.000;DP=29;ExcessHet=3.0103;FS=0.000;MLEAC=2;MLEAF=1.00;MQ=40.79;MQRankSum=-1.378;QD=27.41;ReadPosRankSum=-0.180;SOR=0.693	GT:AD:DP:GQ:PL	1/1:1,28:29:48:1305,48,0
3L	1245186	3L_1245186_SNP	T	G	1051.77	.	AC=2;AF=1.00;AN=2;BaseQRankSum=0.464;ClippingRankSum=0.000;DB;DP=24;ExcessHet=3.0103;FS=0.000;MLEAC=2;MLEAF=1.00;MQ=40.86;MQRankSum=-1.457;QD=30.12;ReadPosRankSum=-0.579;SOR=0.976	GT:AD:DP:GQ:PL	1/1:1,23:24:33:1080,33,0
3L	1245221	3L_1245221_SNP	A	C	418.82	.	AC=1;AF=0.500;AN=2;BaseQRankSum=-0.052;ClippingRankSum=0.000;DB;DP=22;ExcessHet=3.0103;FS=0.000;MLEAC=1;MLEAF=0.500;MQ=41.86;MQRankSum=-1.939;QD=19.04;ReadPosRankSum=-0.527;SOR=0.495	GT:AD:DP:GQ:PL	0/1:3,19:22:19:447,0,19
3L	1245341	3L_1245341_SNP	A	G	169.78	.	AC=1;AF=0.500;AN=2;BaseQRankSum=0.282;ClippingRankSum=0.000;DB;DP=9;ExcessHet=3.0103;FS=0.000;MLEAC=1;MLEAF=0.500;MQ=43.13;MQRankSum=-0.431;QD=18.86;ReadPosRankSum=0.282;SOR=3.056	GT	./.
3L	1245409	.	G	A	93.90	.	AC=2;AF=1.00;AN=2;DP=5;ExcessHet=3.0103;FS=0.000;MLEAC=2;MLEAF=1.00;MQ=42.01;QD=18.78;SOR=3.611	GT:AD:DP:GQ:PL	1/1:0,5:5:15:122,15,0
3L	1245488	.	A	G	92.90	.	AC=2;AF=1.00;AN=2;DP=5;ExcessHet=3.0103;FS=0.000;MLEAC=2;MLEAF=1.00;MQ=41.60;QD=18.58;SOR=3.611	GT:AD:DP:GQ:PL	1/1:0,5:5:15:121,15,0
3L	1246961	.	A	G	51.28	.	AC=2;AF=1.00;AN=2;DP=4;ExcessHet=3.0103;FS=0.000;MLEAC=2;MLEAF=1.00;MQ=34.47;QD=17.09;SOR=1.179	GT:AD:DP:GQ:PL	1/1:0,3:3:9:79,9,0
3L	1247117	.	T	A	280.77	.	AC=2;AF=1.00;AN=2;DP=11;ExcessHet=3.0103;FS=0.000;MLEAC=2;MLEAF=1.00;MQ=44.00;QD=25.52;SOR=1.270	GT:AD:DP:GQ:PL	1/1:0,11:11:33:309,33,0
3L	1247375	3L_1247375_SNP	T	C	955.77	.	AC=2;AF=1.00;AN=2;BaseQRankSum=0.216;ClippingRankSum=0.000;DB;DP=42;ExcessHet=3.0103;FS=0.000;MLEAC=2;MLEAF=1.00;MQ=43.61;MQRankSum=-0.113;QD=23.31;ReadPosRankSum=-0.866;SOR=1.096	GT:AD:DP:GQ:PL	1/1:2,39:41:67:984,67,0
3L	1247393	3L_1247393_SNP	G	A	951.77	.	AC=2;AF=1.00;AN=2;BaseQRankSum=-1.180;ClippingRankSum=0.000;DB;DP=41;ExcessHet=3.0103;FS=0.000;MLEAC=2;MLEAF=1.00;MQ=44.00;MQRankSum=0.000;QD=23.79;ReadPosRankSum=-0.422;SOR=1.179	GT:AD:DP:GQ:PL	1/1:2,38:40:64:980,64,0
3L	1247695	.	C	G	1611.77	.	AC=2;AF=1.00;AN=2;BaseQRankSum=-0.849;ClippingRankSum=0.000;DP=65;ExcessHet=3.0103;FS=3.069;MLEAC=2;MLEAF=1.00;MQ=43.96;MQRankSum=-0.089;QD=24.80;ReadPosRankSum=1.086;SOR=0.112	GT:AD:DP:GQ:PL	1/1:2,63:65:99:1640,139,0
3L	1247783	3L_1247783_SNP	A	C	2181.77	.	AC=1;AF=0.500;AN=2;BaseQRankSum=-0.867;ClippingRankSum=0.000;DB;DP=57;ExcessHet=3.0103;FS=0.000;MLEAC=1;MLEAF=0.500;MQ=43.88;MQRankSum=3.572;QD=30.27;ReadPosRankSum=-0.832;SOR=0.502	GT:AD:DP:GQ:PL	0/1:5,52:57:99:2210,0,131
3L	1247788	3L_1247788_SNP	A	G	2181.77	.	AC=1;AF=0.500;AN=2;BaseQRankSum=0.015;ClippingRankSum=0.000;DB;DP=58;ExcessHet=3.0103;FS=0.000;MLEAC=1;MLEAF=0.500;MQ=43.88;MQRankSum=3.609;QD=28.27;ReadPosRankSum=-0.994;SOR=0.473	GT:AD:DP:GQ:PL	0/1:5,53:58:99:2210,0,134
3L	1247790	3L_1247790_SNP	A	G	2181.77	.	AC=1;AF=0.500;AN=2;BaseQRankSum=1.335;ClippingRankSum=0.000;DB;DP=57;ExcessHet=3.0103;FS=0.000;MLEAC=1;MLEAF=0.500;MQ=43.88;MQRankSum=3.572;QD=31.20;ReadPosRankSum=-2.572;SOR=0.502	GT:AD:DP:GQ:PL	0/1:5,52:57:99:2210,0,134
3L	1247881	3L_1247881_SNP	C	A	1337.77	.	AC=2;AF=1.00;AN=2;BaseQRankSum=0.651;ClippingRankSum=0.000;DB;DP=61;ExcessHet=3.0103;FS=1.667;MLEAC=2;MLEAF=1.00;MQ=44.00;MQRankSum=0.000;QD=22.30;ReadPosRankSum=0.194;SOR=0.392	GT:AD:DP:GQ:PL	1/1:6,54:60:31:1366,31,0
3L	1247983	3L_1247983_SNP	A	T	1166.79	.	AC=1;AF=0.500;AN=2;BaseQRankSum=1.630;ClippingRankSum=0.000;DB;DP=56;ExcessHet=3.0103;FS=3.502;MLEAC=1;MLEAF=0.500;MQ=44.00;MQRankSum=0.000;QD=20.84;ReadPosRankSum=0.613;SOR=0.986	GT:AD:DP:GQ:PL	0/1:7,49:56:23:1195,0,23
3L	1248073	3L_1248073_SNP	T	G	1139.78	.	AC=1;AF=0.500;AN=2;BaseQRankSum=-0.206;ClippingRankSum=0.000;DB;DP=56;ExcessHet=3.0103;FS=0.000;MLEAC=1;MLEAF=0.500;MQ=44.00;MQRankSum=0.000;QD=20.35;ReadPosRankSum=0.731;SOR=0.526	GT:AD:DP:GQ:PL	0/1:7,49:56:24:1168,0,24
3L	1248224	3L_1248224_SNP	C	T	1019.41	.	AC=1;AF=0.500;AN=2;BaseQRankSum=0.325;ClippingRankSum=0.000;DB;DP=47;ExcessHet=3.0103;FS=0.000;MLEAC=1;MLEAF=0.500;MQ=43.96;MQRankSum=-0.276;QD=21.69;ReadPosRankSum=0.201;SOR=0.680	GT:AD:DP:GQ:PL	0/1:5,42:47:8:1047,0,8
3L	1248392	3L_1248392_SNP	C	A	922.77	.	AC=2;AF=1.00;AN=2;BaseQRankSum=-1.724;ClippingRankSum=0.000;DB;DP=42;ExcessHet=3.0103;FS=2.420;MLEAC=2;MLEAF=1.00;MQ=44.00;MQRankSum=0.000;QD=22.51;ReadPosRankSum=0.507;SOR=0.822	GT:AD:DP:GQ:PL	1/1:3,38:41:38:951,38,0
3L	1248428	3L_1248428_SNP	A	G	664.77	.	AC=2;AF=1.00;AN=2;BaseQRankSum=0.280;ClippingRankSum=0.000;DB;DP=30;ExcessHet=3.0103;FS=0.000;MLEAC=2;MLEAF=1.00;MQ=44.00;MQRankSum=0.000;QD=22.92;ReadPosRankSum=-1.326;SOR=1.101	GT:AD:DP:GQ:PL	1/1:2,27:29:31:693,31,0
3L	1248527	3L_1248527_SNP	G	C	698.77	.	AC=2;AF=1.00;AN=2;BaseQRankSum=-1.753;ClippingRankSum=0.000;DB;DP=32;ExcessHet=3.0103;FS=0.000;MLEAC=2;MLEAF=1.00;MQ=43.91;MQRankSum=0.000;QD=24.10;ReadPosRankSum=2.447;SOR=2.448	GT:AD:DP:GQ:PL	1/1:1,28:29:49:727,49,0
3L	1249242	.	G	T	516.77	.	AC=1;AF=0.500;AN=2;BaseQRankSum=2.247;ClippingRankSum=0.000;DP=31;ExcessHet=3.0103;FS=1.932;MLEAC=1;MLEAF=0.500;MQ=44.00;MQRankSum=0.000;QD=17.23;ReadPosRankSum=1.632;SOR=1.519	GT:AD:DP:GQ:PL	0/1:6,24:30:47:545,0,47
3L	1249877	3L_1249877_SNP	G	A	807.88	.	AC=2;AF=1.00;AN=2;BaseQRankSum=0.766;ClippingRankSum=0.000;DB;DP=40;ExcessHet=3.0103;FS=2.350;MLEAC=2;MLEAF=1.00;MQ=44.00;MQRankSum=0.000;QD=21.83;ReadPosRankSum=-0.219;SOR=1.751	GT:AD:DP:GQ:PL	1/1:4,33:37:16:836,16,0
3L	1249982	3L_1249982_SNP	T	C	861.79	.	AC=2;AF=1.00;AN=2;BaseQRankSum=-1.233;ClippingRankSum=0.000;DB;DP=40;ExcessHet=3.0103;FS=9.746;MLEAC=2;MLEAF=1.00;MQ=44.00;MQRankSum=0.000;QD=22.10;ReadPosRankSum=1.445;SOR=0.463	GT:AD:DP:GQ:PL	1/1:3,36:39:23:890,23,0
3L	1250223	.	GC	G	798.73	.	AC=2;AF=1.00;AN=2;BaseQRankSum=0.598;ClippingRankSum=0.000;DP=48;ExcessHet=3.0103;FS=2.482;MLEAC=2;MLEAF=1.00;MQ=44.00;MQRankSum=0.000;QD=19.97;ReadPosRankSum=1.310;SOR=0.921	GT:AD:DP:GQ:PL	1/1:3,37:40:48:836,48,0
3L	1250242	3L_1250242_SNP	C	T	892.77	.	AC=1;AF=0.500;AN=2;BaseQRankSum=0.706;ClippingRankSum=0.000;DB;DP=46;ExcessHet=3.0103;FS=7.286;MLEAC=1;MLEAF=0.500;MQ=44.00;MQRankSum=0.000;QD=19.84;ReadPosRankSum=2.625;SOR=0.373	GT:AD:DP:GQ:PL	0/1:6,39:45:32:921,0,32
3L	1250335	3L_1250335_SNP	G	T	1577.96	.	AC=1;AF=0.500;AN=2;BaseQRankSum=-0.506;ClippingRankSum=0.000;DB;DP=74;ExcessHet=3.0103;FS=5.729;MLEAC=1;MLEAF=0.500;MQ=43.70;MQRankSum=-0.586;QD=21.32;ReadPosRankSum=-0.768;SOR=0.169	GT:AD:DP:GQ:PL	0/1:8,66:74:5:1605,0,5
3L	1250404	3L_1250404_SNP	T	A	1492.77	.	AC=2;AF=1.00;AN=2;BaseQRankSum=-1.801;ClippingRankSum=0.000;DB;DP=68;ExcessHet=3.0103;FS=0.000;MLEAC=2;MLEAF=1.00;MQ=43.68;MQRankSum=-0.517;QD=21.95;ReadPosRankSum=1.009;SOR=0.758	GT:AD:DP:GQ:PL	1/1:6,62:68:37:1521,37,0
3L	1250439	3L_1250439_SNP	T	A	1519.53	.	AC=1;AF=0.500;AN=2;BaseQRankSum=-0.222;ClippingRankSum=0.000;DB;DP=72;ExcessHet=3.0103;FS=1.463;MLEAC=1;MLEAF=0.500;MQ=43.90;MQRankSum=-0.309;QD=21.10;ReadPosRankSum=0.137;SOR=0.407	GT:AD:DP:GQ:PL	0/1:8,64:72:3:1546,0,3
3L	1250943	3L_1250943_SNP	A	G	664.77	.	AC=1;AF=0.500;AN=2;BaseQRankSum=-2.752;ClippingRankSum=0.000;DB;DP=39;ExcessHet=3.0103;FS=9.723;MLEAC=1;MLEAF=0.500;MQ=42.86;MQRankSum=1.085;QD=17.49;ReadPosRankSum=1.310;SOR=1.086	GT:AD:DP:GQ:PL	0/1:8,30:38:99:693,0,115
3L	1251116	3L_1251116_SNP	A	T	712.77	.	AC=1;AF=0.500;AN=2;BaseQRankSum=-0.023;ClippingRankSum=0.000;DB;DP=37;ExcessHet=3.0103;FS=19.991;MLEAC=1;MLEAF=0.500;MQ=40.02;MQRankSum=-0.165;QD=19.26;ReadPosRankSum=-0.046;SOR=1.221	GT:AD:DP:GQ:PL	0/1:5,32:37:28:741,0,28
3L	1251233	3L_1251233_SNP	G	A	1003.77	.	AC=2;AF=1.00;AN=2;BaseQRankSum=-1.462;ClippingRankSum=0.000;DB;DP=46;ExcessHet=3.0103;FS=2.387;MLEAC=2;MLEAF=1.00;MQ=41.22;MQRankSum=0.586;QD=22.31;ReadPosRankSum=1.109;SOR=0.777	GT:AD:DP:GQ:PL	1/1:3,42:45:52:1032,52,0
3L	1251275	3L_1251275_SNP	C	T	1180.77	.	AC=2;AF=1.00;AN=2;BaseQRankSum=1.433;ClippingRankSum=0.000;DB;DP=50;ExcessHet=3.0103;FS=2.143;MLEAC=2;MLEAF=1.00;MQ=42.27;MQRankSum=-0.136;QD=23.62;ReadPosRankSum=-0.609;SOR=0.223	GT:AD:DP:GQ:PL	1/1:4,46:50:41:1209,41,0
3L	1251688	3L_1251688_SNP	A	G	1561.77	.	AC=2;AF=1.00;AN=2;BaseQRankSum=1.427;ClippingRankSum=0.000;DB;DP=62;ExcessHet=3.0103;FS=0.000;MLEAC=2;MLEAF=1.00;MQ=44.00;MQRankSum=0.000;QD=25.19;ReadPosRankSum=-0.805;SOR=0.760	GT:AD:DP:GQ:PL	1/1:2,60:62:99:1590,133,0
3L	1251718	3L_1251718_SNP	G	T	1671.77	.	AC=2;AF=1.00;AN=2;BaseQRankSum=1.634;ClippingRankSum=0.000;DB;DP=67;ExcessHet=3.0103;FS=0.000;MLEAC=2;MLEAF=1.00;MQ=43.70;MQRankSum=-0.338;QD=24.95;ReadPosRankSum=0.182;SOR=0.544	GT:AD:DP:GQ:PL	1/1:3,64:67:99:1700,103,0
3L	1251741	3L_1251741_SNP	C	T	1737.77	.	AC=2;AF=1.00;AN=2;BaseQRankSum=0.813;ClippingRankSum=0.000;DB;DP=71;ExcessHet=3.0103;FS=0.000;MLEAC=2;MLEAF=1.00;MQ=43.67;MQRankSum=-0.393;QD=24.48;ReadPosRankSum=0.300;SOR=0.533	GT:AD:DP:GQ:PL	1/1:3,68:71:99:1766,113,0
3L	1251798	3L_1251798_SNP	C	T	1386.77	.	AC=2;AF=1.00;AN=2;BaseQRankSum=-0.326;ClippingRankSum=0.000;DB;DP=55;ExcessHet=3.0103;FS=0.000;MLEAC=2;MLEAF=1.00;MQ=43.75;MQRankSum=-0.291;QD=25.21;ReadPosRankSum=-0.788;SOR=0.325	GT:AD:DP:GQ:PL	1/1:1,54:55:99:1415,120,0
3L	1251810	.	A	T	1310.77	.	AC=2;AF=1.00;AN=2;BaseQRankSum=0.735;ClippingRankSum=0.000;DP=52;ExcessHet=3.0103;FS=0.000;MLEAC=2;MLEAF=1.00;MQ=43.74;MQRankSum=-0.300;QD=25.21;ReadPosRankSum=-0.267;SOR=0.354	GT:AD:DP:GQ:PL	1/1:1,51:52:99:1339,111,0
3L	1251820	.	AT	A	1414.73	.	AC=2;AF=1.00;AN=2;BaseQRankSum=0.110;ClippingRankSum=0.000;DP=49;ExcessHet=3.0103;FS=0.000;MLEAC=2;MLEAF=1.00;MQ=43.72;MQRankSum=-0.311;QD=28.87;ReadPosRankSum=0.248;SOR=0.296	GT:AD:DP:GQ:PL	1/1:1,48:49:99:1452,102,0
3L	1251850	3L_1251850_SNP	T	A	1434.77	.	AC=2;AF=1.00;AN=2;BaseQRankSum=-1.112;ClippingRankSum=0.000;DB;DP=55;ExcessHet=3.0103;FS=0.000;MLEAC=2;MLEAF=1.00;MQ=43.64;MQRankSum=-0.392;QD=26.09;ReadPosRankSum=1.292;SOR=0.223	GT:AD:DP:GQ:PL	1/1:1,54:55:99:1463,136,0
3L	1251868	3L_1251868_SNP	T	C	1356.77	.	AC=2;AF=1.00;AN=2;BaseQRankSum=0.451;ClippingRankSum=0.000;DB;DP=54;ExcessHet=3.0103;FS=3.087;MLEAC=2;MLEAF=1.00;MQ=43.66;MQRankSum=-0.602;QD=25.13;ReadPosRankSum=0.985;SOR=0.105	GT:AD:DP:GQ:PL	1/1:2,52:54:99:1385,111,0
3L	1251883	3L_1251883_SNP	G	T	1463.77	.	AC=2;AF=1.00;AN=2;BaseQRankSum=0.356;ClippingRankSum=0.000;DB;DP=56;ExcessHet=3.0103;FS=0.000;MLEAC=2;MLEAF=1.00;MQ=43.63;MQRankSum=-0.419;QD=26.14;ReadPosRankSum=0.310;SOR=0.269	GT:AD:DP:GQ:PL	1/1:1,55:56:99:1492,140,0
3L	1252000	3L_1252000_SNP	G	A	1305.77	.	AC=2;AF=1.00;AN=2;BaseQRankSum=2.357;ClippingRankSum=0.000;DB;DP=61;ExcessHet=3.0103;FS=1.704;MLEAC=2;MLEAF=1.00;MQ=43.71;MQRankSum=-0.981;QD=21.76;ReadPosRankSum=-0.340;SOR=0.347	GT:AD:DP:GQ:PL	1/1:6,54:60:38:1334,38,0
3L	1252133	3L_1252133_SNP	A	C	1655.77	.	AC=1;AF=0.500;AN=2;BaseQRankSum=-2.615;ClippingRankSum=0.000;DB;DP=48;ExcessHet=3.0103;FS=2.211;MLEAC=1;MLEAF=0.500;MQ=42.24;MQRankSum=-1.817;QD=34.50;ReadPosRankSum=-0.771;SOR=0.551	GT:AD:DP:GQ:PL	0/1:3,45:48:99:1684,0,837
3L	1252155	.	T	TTTTCGGAATCACAGTAGTGCCCAAGTTAGTTTC	2340.73	.	AC=1;AF=0.500;AN=2;BaseQRankSum=-0.760;ClippingRankSum=0.000;DP=51;ExcessHet=3.0103;FS=2.168;MLEAC=1;MLEAF=0.500;MQ=42.14;MQRankSum=-2.342;QD=26.98;ReadPosRankSum=-1.447;SOR=1.514	GT:AD:DP:GQ:PL	0/1:4,47:51:99:2378,0,934
3L	1252250	3L_1252250_SNP	C	T	1827.77	.	AC=1;AF=0.500;AN=2;BaseQRankSum=1.055;ClippingRankSum=0.000;DB;DP=54;ExcessHet=3.0103;FS=0.000;MLEAC=1;MLEAF=0.500;MQ=41.22;MQRankSum=0.192;QD=33.85;ReadPosRankSum=-0.471;SOR=0.859	GT:AD:DP:GQ:PL	0/1:4,50:54:99:1856,0,533
3L	1252274	3L_1252274_SNP	A	G	1967.77	.	AC=1;AF=0.500;AN=2;BaseQRankSum=1.498;ClippingRankSum=0.000;DB;DP=54;ExcessHet=3.0103;FS=0.000;MLEAC=1;MLEAF=0.500;MQ=40.27;MQRankSum=-0.189;QD=33.55;ReadPosRankSum=0.413;SOR=0.776	GT:AD:DP:GQ:PL	0/1:6,48:54:99:1996,0,706
3L	1252283	3L_1252283_SNP	T	C	1884.77	.	AC=1;AF=0.500;AN=2;BaseQRankSum=-2.498;ClippingRankSum=0.000;DB;DP=49;ExcessHet=3.0103;FS=0.000;MLEAC=1;MLEAF=0.500;MQ=39.91;MQRankSum=0.052;QD=32.62;ReadPosRankSum=-0.265;SOR=0.586	GT:AD:DP:GQ:PL	0/1:5,44:49:99:1913,0,712
3L	1252295	3L_1252295_SNP	A	G	1759.77	.	AC=1;AF=0.500;AN=2;BaseQRankSum=-0.821;ClippingRankSum=0.000;DB;DP=46;ExcessHet=3.0103;FS=0.000;MLEAC=1;MLEAF=0.500;MQ=39.47;MQRankSum=-0.236;QD=34.27;ReadPosRankSum=-0.818;SOR=0.507	GT:AD:DP:GQ:PL	0/1:5,41:46:99:1788,0,787
3L	1252307	3L_1252307_SNP	T	C	1887.77	.	AC=1;AF=0.500;AN=2;BaseQRankSum=-2.515;ClippingRankSum=0.000;DB;DP=51;ExcessHet=3.0103;FS=1.753;MLEAC=1;MLEAF=0.500;MQ=39.66;MQRankSum=-0.197;QD=25.84;ReadPosRankSum=-0.823;SOR=0.556	GT:AD:DP:GQ:PL	0/1:5,46:51:99:1916,0,698
3L	1252319	3L_1252319_SNP	G	A	1922.77	.	AC=1;AF=0.500;AN=2;BaseQRankSum=-1.511;ClippingRankSum=0.000;DB;DP=52;ExcessHet=3.0103;FS=1.789;MLEAC=1;MLEAF=0.500;MQ=39.99;MQRankSum=-0.097;QD=26.93;ReadPosRankSum=-1.202;SOR=0.610	GT:AD:DP:GQ:PL	0/1:5,47:52:99:1951,0,695
3L	1252328	3L_1252328_SNP	A	C	1722.77	.	AC=1;AF=0.500;AN=2;BaseQRankSum=-2.168;ClippingRankSum=0.000;DB;DP=47;ExcessHet=3.0103;FS=1.847;MLEAC=1;MLEAF=0.500;MQ=40.13;MQRankSum=0.055;QD=30.73;ReadPosRankSum=-0.521;SOR=0.694	GT:AD:DP:GQ:PL	0/1:5,42:47:99:1751,0,707
3L	1252406	3L_1252406_SNP	C	T	1000.77	.	AC=2;AF=1.00;AN=2;BaseQRankSum=0.725;ClippingRankSum=0.000;DB;DP=44;ExcessHet=3.0103;FS=6.076;MLEAC=2;MLEAF=1.00;MQ=38.62;MQRankSum=-0.216;QD=22.74;ReadPosRankSum=-1.155;SOR=0.079	GT:AD:DP:GQ:PL	1/1:3,41:44:49:1029,49,0
3L	1252442	3L_1252442_SNP	T	G	1009.77	.	AC=2;AF=1.00;AN=2;BaseQRankSum=-0.200;ClippingRankSum=0.000;DB;DP=44;ExcessHet=3.0103;FS=6.076;MLEAC=2;MLEAF=1.00;MQ=39.29;MQRankSum=-0.024;QD=22.95;ReadPosRankSum=-0.562;SOR=0.079	GT:AD:DP:GQ:PL	1/1:3,41:44:39:1038,39,0
3L	1252475	3L_1252475_SNP	G	A	951.77	.	AC=2;AF=1.00;AN=2;BaseQRankSum=-1.338;ClippingRankSum=0.000;DB;DP=44;ExcessHet=3.0103;FS=5.532;MLEAC=2;MLEAF=1.00;MQ=38.57;MQRankSum=0.842;QD=21.63;ReadPosRankSum=0.948;SOR=0.083	GT:AD:DP:GQ:PL	1/1:4,40:44:36:980,36,0
3L	1252490	3L_1252490_SNP	T	C	1081.77	.	AC=2;AF=1.00;AN=2;BaseQRankSum=0.520;ClippingRankSum=0.000;DB;DP=47;ExcessHet=3.0103;FS=5.341;MLEAC=2;MLEAF=1.00;MQ=38.51;MQRankSum=0.336;QD=23.02;ReadPosRankSum=0.414;SOR=0.141	GT:AD:DP:GQ:PL	1/1:3,44:47:61:1110,61,0
3L	1252800	3L_1252800_SNP	A	C	1163.77	.	AC=2;AF=1.00;AN=2;BaseQRankSum=2.389;ClippingRankSum=0.000;DB;DP=46;ExcessHet=3.0103;FS=0.000;MLEAC=2;MLEAF=1.00;MQ=43.55;MQRankSum=-0.386;QD=25.30;ReadPosRankSum=-0.153;SOR=0.754	GT:AD:DP:GQ:PL	1/1:2,44:46:85:1192,85,0
3L	1252823	3L_1252823_SNP	C	G	936.77	.	AC=2;AF=1.00;AN=2;BaseQRankSum=-0.817;ClippingRankSum=0.000;DB;DP=41;ExcessHet=3.0103;FS=5.714;MLEAC=2;MLEAF=1.00;MQ=43.63;MQRankSum=-0.444;QD=22.85;ReadPosRankSum=1.480;SOR=0.108	GT:AD:DP:GQ:PL	1/1:3,38:41:30:965,30,0
3L	1252985	3L_1252985_SNP	T	C	864.56	.	AC=2;AF=1.00;AN=2;BaseQRankSum=-0.961;ClippingRankSum=0.000;DB;DP=40;ExcessHet=3.0103;FS=0.000;MLEAC=2;MLEAF=1.00;MQ=43.80;MQRankSum=-0.651;QD=21.61;ReadPosRankSum=-1.456;SOR=0.462	GT:AD:DP:GQ:PL	1/1:4,36:40:7:892,7,0
3L	1253027	3L_1253027_SNP	C	T	1034.98	.	AC=2;AF=1.00;AN=2;BaseQRankSum=1.504;ClippingRankSum=0.000;DB;DP=48;ExcessHet=3.0103;FS=1.957;MLEAC=2;MLEAF=1.00;MQ=43.47;MQRankSum=-0.853;QD=21.56;ReadPosRankSum=0.152;SOR=0.307	GT:AD:DP:GQ:PL	1/1:5,43:48:13:1063,13,0
3L	1253074	3L_1253074_SNP	G	C	816.85	.	AC=2;AF=1.00;AN=2;BaseQRankSum=0.000;ClippingRankSum=0.000;DB;DP=42;ExcessHet=3.0103;FS=2.508;MLEAC=2;MLEAF=1.00;MQ=43.49;MQRankSum=-0.631;QD=19.45;ReadPosRankSum=-0.172;SOR=0.307	GT:AD:DP:GQ:PL	1/1:4,38:42:17:845,17,0
3L	1253114	3L_1253114_SNP	T	C	940.77	.	AC=2;AF=1.00;AN=2;BaseQRankSum=1.598;ClippingRankSum=0.000;DB;DP=42;ExcessHet=3.0103;FS=0.000;MLEAC=2;MLEAF=1.00;MQ=43.58;MQRankSum=-0.331;QD=22.40;ReadPosRankSum=-0.948;SOR=1.119	GT:AD:DP:GQ:PL	1/1:3,39:42:63:969,63,0
3L	1253344	3L_1253344_SNP	G	C	1274.77	.	AC=2;AF=1.00;AN=2;BaseQRankSum=1.544;ClippingRankSum=0.000;DB;DP=54;ExcessHet=3.0103;FS=0.000;MLEAC=2;MLEAF=1.00;MQ=43.93;MQRankSum=-0.289;QD=23.61;ReadPosRankSum=-0.703;SOR=0.709	GT:AD:DP:GQ:PL	1/1:3,51:54:99:1303,99,0
3L	1253432	3L_1253432_SNP	T	C	1093.77	.	AC=2;AF=1.00;AN=2;BaseQRankSum=-0.834;ClippingRankSum=0.000;DB;DP=45;ExcessHet=3.0103;FS=2.746;MLEAC=2;MLEAF=1.00;MQ=43.68;MQRankSum=-0.231;QD=24.31;ReadPosRankSum=0.389;SOR=0.263	GT:AD:DP:GQ:PL	1/1:2,43:45:79:1122,79,0
3L	1253569	3L_1253569_SNP	C	T	1287.77	.	AC=2;AF=1.00;AN=2;BaseQRankSum=1.506;ClippingRankSum=0.000;DB;DP=56;ExcessHet=3.0103;FS=1.777;MLEAC=2;MLEAF=1.00;MQ=44.00;MQRankSum=0.000;QD=23.00;ReadPosRankSum=0.590;SOR=0.597	GT:AD:DP:GQ:PL	1/1:5,51:56:51:1316,51,0
3L	1254275	3L_1254275_SNP	C	T	1010.77	.	AC=2;AF=1.00;AN=2;BaseQRankSum=2.505;ClippingRankSum=0.000;DB;DP=40;ExcessHet=3.0103;FS=0.000;MLEAC=2;MLEAF=1.00;MQ=44.00;MQRankSum=0.000;QD=25.27;ReadPosRankSum=1.894;SOR=0.914	GT:AD:DP:GQ:PL	1/1:2,38:40:99:1039,100,0
3L	1254360	3L_1254360_SNP	C	T	795.79	.	AC=2;AF=1.00;AN=2;BaseQRankSum=-1.577;ClippingRankSum=0.000;DB;DP=37;ExcessHet=3.0103;FS=5.905;MLEAC=2;MLEAF=1.00;MQ=44.00;MQRankSum=0.000;QD=21.51;ReadPosRankSum=0.370;SOR=0.093	GT:AD:DP:GQ:PL	1/1:3,34:37:22:824,22,0
3L	1254717	3L_1254717_SNP	T	C	846.31	.	AC=2;AF=1.00;AN=2;BaseQRankSum=0.644;ClippingRankSum=0.000;DB;DP=44;ExcessHet=3.0103;FS=7.040;MLEAC=2;MLEAF=1.00;MQ=44.00;MQRankSum=0.000;QD=19.23;ReadPosRankSum=0.225;SOR=0.105	GT:AD:DP:GQ:PL	1/1:6,38:44:1:872,1,0
3L	1254840	3L_1254840_SNP	C	A	847.77	.	AC=2;AF=1.00;AN=2;BaseQRankSum=0.054;ClippingRankSum=0.000;DB;DP=35;ExcessHet=3.0103;FS=3.554;MLEAC=2;MLEAF=1.00;MQ=43.79;MQRankSum=0.000;QD=24.93;ReadPosRankSum=-0.433;SOR=0.707	GT:AD:DP:GQ:PL	1/1:1,33:34:74:876,74,0
3L	1254879	3L_1254879_SNP	C	T	992.77	.	AC=2;AF=1.00;AN=2;BaseQRankSum=1.330;ClippingRankSum=0.000;DB;DP=42;ExcessHet=3.0103;FS=0.000;MLEAC=2;MLEAF=1.00;MQ=43.83;MQRankSum=0.000;QD=24.82;ReadPosRankSum=-0.734;SOR=0.302	GT:AD:DP:GQ:PL	1/1:1,39:40:94:1021,94,0
3L	1255173	3L_1255173_SNP	C	T	1222.77	.	AC=2;AF=1.00;AN=2;BaseQRankSum=-0.307;ClippingRankSum=0.000;DB;DP=50;ExcessHet=3.0103;FS=0.000;MLEAC=2;MLEAF=1.00;MQ=43.92;MQRankSum=3.427;QD=24.46;ReadPosRankSum=-1.009;SOR=1.067	GT:AD:DP:GQ:PL	1/1:2,48:50:94:1251,94,0
3L	1255229	.	C	G	1290.77	.	AC=2;AF=1.00;AN=2;BaseQRankSum=-0.308;ClippingRankSum=0.000;DP=58;ExcessHet=3.0103;FS=1.771;MLEAC=2;MLEAF=1.00;MQ=43.90;MQRankSum=3.683;QD=22.25;ReadPosRankSum=0.210;SOR=0.591	GT:AD:DP:GQ:PL	1/1:5,53:58:31:1319,31,0
3L	1255359	3L_1255359_SNP	G	A	2286.77	.	AC=2;AF=1.00;AN=2;BaseQRankSum=-0.321;ClippingRankSum=0.000;DB;DP=56;ExcessHet=3.0103;FS=3.039;MLEAC=2;MLEAF=1.00;MQ=44.00;MQRankSum=0.000;QD=27.37;ReadPosRankSum=-0.969;SOR=0.138	GT:AD:DP:GQ:PL	1/1:2,54:56:60:2315,60,0
3L	1255360	3L_1255360_SNP	G	A	2286.77	.	AC=2;AF=1.00;AN=2;BaseQRankSum=0.960;ClippingRankSum=0.000;DB;DP=57;ExcessHet=3.0103;FS=3.054;MLEAC=2;MLEAF=1.00;MQ=44.00;MQRankSum=0.000;QD=31.95;ReadPosRankSum=-0.024;SOR=0.129	GT:AD:DP:GQ:PL	1/1:2,55:57:60:2315,60,0
3L	1255460	3L_1255460_INS	A	AT	2414.73	.	AC=2;AF=1.00;AN=2;BaseQRankSum=0.355;ClippingRankSum=0.000;DB;DP=57;ExcessHet=3.0103;FS=0.000;MLEAC=2;MLEAF=1.00;MQ=43.63;MQRankSum=-0.157;QD=26.69;ReadPosRankSum=0.638;SOR=0.321	GT:AD:DP:GQ:PL	1/1:1,56:57:99:2452,127,0
3L	1255466	.	TG	T	2437.73	.	AC=2;AF=1.00;AN=2;BaseQRankSum=-1.559;ClippingRankSum=0.000;DP=57;ExcessHet=3.0103;FS=0.000;MLEAC=2;MLEAF=1.00;MQ=43.63;MQRankSum=-0.157;QD=27.16;ReadPosRankSum=1.003;SOR=0.362	GT:AD:DP:GQ:PL	1/1:1,56:57:99:2475,127,0
3L	1255469	.	CG	C	2437.73	.	AC=2;AF=1.00;AN=2;BaseQRankSum=-0.671;ClippingRankSum=0.000;DP=57;ExcessHet=3.0103;FS=0.000;MLEAC=2;MLEAF=1.00;MQ=43.63;MQRankSum=-0.157;QD=27.96;SOR=0.362	GT:AD:DP:GQ:PL	1/1:1,56:57:99:2475,127,0
3L	1255472	.	T	TCC	2482.73	.	AC=2;AF=1.00;AN=2;BaseQRankSum=-1.729;ClippingRankSum=0.000;DP=54;ExcessHet=3.0103;FS=0.000;MLEAC=2;MLEAF=1.00;MQ=43.61;MQRankSum=-0.162;QD=26.66;ReadPosRankSum=1.412;SOR=0.307	GT:AD:DP:GQ:PL	1/1:1,53:54:99:2520,130,0
3L	1255479	3L_1255479_SNP	A	C	2446.77	.	AC=2;AF=1.00;AN=2;DB;DP=53;ExcessHet=3.0103;FS=0.000;MLEAC=2;MLEAF=1.00;MQ=43.32;QD=30.17;SOR=0.892	GT:AD:DP:GQ:PL	1/1:0,53:53:99:2475,127,0
3L	1255547	3L_1255547_SNP	T	C	1302.77	.	AC=2;AF=1.00;AN=2;DB;DP=48;ExcessHet=3.0103;FS=0.000;MLEAC=2;MLEAF=1.00;MQ=41.78;QD=27.14;SOR=1.067	GT:AD:DP:GQ:PL	1/1:0,48:48:99:1331,144,0
3L	1255830	3L_1255830_SNP	T	A	1276.77	.	AC=2;AF=1.00;AN=2;BaseQRankSum=-0.659;ClippingRankSum=0.000;DB;DP=57;ExcessHet=3.0103;FS=0.000;MLEAC=2;MLEAF=1.00;MQ=42.14;MQRankSum=1.171;QD=23.21;ReadPosRankSum=0.826;SOR=0.458	GT:AD:DP:GQ:PL	1/1:4,51:55:55:1305,55,0
3L	1256558	3L_1256558_SNP	A	G	791.77	.	AC=2;AF=1.00;AN=2;BaseQRankSum=-1.649;ClippingRankSum=0.000;DB;DP=35;ExcessHet=3.0103;FS=3.128;MLEAC=2;MLEAF=1.00;MQ=43.78;MQRankSum=-0.459;QD=23.29;ReadPosRankSum=0.626;SOR=0.105	GT:AD:DP:GQ:PL	1/1:2,32:34:37:820,37,0
3L	1256742	3L_1256742_SNP	T	A	835.77	.	AC=2;AF=1.00;AN=2;BaseQRankSum=0.269;ClippingRankSum=0.000;DB;DP=34;ExcessHet=3.0103;FS=3.274;MLEAC=2;MLEAF=1.00;MQ=43.88;MQRankSum=-0.125;QD=24.58;ReadPosRankSum=-0.273;SOR=0.507	GT:AD:DP:GQ:PL	1/1:1,33:34:74:864,74,0
3L	1256824	3L_1256824_SNP	A	C	1356.77	.	AC=2;AF=1.00;AN=2;BaseQRankSum=-0.813;ClippingRankSum=0.000;DB;DP=33;ExcessHet=3.0103;FS=0.000;MLEAC=2;MLEAF=1.00;MQ=43.70;MQRankSum=-0.338;QD=28.48;ReadPosRankSum=-1.214;SOR=0.412	GT:AD:DP:GQ:PL	1/1:1,32:33:60:1385,60,0
3L	1256831	3L_1256831_SNP	C	T	1374.77	.	AC=2;AF=1.00;AN=2;BaseQRankSum=-0.051;ClippingRankSum=0.000;DB;DP=35;ExcessHet=3.0103;FS=0.000;MLEAC=2;MLEAF=1.00;MQ=43.55;MQRankSum=-0.476;QD=34.66;ReadPosRankSum=-1.242;SOR=0.272	GT:AD:DP:GQ:PL	1/1:1,34:35:63:1403,63,0
3L	1256858	3L_1256858_SNP	A	G	885.77	.	AC=2;AF=1.00;AN=2;BaseQRankSum=-1.579;ClippingRankSum=0.000;DB;DP=36;ExcessHet=3.0103;FS=0.000;MLEAC=2;MLEAF=1.00;MQ=43.56;MQRankSum=-0.468;QD=24.60;ReadPosRankSum=-1.157;SOR=0.311	GT:AD:DP:GQ:PL	1/1:1,35:36:78:914,78,0
3L	1256888	3L_1256888_SNP	A	G	1026.77	.	AC=2;AF=1.00;AN=2;BaseQRankSum=-1.571;ClippingRankSum=0.000;DB;DP=41;ExcessHet=3.0103;FS=0.000;MLEAC=2;MLEAF=1.00;MQ=43.81;MQRankSum=-0.247;QD=25.04;ReadPosRankSum=0.215;SOR=0.223	GT:AD:DP:GQ:PL	1/1:1,40:41:94:1055,94,0
3L	1256920	3L_1256920_SNP	C	T	1087.77	.	AC=2;AF=1.00;AN=2;BaseQRankSum=-0.029;ClippingRankSum=0.000;DB;DP=45;ExcessHet=3.0103;FS=3.054;MLEAC=2;MLEAF=1.00;MQ=43.87;MQRankSum=-0.319;QD=24.17;ReadPosRankSum=1.248;SOR=0.136	GT:AD:DP:GQ:PL	1/1:2,43:45:80:1116,80,0
3L	1257090	.	A	G	935.77	.	AC=2;AF=1.00;AN=2;BaseQRankSum=-0.225;ClippingRankSum=0.000;DP=39;ExcessHet=3.0103;FS=3.358;MLEAC=2;MLEAF=1.00;MQ=43.90;MQRankSum=-0.116;QD=23.99;ReadPosRankSum=-0.598;SOR=0.556	GT:AD:DP:GQ:PL	1/1:1,38:39:88:964,88,0
3L	1257108	3L_1257108_SNP	G	C	1022.77	.	AC=2;AF=1.00;AN=2;BaseQRankSum=0.000;ClippingRankSum=0.000;DB;DP=42;ExcessHet=3.0103;FS=3.445;MLEAC=2;MLEAF=1.00;MQ=43.84;MQRankSum=-0.185;QD=24.35;ReadPosRankSum=-0.481;SOR=0.613	GT:AD:DP:GQ:PL	1/1:1,41:42:99:1051,99,0
3L	1257239	.	C	T	1234.77	.	AC=2;AF=1.00;AN=2;DP=50;ExcessHet=3.0103;FS=0.000;MLEAC=2;MLEAF=1.00;MQ=42.99;QD=25.20;SOR=0.733	GT:AD:DP:GQ:PL	1/1:0,49:49:99:1263,146,0
3L	1257505	3L_1257505_SNP	C	A	894.77	.	AC=2;AF=1.00;AN=2;BaseQRankSum=-1.745;ClippingRankSum=0.000;DB;DP=36;ExcessHet=3.0103;FS=0.000;MLEAC=2;MLEAF=1.00;MQ=42.91;MQRankSum=1.612;QD=24.85;ReadPosRankSum=1.495;SOR=0.246	GT:AD:DP:GQ:PL	1/1:1,35:36:69:923,69,0
3L	1257619	.	T	TTGTTGTAATTTAACTTTAATTAACTCTG	1857.73	.	AC=2;AF=1.00;AN=2;BaseQRankSum=-1.702;ClippingRankSum=0.000;DP=39;ExcessHet=3.0103;FS=0.000;MLEAC=2;MLEAF=1.00;MQ=38.74;MQRankSum=-0.263;QD=26.18;ReadPosRankSum=1.490;SOR=0.321	GT:AD:DP:GQ:PL	1/1:1,37:38:89:1895,89,0
3L	1257676	3L_1257676_DEL	CGAGTTATTTGTTAT	C	1419.76	.	AC=2;AF=1.00;AN=2;BaseQRankSum=0.443;ClippingRankSum=0.000;DB;DP=38;ExcessHet=3.0103;FS=0.000;MLEAC=2;MLEAF=1.00;MQ=39.51;MQRankSum=-1.005;QD=33.00;ReadPosRankSum=-0.846;SOR=0.483	GT:AD:DP:GQ:PL	1/1:2,35:37:22:1457,22,0
3L	1257699	.	CAGATCATAATAGA	C	1496.87	.	AC=1;AF=0.500;AN=2;BaseQRankSum=-0.433;ClippingRankSum=0.000;DP=41;ExcessHet=3.0103;FS=2.612;MLEAC=1;MLEAF=0.500;MQ=39.95;MQRankSum=-1.479;QD=31.44;ReadPosRankSum=-1.645;SOR=0.275	GT:AD:DP:GQ:PL	0/1:3,37:40:15:1534,0,15
3L	1257825	3L_1257825_SNP	A	T	2339.10	.	AC=1;AF=0.500;AN=2;BaseQRankSum=0.981;ClippingRankSum=0.000;DB;DP=61;ExcessHet=3.0103;FS=2.297;MLEAC=1;MLEAF=0.500;MQ=41.55;MQRankSum=-0.295;QD=32.99;ReadPosRankSum=0.269;SOR=0.662	GT:AD:DP:GQ:PL	0/1:3,58:61:11:2367,0,11
3L	1257923	3L_1257923_SNP	T	C	1658.77	.	AC=1;AF=0.500;AN=2;BaseQRankSum=1.097;ClippingRankSum=0.000;DB;DP=47;ExcessHet=3.0103;FS=4.032;MLEAC=1;MLEAF=0.500;MQ=41.42;MQRankSum=-2.598;QD=33.86;ReadPosRankSum=-1.139;SOR=1.666	GT:AD:DP:GQ:PL	0/1:6,41:47:99:1687,0,129
3L	1257924	3L_1257924_SNP	A	G	1658.77	.	AC=1;AF=0.500;AN=2;BaseQRankSum=1.906;ClippingRankSum=0.000;DB;DP=46;ExcessHet=3.0103;FS=3.920;MLEAC=1;MLEAF=0.500;MQ=41.42;MQRankSum=-2.560;QD=26.99;ReadPosRankSum=-1.067;SOR=1.609	GT:AD:DP:GQ:PL	0/1:6,40:46:99:1687,0,129
3L	1257929	3L_1257929_SNP	T	C	1668.77	.	AC=1;AF=0.500;AN=2;BaseQRankSum=-0.609;ClippingRankSum=0.000;DB;DP=46;ExcessHet=3.0103;FS=1.768;MLEAC=1;MLEAF=0.500;MQ=41.38;MQRankSum=-2.658;QD=26.03;ReadPosRankSum=-0.898;SOR=1.292	GT:AD:DP:GQ:PL	0/1:6,40:46:99:1697,0,126
3L	1257977	.	CTCCGGAG	C	1414.73	.	AC=1;AF=0.500;AN=2;BaseQRankSum=-1.010;ClippingRankSum=0.000;DP=42;ExcessHet=3.0103;FS=1.684;MLEAC=1;MLEAF=0.500;MQ=41.00;MQRankSum=-2.342;QD=34.51;ReadPosRankSum=0.812;SOR=0.404	GT:AD:DP:GQ:PL	0/1:6,35:41:99:1452,0,146
3L	1258151	3L_1258151_SNP	T	C	1448.77	.	AC=2;AF=1.00;AN=2;BaseQRankSum=-0.323;ClippingRankSum=0.000;DB;DP=62;ExcessHet=3.0103;FS=2.820;MLEAC=2;MLEAF=1.00;MQ=43.12;MQRankSum=0.823;QD=23.75;ReadPosRankSum=0.723;SOR=0.234	GT:AD:DP:GQ:PL	1/1:2,59:61:93:1477,93,0
3L	1258266	3L_1258266_SNP	C	T	1458.77	.	AC=2;AF=1.00;AN=2;BaseQRankSum=-0.057;ClippingRankSum=0.000;DB;DP=68;ExcessHet=3.0103;FS=0.000;MLEAC=2;MLEAF=1.00;MQ=43.50;MQRankSum=-1.168;QD=21.77;ReadPosRankSum=0.408;SOR=0.941	GT:AD:DP:GQ:PL	1/1:6,61:67:37:1487,37,0
3L	1258332	3L_1258332_SNP	C	T	1636.77	.	AC=2;AF=1.00;AN=2;BaseQRankSum=-0.691;ClippingRankSum=0.000;DB;DP=69;ExcessHet=3.0103;FS=0.000;MLEAC=2;MLEAF=1.00;MQ=43.86;MQRankSum=-0.548;QD=24.07;ReadPosRankSum=-0.704;SOR=0.822	GT:AD:DP:GQ:PL	1/1:4,64:68:88:1665,88,0
3L	1258367	.	TG	T	2717.73	.	AC=2;AF=1.00;AN=2;BaseQRankSum=0.368;ClippingRankSum=0.000;DP=68;ExcessHet=3.0103;FS=2.274;MLEAC=2;MLEAF=1.00;MQ=43.86;MQRankSum=-0.466;QD=31.91;ReadPosRankSum=1.380;SOR=0.634	GT:AD:DP:GQ:PL	1/1:3,64:67:70:2755,70,0
3L	1258370	.	C	T	2726.77	.	AC=2;AF=1.00;AN=2;BaseQRankSum=-1.154;ClippingRankSum=0.000;DP=68;ExcessHet=3.0103;FS=2.306;MLEAC=2;MLEAF=1.00;MQ=43.83;MQRankSum=-0.517;QD=33.35;ReadPosRankSum=0.000;SOR=0.676	GT:AD:DP:GQ:PL	1/1:3,65:68:70:2755,70,0
3L	1258407	3L_1258407_SNP	G	A	1790.77	.	AC=2;AF=1.00;AN=2;BaseQRankSum=-0.511;ClippingRankSum=0.000;DB;DP=69;ExcessHet=3.0103;FS=0.000;MLEAC=2;MLEAF=1.00;MQ=43.86;MQRankSum=-0.358;QD=25.95;ReadPosRankSum=1.789;SOR=0.784	GT:AD:DP:GQ:PL	1/1:2,67:69:99:1819,151,0
3L	1258483	.	T	TC	1769.80	.	AC=2;AF=1.00;AN=2;BaseQRankSum=-0.306;ClippingRankSum=0.000;DP=68;ExcessHet=3.0103;FS=0.000;MLEAC=2;MLEAF=1.00;MQ=43.91;MQRankSum=-0.410;QD=26.82;ReadPosRankSum=0.067;SOR=0.758	GT:AD:DP:GQ:PL	1/1:4,62:66:18:1807,18,0
3L	1258778	3L_1258778_SNP	G	A	921.77	.	AC=1;AF=0.500;AN=2;BaseQRankSum=-0.953;ClippingRankSum=0.000;DB;DP=44;ExcessHet=3.0103;FS=5.010;MLEAC=1;MLEAF=0.500;MQ=44.00;MQRankSum=0.000;QD=20.95;ReadPosRankSum=0.082;SOR=0.707	GT:AD:DP:GQ:PL	0/1:4,40:44:48:950,0,48
3L	1258870	3L_1258870_SNP	G	A	1531.77	.	AC=2;AF=1.00;AN=2;BaseQRankSum=-2.077;ClippingRankSum=0.000;DB;DP=66;ExcessHet=3.0103;FS=0.000;MLEAC=2;MLEAF=1.00;MQ=43.97;MQRankSum=-0.191;QD=23.21;ReadPosRankSum=0.309;SOR=0.976	GT:AD:DP:GQ:PL	1/1:4,62:66:84:1560,84,0
3L	1258943	3L_1258943_SNP	C	T	1460.77	.	AC=2;AF=1.00;AN=2;BaseQRankSum=-0.352;ClippingRankSum=0.000;DB;DP=59;ExcessHet=3.0103;FS=0.000;MLEAC=2;MLEAF=1.00;MQ=43.93;MQRankSum=-0.200;QD=24.76;ReadPosRankSum=-0.692;SOR=0.800	GT:AD:DP:GQ:PL	1/1:2,57:59:87:1489,87,0
3L	1258964	3L_1258964_SNP	G	A	1225.77	.	AC=2;AF=1.00;AN=2;BaseQRankSum=0.624;ClippingRankSum=0.000;DB;DP=54;ExcessHet=3.0103;FS=0.000;MLEAC=2;MLEAF=1.00;MQ=43.93;MQRankSum=-0.353;QD=22.70;ReadPosRankSum=1.442;SOR=0.952	GT:AD:DP:GQ:PL	1/1:4,50:54:56:1254,56,0
3L	1259295	3L_1259295_SNP	G	A	1110.77	.	AC=1;AF=0.500;AN=2;BaseQRankSum=0.710;ClippingRankSum=0.000;DB;DP=57;ExcessHet=3.0103;FS=0.000;MLEAC=1;MLEAF=0.500;MQ=44.00;MQRankSum=0.000;QD=19.84;ReadPosRankSum=-1.047;SOR=0.877	GT:AD:DP:GQ:PL	0/1:8,48:56:54:1139,0,54
3L	1259326	3L_1259326_SNP	A	G	962.77	.	AC=1;AF=0.500;AN=2;BaseQRankSum=0.407;ClippingRankSum=0.000;DB;DP=51;ExcessHet=3.0103;FS=1.479;MLEAC=1;MLEAF=0.500;MQ=44.00;MQRankSum=0.000;QD=18.88;ReadPosRankSum=0.355;SOR=1.140	GT:AD:DP:GQ:PL	0/1:9,42:51:98:991,0,98
3L	1259465	.	G	C	804.79	.	AC=2;AF=1.00;AN=2;BaseQRankSum=0.652;ClippingRankSum=0.000;DP=38;ExcessHet=3.0103;FS=5.425;MLEAC=2;MLEAF=1.00;MQ=43.95;MQRankSum=-0.257;QD=21.18;ReadPosRankSum=0.352;SOR=0.118	GT:AD:DP:GQ:PL	1/1:4,34:38:22:833,22,0
3L	1259539	.	T	G	1058.77	.	AC=1;AF=0.500;AN=2;BaseQRankSum=-1.328;ClippingRankSum=0.000;DP=52;ExcessHet=3.0103;FS=1.639;MLEAC=1;MLEAF=0.500;MQ=43.92;MQRankSum=-0.523;QD=20.36;ReadPosRankSum=-0.687;SOR=0.901	GT:AD:DP:GQ:PL	0/1:7,45:52:51:1087,0,51
3L	1259560	3L_1259560_SNP	T	C	999.77	.	AC=1;AF=0.500;AN=2;BaseQRankSum=0.617;ClippingRankSum=0.000;DB;DP=53;ExcessHet=3.0103;FS=1.455;MLEAC=1;MLEAF=0.500;MQ=43.68;MQRankSum=1.327;QD=18.86;ReadPosRankSum=0.088;SOR=0.869	GT:AD:DP:GQ:PL	0/1:9,44:53:65:1028,0,65
3L	1259611	3L_1259611_SNP	G	T	909.77	.	AC=1;AF=0.500;AN=2;BaseQRankSum=3.763;ClippingRankSum=0.000;DB;DP=50;ExcessHet=3.0103;FS=1.347;MLEAC=1;MLEAF=0.500;MQ=43.17;MQRankSum=3.357;QD=18.20;ReadPosRankSum=-0.445;SOR=0.862	GT:AD:DP:GQ:PL	0/1:11,39:50:99:938,0,141
3L	1259652	3L_1259652_SNP	A	G	2000.77	.	AC=1;AF=0.500;AN=2;BaseQRankSum=1.924;ClippingRankSum=0.000;DB;DP=60;ExcessHet=3.0103;FS=1.307;MLEAC=1;MLEAF=0.500;MQ=43.56;MQRankSum=3.041;QD=33.35;ReadPosRankSum=-0.057;SOR=0.796	GT:AD:DP:GQ:PL	0/1:11,49:60:99:2029,0,304
3L	1259657	3L_1259657_SNP	A	C	2035.77	.	AC=1;AF=0.500;AN=2;BaseQRankSum=2.040;ClippingRankSum=0.000;DB;DP=61;ExcessHet=3.0103;FS=2.886;MLEAC=1;MLEAF=0.500;MQ=43.54;MQRankSum=2.303;QD=33.37;ReadPosRankSum=0.469;SOR=0.953	GT:AD:DP:GQ:PL	0/1:11,50:61:99:2064,0,301
3L	1259677	3L_1259677_SNP	G	T	1109.90	.	AC=2;AF=1.00;AN=2;BaseQRankSum=1.125;ClippingRankSum=0.000;DB;DP=54;ExcessHet=3.0103;FS=0.000;MLEAC=2;MLEAF=1.00;MQ=43.96;MQRankSum=-0.295;QD=20.55;ReadPosRankSum=-0.537;SOR=1.067	GT:AD:DP:GQ:PL	1/1:6,48:54:15:1138,15,0
3L	1259736	3L_1259736_SNP	G	A	1419.77	.	AC=2;AF=1.00;AN=2;BaseQRankSum=1.157;ClippingRankSum=0.000;DB;DP=64;ExcessHet=3.0103;FS=1.606;MLEAC=2;MLEAF=1.00;MQ=43.97;MQRankSum=-0.268;QD=22.18;ReadPosRankSum=0.512;SOR=1.085	GT:AD:DP:GQ:PL	1/1:6,58:64:29:1448,29,0
3L	1259802	3L_1259802_SNP	A	G	1221.85	.	AC=2;AF=1.00;AN=2;BaseQRankSum=-0.349;ClippingRankSum=0.000;DB;DP=60;ExcessHet=3.0103;FS=0.000;MLEAC=2;MLEAF=1.00;MQ=43.84;MQRankSum=-0.655;QD=20.36;ReadPosRankSum=-1.394;SOR=0.846	GT:AD:DP:GQ:PL	1/1:6,54:60:17:1250,17,0
3L	1260224	.	G	T	1172.77	.	AC=2;AF=1.00;AN=2;BaseQRankSum=-0.027;ClippingRankSum=0.000;DP=47;ExcessHet=3.0103;FS=0.000;MLEAC=2;MLEAF=1.00;MQ=43.27;MQRankSum=-1.039;QD=24.95;SOR=0.829	GT:AD:DP:GQ:PL	1/1:2,45:47:85:1201,85,0
3L	1260354	.	A	G	1011.77	.	AC=1;AF=0.500;AN=2;BaseQRankSum=1.275;ClippingRankSum=0.000;DP=50;ExcessHet=3.0103;FS=6.783;MLEAC=1;MLEAF=0.500;MQ=43.61;MQRankSum=-1.392;QD=20.24;ReadPosRankSum=0.224;SOR=1.713	GT:AD:DP:GQ:PL	0/1:7,43:50:39:1040,0,39
3L	1260453	3L_1260453_SNP	A	T	1160.77	.	AC=1;AF=0.500;AN=2;BaseQRankSum=-0.046;ClippingRankSum=0.000;DB;DP=35;ExcessHet=3.0103;FS=1.775;MLEAC=1;MLEAF=0.500;MQ=43.66;MQRankSum=-1.173;QD=33.16;ReadPosRankSum=-0.241;SOR=1.255	GT:AD:DP:GQ:PL	0/1:6,29:35:99:1189,0,165
3L	1260454	3L_1260454_SNP	T	A	1160.77	.	AC=1;AF=0.500;AN=2;BaseQRankSum=-0.965;ClippingRankSum=0.000;DB;DP=35;ExcessHet=3.0103;FS=1.775;MLEAC=1;MLEAF=0.500;MQ=43.66;MQRankSum=-1.173;QD=33.16;ReadPosRankSum=-0.285;SOR=1.255	GT:AD:DP:GQ:PL	0/1:6,29:35:99:1189,0,165
3L	1260727	.	G	C	532.77	.	AC=1;AF=0.500;AN=2;BaseQRankSum=0.259;ClippingRankSum=0.000;DP=29;ExcessHet=3.0103;FS=2.235;MLEAC=1;MLEAF=0.500;MQ=43.86;MQRankSum=-0.504;QD=18.37;ReadPosRankSum=0.540;SOR=0.343	GT:AD:DP:GQ:PL	0/1:4,25:29:94:561,0,94
3L	1261374	.	GT	G	2547.73	.	AC=2;AF=1.00;AN=2;BaseQRankSum=2.110;ClippingRankSum=0.000;DP=66;ExcessHet=3.0103;FS=10.775;MLEAC=2;MLEAF=1.00;MQ=44.00;MQRankSum=0.000;QD=25.22;ReadPosRankSum=-1.470;SOR=0.663	GT:AD:DP:GQ:PL	1/1:3,62:65:64:2585,64,0
3L	1261376	.	T	G	2556.77	.	AC=2;AF=1.00;AN=2;BaseQRankSum=1.456;ClippingRankSum=0.000;DP=67;ExcessHet=3.0103;FS=10.775;MLEAC=2;MLEAF=1.00;MQ=43.75;MQRankSum=0.000;QD=27.19;ReadPosRankSum=-1.329;SOR=0.663	GT:AD:DP:GQ:PL	1/1:3,62:65:64:2585,64,0
3L	1261550	.	G	A	1639.77	.	AC=1;AF=0.500;AN=2;BaseQRankSum=0.500;ClippingRankSum=0.000;DP=44;ExcessHet=3.0103;FS=0.000;MLEAC=1;MLEAF=0.500;MQ=44.00;MQRankSum=0.000;QD=30.72;ReadPosRankSum=-1.072;SOR=0.693	GT:AD:DP:GQ:PL	0/1:4,40:44:48:1668,0,48
3L	1261557	3L_1261557_SNP	C	T	1720.77	.	AC=1;AF=0.500;AN=2;BaseQRankSum=-0.823;ClippingRankSum=0.000;DB;DP=46;ExcessHet=3.0103;FS=0.000;MLEAC=1;MLEAF=0.500;MQ=44.00;MQRankSum=0.000;QD=31.74;ReadPosRankSum=-0.604;SOR=1.228	GT:AD:DP:GQ:PL	0/1:5,41:46:84:1749,0,84
3L	1261559	3L_1261559_SNP	T	C	1720.77	.	AC=1;AF=0.500;AN=2;BaseQRankSum=-1.495;ClippingRankSum=0.000;DB;DP=46;ExcessHet=3.0103;FS=0.000;MLEAC=1;MLEAF=0.500;MQ=44.00;MQRankSum=0.000;QD=29.12;ReadPosRankSum=-0.714;SOR=1.085	GT:AD:DP:GQ:PL	0/1:5,41:46:84:1749,0,84
3L	1261563	3L_1261563_SNP	T	C	1698.77	.	AC=1;AF=0.500;AN=2;BaseQRankSum=1.136;ClippingRankSum=0.000;DB;DP=45;ExcessHet=3.0103;FS=0.000;MLEAC=1;MLEAF=0.500;MQ=44.00;MQRankSum=0.000;QD=31.26;ReadPosRankSum=-0.928;SOR=1.179	GT:AD:DP:GQ:PL	0/1:5,40:45:84:1727,0,84
3L	1261699	.	G	C	1082.77	.	AC=1;AF=0.500;AN=2;BaseQRankSum=-0.157;ClippingRankSum=0.000;DP=33;ExcessHet=3.0103;FS=1.953;MLEAC=1;MLEAF=0.500;MQ=44.00;MQRankSum=0.000;QD=32.81;ReadPosRankSum=0.414;SOR=0.392	GT:AD:DP:GQ:PL	0/1:4,29:33:59:1111,0,59
3L	1261885	.	C	T	738.80	.	AC=1;AF=0.500;AN=2;BaseQRankSum=0.930;ClippingRankSum=0.000;DP=39;ExcessHet=3.0103;FS=8.510;MLEAC=1;MLEAF=0.500;MQ=43.95;MQRankSum=-0.311;QD=19.44;ReadPosRankSum=-0.174;SOR=1.107	GT:AD:DP:GQ:PL	0/1:5,33:38:21:767,0,21
3L	1261936	.	C	T	1857.77	.	AC=1;AF=0.500;AN=2;BaseQRankSum=1.044;ClippingRankSum=0.000;DP=53;ExcessHet=3.0103;FS=17.864;MLEAC=1;MLEAF=0.500;MQ=44.00;MQRankSum=0.000;QD=31.16;ReadPosRankSum=-1.578;SOR=0.756	GT:AD:DP:GQ:PL	0/1:5,47:52:43:1886,0,43
3L	1262142	3L_1262142_SNP	A	C	1508.77	.	AC=2;AF=1.00;AN=2;BaseQRankSum=0.330;ClippingRankSum=0.000;DB;DP=62;ExcessHet=3.0103;FS=2.520;MLEAC=2;MLEAF=1.00;MQ=43.76;MQRankSum=-0.598;QD=24.33;ReadPosRankSum=-0.832;SOR=1.037	GT:AD:DP:GQ:PL	1/1:3,59:62:99:1537,102,0
3L	1262258	.	CCA	C	1725.74	.	AC=2;AF=1.00;AN=2;BaseQRankSum=-1.906;ClippingRankSum=0.000;DP=49;ExcessHet=3.0103;FS=6.156;MLEAC=2;MLEAF=1.00;MQ=43.70;MQRankSum=-0.623;QD=31.20;ReadPosRankSum=-1.420;SOR=0.071	GT:AD:DP:GQ:PL	1/1:3,46:49:27:1763,27,0
3L	1262305	3L_1262305_SNP	C	T	1185.77	.	AC=2;AF=1.00;AN=2;BaseQRankSum=-0.957;ClippingRankSum=0.000;DB;DP=48;ExcessHet=3.0103;FS=3.072;MLEAC=2;MLEAF=1.00;MQ=43.70;MQRankSum=-0.494;QD=24.70;ReadPosRankSum=1.239;SOR=0.123	GT:AD:DP:GQ:PL	1/1:2,46:48:88:1214,88,0
3L	1262325	3L_1262325_SNP	G	A	1381.77	.	AC=2;AF=1.00;AN=2;BaseQRankSum=-0.138;ClippingRankSum=0.000;DB;DP=54;ExcessHet=3.0103;FS=3.174;MLEAC=2;MLEAF=1.00;MQ=43.66;MQRankSum=-0.364;QD=25.59;ReadPosRankSum=0.642;SOR=0.402	GT:AD:DP:GQ:PL	1/1:1,53:54:99:1410,134,0
3L	1262354	.	A	G	1412.77	.	AC=2;AF=1.00;AN=2;BaseQRankSum=-2.224;ClippingRankSum=0.000;DP=57;ExcessHet=3.0103;FS=3.087;MLEAC=2;MLEAF=1.00;MQ=43.62;MQRankSum=-0.623;QD=24.79;ReadPosRankSum=1.457;SOR=0.169	GT:AD:DP:GQ:PL	1/1:2,55:57:99:1441,103,0
3L	1262522	.	T	TGCTATGTTAAAAGCA	1951.73	.	AC=1;AF=0.500;AN=2;BaseQRankSum=-0.603;ClippingRankSum=0.000;DP=49;ExcessHet=3.0103;FS=0.000;MLEAC=1;MLEAF=0.500;MQ=41.34;MQRankSum=-2.286;QD=30.95;ReadPosRankSum=0.085;SOR=0.520	GT:AD:DP:GQ:PL	0/1:3,45:48:38:1989,0,38
3L	1262535	3L_1262535_SNP	T	A	1994.78	.	AC=1;AF=0.500;AN=2;BaseQRankSum=-1.299;ClippingRankSum=0.000;DB;DP=55;ExcessHet=3.0103;FS=0.000;MLEAC=1;MLEAF=0.500;MQ=41.53;MQRankSum=-2.176;QD=30.33;ReadPosRankSum=-0.816;SOR=0.469	GT:AD:DP:GQ:PL	0/1:3,52:55:26:2023,0,26
3L	1262542	.	A	C	1902.77	.	AC=1;AF=0.500;AN=2;BaseQRankSum=-2.046;ClippingRankSum=0.000;DP=50;ExcessHet=3.0103;FS=0.000;MLEAC=1;MLEAF=0.500;MQ=41.31;MQRankSum=-2.336;QD=33.64;ReadPosRankSum=-0.593;SOR=0.425	GT:AD:DP:GQ:PL	0/1:3,47:50:41:1931,0,41
3L	1262546	3L_1262546_SNP	G	A	1902.77	.	AC=1;AF=0.500;AN=2;BaseQRankSum=0.305;ClippingRankSum=0.000;DB;DP=49;ExcessHet=3.0103;FS=0.000;MLEAC=1;MLEAF=0.500;MQ=41.30;MQRankSum=-2.311;QD=29.11;ReadPosRankSum=-0.585;SOR=0.368	GT:AD:DP:GQ:PL	0/1:3,46:49:41:1931,0,41
3L	1262586	.	TTTTTTA	T	2298.73	.	AC=1;AF=0.500;AN=2;BaseQRankSum=-1.378;ClippingRankSum=0.000;DP=60;ExcessHet=3.0103;FS=0.000;MLEAC=1;MLEAF=0.500;MQ=42.33;MQRankSum=-2.082;QD=27.95;ReadPosRankSum=-0.978;SOR=0.765	GT:AD:DP:GQ:PL	0/1:4,56:60:56:2336,0,56
3L	1262612	3L_1262612_SNP	C	T	1529.77	.	AC=2;AF=1.00;AN=2;BaseQRankSum=-0.942;ClippingRankSum=0.000;DB;DP=64;ExcessHet=3.0103;FS=0.000;MLEAC=2;MLEAF=1.00;MQ=42.47;MQRankSum=-1.594;QD=23.90;ReadPosRankSum=-1.001;SOR=0.412	GT:AD:DP:GQ:PL	1/1:3,61:64:99:1558,107,0
3L	1262630	3L_1262630_SNP	C	T	2508.77	.	AC=2;AF=1.00;AN=2;BaseQRankSum=-0.400;ClippingRankSum=0.000;DB;DP=63;ExcessHet=3.0103;FS=0.000;MLEAC=2;MLEAF=1.00;MQ=42.96;MQRankSum=-1.282;QD=33.93;ReadPosRankSum=-0.614;SOR=0.409	GT:AD:DP:GQ:PL	1/1:3,60:63:42:2537,42,0
3L	1262633	3L_1262633_SNP	G	A	2522.77	.	AC=2;AF=1.00;AN=2;BaseQRankSum=0.244;ClippingRankSum=0.000;DB;DP=64;ExcessHet=3.0103;FS=0.000;MLEAC=2;MLEAF=1.00;MQ=43.07;MQRankSum=-1.188;QD=33.69;ReadPosRankSum=-0.493;SOR=0.388	GT:AD:DP:GQ:PL	1/1:3,61:64:42:2551,42,0
3L	1262727	3L_1262727_SNP	A	G	1472.77	.	AC=2;AF=1.00;AN=2;BaseQRankSum=1.660;ClippingRankSum=0.000;DB;DP=60;ExcessHet=3.0103;FS=2.833;MLEAC=2;MLEAF=1.00;MQ=43.34;MQRankSum=-0.655;QD=25.39;ReadPosRankSum=-0.945;SOR=0.229	GT:AD:DP:GQ:PL	1/1:2,56:58:99:1501,120,0
3L	1263019	.	GAATCGAATCA	G	2234.73	.	AC=1;AF=0.500;AN=2;BaseQRankSum=-0.369;ClippingRankSum=0.000;DP=67;ExcessHet=3.0103;FS=0.000;MLEAC=1;MLEAF=0.500;MQ=43.49;MQRankSum=-0.496;QD=33.86;ReadPosRankSum=-0.600;SOR=0.762	GT:AD:DP:GQ:PL	0/1:8,58:66:99:2272,0,759
3L	1263140	.	C	A	1431.77	.	AC=2;AF=1.00;AN=2;BaseQRankSum=-0.663;ClippingRankSum=0.000;DP=61;ExcessHet=3.0103;FS=0.000;MLEAC=2;MLEAF=1.00;MQ=42.78;MQRankSum=-0.649;QD=23.47;ReadPosRankSum=-0.271;SOR=1.047	GT:AD:DP:GQ:PL	1/1:4,57:61:71:1460,71,0
3L	1263312	.	C	CT	2314.73	.	AC=1;AF=0.500;AN=2;BaseQRankSum=1.538;ClippingRankSum=0.000;DP=68;ExcessHet=3.0103;FS=7.022;MLEAC=1;MLEAF=0.500;MQ=43.94;MQRankSum=-0.420;QD=35.39;ReadPosRankSum=2.144;SOR=1.207	GT:AD:DP:GQ:PL	0/1:6,58:64:47:2352,0,47
3L	1263330	3L_1263330_SNP	T	G	2488.74	.	AC=1;AF=0.500;AN=2;BaseQRankSum=-2.062;ClippingRankSum=0.000;DB;DP=72;ExcessHet=3.0103;FS=4.133;MLEAC=1;MLEAF=0.500;MQ=43.97;MQRankSum=-0.219;QD=34.57;ReadPosRankSum=1.697;SOR=1.093	GT:AD:DP:GQ:PL	0/1:5,67:72:6:2516,0,6
3L	1263443	.	C	A	1911.77	.	AC=2;AF=1.00;AN=2;BaseQRankSum=-0.883;ClippingRankSum=0.000;DP=80;ExcessHet=3.0103;FS=0.000;MLEAC=2;MLEAF=1.00;MQ=43.95;MQRankSum=-0.286;QD=23.90;ReadPosRankSum=0.872;SOR=0.801	GT:AD:DP:GQ:PL	1/1:4,76:80:99:1940,128,0
3L	1263497	3L_1263497_SNP	A	T	1625.77	.	AC=2;AF=1.00;AN=2;BaseQRankSum=-2.683;ClippingRankSum=0.000;DB;DP=69;ExcessHet=3.0103;FS=2.097;MLEAC=2;MLEAF=1.00;MQ=43.89;MQRankSum=-0.400;QD=23.56;ReadPosRankSum=-1.013;SOR=1.437	GT:AD:DP:GQ:PL	1/1:4,65:69:95:1654,95,0
3L	1263548	.	A	T	1420.78	.	AC=1;AF=0.500;AN=2;BaseQRankSum=-1.405;ClippingRankSum=0.000;DP=64;ExcessHet=3.0103;FS=4.825;MLEAC=1;MLEAF=0.500;MQ=43.50;MQRankSum=-0.566;QD=22.20;ReadPosRankSum=0.951;SOR=1.561	GT:AD:DP:GQ:PL	0/1:5,59:64:25:1449,0,25
3L	1263781	3L_1263781_SNP	G	C	2207.77	.	AC=1;AF=0.500;AN=2;BaseQRankSum=-0.270;ClippingRankSum=0.000;DB;DP=58;ExcessHet=3.0103;FS=0.000;MLEAC=1;MLEAF=0.500;MQ=43.97;MQRankSum=-0.204;QD=26.29;ReadPosRankSum=0.513;SOR=1.022	GT:AD:DP:GQ:PL	0/1:4,54:58:39:2236,0,39
3L	1263784	3L_1263784_SNP	G	A	2235.77	.	AC=1;AF=0.500;AN=2;BaseQRankSum=0.426;ClippingRankSum=0.000;DB;DP=60;ExcessHet=3.0103;FS=1.912;MLEAC=1;MLEAF=0.500;MQ=43.97;MQRankSum=-0.241;QD=27.26;ReadPosRankSum=0.979;SOR=0.897	GT:AD:DP:GQ:PL	0/1:5,55:60:36:2264,0,36
3L	1264440	3L_1264440_SNP	C	T	1526.77	.	AC=2;AF=1.00;AN=2;BaseQRankSum=1.946;ClippingRankSum=0.000;DB;DP=67;ExcessHet=3.0103;FS=0.000;MLEAC=2;MLEAF=1.00;MQ=43.78;MQRankSum=-0.261;QD=22.79;ReadPosRankSum=-0.495;SOR=0.941	GT:AD:DP:GQ:PL	1/1:6,61:67:39:1555,39,0
3L	1264487	3L_1264487_SNP	A	T	1484.77	.	AC=2;AF=1.00;AN=2;BaseQRankSum=2.056;ClippingRankSum=0.000;DB;DP=62;ExcessHet=3.0103;FS=0.000;MLEAC=2;MLEAF=1.00;MQ=43.66;MQRankSum=-0.428;QD=24.34;ReadPosRankSum=0.015;SOR=0.728	GT:AD:DP:GQ:PL	1/1:4,57:61:79:1513,79,0
3L	1264542	3L_1264542_SNP	A	C	1550.77	.	AC=2;AF=1.00;AN=2;BaseQRankSum=0.450;ClippingRankSum=0.000;DB;DP=66;ExcessHet=3.0103;FS=2.078;MLEAC=2;MLEAF=1.00;MQ=43.69;MQRankSum=-0.410;QD=23.50;ReadPosRankSum=-0.150;SOR=0.278	GT:AD:DP:GQ:PL	1/1:4,62:66:90:1579,90,0
3L	1264739	3L_1264739_SNP	T	C	2657.77	.	AC=2;AF=1.00;AN=2;BaseQRankSum=1.691;ClippingRankSum=0.000;DB;DP=69;ExcessHet=3.0103;FS=0.000;MLEAC=2;MLEAF=1.00;MQ=43.86;MQRankSum=-0.548;QD=30.14;ReadPosRankSum=0.277;SOR=0.420	GT:AD:DP:GQ:PL	1/1:4,64:68:42:2686,42,0
3L	1264744	.	C	T	2595.77	.	AC=2;AF=1.00;AN=2;BaseQRankSum=1.429;ClippingRankSum=0.000;DP=67;ExcessHet=3.0103;FS=0.000;MLEAC=2;MLEAF=1.00;MQ=43.82;MQRankSum=-0.615;QD=35.47;ReadPosRankSum=0.017;SOR=0.446	GT:AD:DP:GQ:PL	1/1:4,63:67:36:2624,36,0
3L	1264803	3L_1264803_SNP	G	A	2591.77	.	AC=1;AF=0.500;AN=2;BaseQRankSum=1.435;ClippingRankSum=0.000;DB;DP=71;ExcessHet=3.0103;FS=3.676;MLEAC=1;MLEAF=0.500;MQ=43.81;MQRankSum=-0.821;QD=29.00;ReadPosRankSum=1.623;SOR=0.442	GT:AD:DP:GQ:PL	0/1:6,65:71:56:2620,0,56
3L	1264812	3L_1264812_SNP	G	A	2615.77	.	AC=1;AF=0.500;AN=2;BaseQRankSum=1.591;ClippingRankSum=0.000;DB;DP=69;ExcessHet=3.0103;FS=1.490;MLEAC=1;MLEAF=0.500;MQ=43.80;MQRankSum=-0.912;QD=27.59;ReadPosRankSum=1.861;SOR=0.573	GT:AD:DP:GQ:PL	0/1:7,62:69:99:2644,0,101
3L	1264814	3L_1264814_SNP	T	A	2590.77	.	AC=1;AF=0.500;AN=2;BaseQRankSum=1.396;ClippingRankSum=0.000;DB;DP=67;ExcessHet=3.0103;FS=0.000;MLEAC=1;MLEAF=0.500;MQ=43.80;MQRankSum=-0.766;QD=35.09;ReadPosRankSum=0.635;SOR=0.446	GT:AD:DP:GQ:PL	0/1:5,62:67:99:2619,0,104
3L	1264842	.	C	A	1423.77	.	AC=2;AF=1.00;AN=2;BaseQRankSum=2.265;ClippingRankSum=0.000;DP=62;ExcessHet=3.0103;FS=1.762;MLEAC=2;MLEAF=1.00;MQ=43.87;MQRankSum=-0.577;QD=22.96;ReadPosRankSum=-1.496;SOR=0.581	GT:AD:DP:GQ:PL	1/1:5,57:62:54:1452,54,0
3L	1264978	3L_1264978_SNP	G	A	2188.77	.	AC=2;AF=1.00;AN=2;BaseQRankSum=1.158;ClippingRankSum=0.000;DB;DP=54;ExcessHet=3.0103;FS=0.000;MLEAC=2;MLEAF=1.00;MQ=43.71;MQRankSum=-0.162;QD=28.16;ReadPosRankSum=-0.193;SOR=0.443	GT:AD:DP:GQ:PL	1/1:3,51:54:34:2217,34,0
3L	1264981	3L_1264981_SNP	A	G	2143.77	.	AC=2;AF=1.00;AN=2;BaseQRankSum=-0.319;ClippingRankSum=0.000;DB;DP=53;ExcessHet=3.0103;FS=0.000;MLEAC=2;MLEAF=1.00;MQ=43.71;MQRankSum=-0.163;QD=32.24;ReadPosRankSum=-0.213;SOR=0.418	GT:AD:DP:GQ:PL	1/1:3,50:53:31:2172,31,0
3L	1265093	.	T	TTA	2371.73	.	AC=1;AF=0.500;AN=2;BaseQRankSum=2.340;ClippingRankSum=0.000;DP=63;ExcessHet=3.0103;FS=0.000;MLEAC=1;MLEAF=0.500;MQ=43.97;MQRankSum=-0.239;QD=31.46;ReadPosRankSum=0.579;SOR=0.498	GT:AD:DP:GQ:PL	0/1:5,56:61:35:2409,0,35
3L	1265102	.	A	T	2444.77	.	AC=1;AF=0.500;AN=2;BaseQRankSum=2.081;ClippingRankSum=0.000;DP=64;ExcessHet=3.0103;FS=0.000;MLEAC=1;MLEAF=0.500;MQ=43.97;MQRankSum=-0.233;QD=34.76;ReadPosRankSum=0.125;SOR=0.470	GT:AD:DP:GQ:PL	0/1:5,59:64:29:2473,0,29
3L	1265117	3L_1265117_SNP	G	T	2429.77	.	AC=1;AF=0.500;AN=2;BaseQRankSum=0.337;ClippingRankSum=0.000;DB;DP=68;ExcessHet=3.0103;FS=0.000;MLEAC=1;MLEAF=0.500;MQ=43.97;MQRankSum=-0.259;QD=29.63;ReadPosRankSum=-0.272;SOR=0.693	GT:AD:DP:GQ:PL	0/1:6,62:68:36:2458,0,36
3L	1265494	3L_1265494_SNP	G	C	1663.53	.	AC=2;AF=1.00;AN=2;BaseQRankSum=0.904;ClippingRankSum=0.000;DB;DP=45;ExcessHet=3.0103;FS=2.163;MLEAC=2;MLEAF=1.00;MQ=43.91;MQRankSum=-0.319;QD=28.78;ReadPosRankSum=2.914;SOR=0.497	GT:AD:DP:GQ:PL	1/1:3,42:45:3:1690,3,0
3L	1265509	.	C	T	1620.84	.	AC=2;AF=1.00;AN=2;BaseQRankSum=0.949;ClippingRankSum=0.000;DP=43;ExcessHet=3.0103;FS=0.000;MLEAC=2;MLEAF=1.00;MQ=43.91;MQRankSum=-0.237;QD=29.01;ReadPosRankSum=1.160;SOR=0.741	GT:AD:DP:GQ:PL	1/1:2,41:43:18:1649,18,0
3L	1265551	3L_1265551_SNP	A	G	971.77	.	AC=2;AF=1.00;AN=2;BaseQRankSum=-1.984;ClippingRankSum=0.000;DB;DP=44;ExcessHet=3.0103;FS=2.169;MLEAC=2;MLEAF=1.00;MQ=43.96;MQRankSum=-0.183;QD=22.60;ReadPosRankSum=-0.330;SOR=0.503	GT:AD:DP:GQ:PL	1/1:3,40:43:42:1000,42,0
3L	1265744	3L_1265744_SNP	G	A	1202.77	.	AC=2;AF=1.00;AN=2;BaseQRankSum=1.033;ClippingRankSum=0.000;DB;DP=47;ExcessHet=3.0103;FS=0.000;MLEAC=2;MLEAF=1.00;MQ=43.90;MQRankSum=0.000;QD=25.59;ReadPosRankSum=-1.254;SOR=0.223	GT:AD:DP:GQ:PL	1/1:1,46:47:99:1231,113,0
3L	1266057	3L_1266057_SNP	C	A	2704.77	.	AC=1;AF=0.500;AN=2;BaseQRankSum=-0.483;ClippingRankSum=0.000;DB;DP=78;ExcessHet=3.0103;FS=0.000;MLEAC=1;MLEAF=0.500;MQ=43.86;MQRankSum=1.020;QD=25.55;ReadPosRankSum=-1.199;SOR=0.716	GT:AD:DP:GQ:PL	0/1:11,66:77:99:2733,0,245
3L	1266059	3L_1266059_SNP	A	T	2704.77	.	AC=1;AF=0.500;AN=2;BaseQRankSum=-1.817;ClippingRankSum=0.000;DB;DP=79;ExcessHet=3.0103;FS=1.259;MLEAC=1;MLEAF=0.500;MQ=43.86;MQRankSum=1.130;QD=28.60;ReadPosRankSum=-1.871;SOR=0.520	GT:AD:DP:GQ:PL	0/1:10,67:77:99:2733,0,245
3L	1266147	3L_1266147_SNP	C	T	1360.77	.	AC=1;AF=0.500;AN=2;BaseQRankSum=-0.144;ClippingRankSum=0.000;DB;DP=68;ExcessHet=3.0103;FS=1.367;MLEAC=1;MLEAF=0.500;MQ=44.00;MQRankSum=0.000;QD=20.31;ReadPosRankSum=1.434;SOR=0.495	GT:AD:DP:GQ:PL	0/1:9,58:67:54:1389,0,54
3L	1266240	3L_1266240_SNP	A	G	2455.77	.	AC=1;AF=0.500;AN=2;BaseQRankSum=0.577;ClippingRankSum=0.000;DB;DP=72;ExcessHet=3.0103;FS=5.177;MLEAC=1;MLEAF=0.500;MQ=43.93;MQRankSum=2.667;QD=34.59;ReadPosRankSum=-0.095;SOR=1.245	GT:AD:DP:GQ:PL	0/1:9,62:71:99:2484,0,296
3L	1266244	3L_1266244_SNP	A	C	2431.77	.	AC=1;AF=0.500;AN=2;BaseQRankSum=-2.344;ClippingRankSum=0.000;DB;DP=71;ExcessHet=3.0103;FS=3.298;MLEAC=1;MLEAF=0.500;MQ=43.93;MQRankSum=2.646;QD=34.74;ReadPosRankSum=0.073;SOR=1.204	GT:AD:DP:GQ:PL	0/1:9,61:70:99:2460,0,299
3L	1266415	3L_1266415_SNP	A	T	1321.77	.	AC=2;AF=1.00;AN=2;BaseQRankSum=0.139;ClippingRankSum=0.000;DB;DP=61;ExcessHet=3.0103;FS=0.000;MLEAC=2;MLEAF=1.00;MQ=43.40;MQRankSum=-0.019;QD=21.67;ReadPosRankSum=-0.066;SOR=0.756	GT:AD:DP:GQ:PL	1/1:5,56:61:44:1350,44,0
3L	1266503	.	T	G	2379.77	.	AC=1;AF=0.500;AN=2;BaseQRankSum=0.774;ClippingRankSum=0.000;DP=65;ExcessHet=3.0103;FS=3.952;MLEAC=1;MLEAF=0.500;MQ=42.79;MQRankSum=-0.360;QD=36.39;ReadPosRankSum=1.387;SOR=0.666	GT:AD:DP:GQ:PL	0/1:6,59:65:39:2408,0,39
3L	1266779	3L_1266779_SNP	C	A	2338.90	.	AC=1;AF=0.500;AN=2;BaseQRankSum=1.626;ClippingRankSum=0.000;DB;DP=62;ExcessHet=3.0103;FS=2.124;MLEAC=1;MLEAF=0.500;MQ=40.71;MQRankSum=-1.757;QD=31.34;ReadPosRankSum=1.095;SOR=0.223	GT:AD:DP:GQ:PL	0/1:4,58:62:15:2367,0,15
3L	1266788	3L_1266788_SNP	T	C	2391.03	.	AC=1;AF=0.500;AN=2;BaseQRankSum=0.821;ClippingRankSum=0.000;DB;DP=59;ExcessHet=3.0103;FS=9.426;MLEAC=1;MLEAF=0.500;MQ=41.20;MQRankSum=-3.156;QD=29.63;ReadPosRankSum=0.803;SOR=0.107	GT:AD:DP:GQ:PL	0/1:4,55:59:12:2419,0,12
3L	1266792	3L_1266792_SNP	G	C	2261.31	.	AC=2;AF=1.00;AN=2;BaseQRankSum=-1.261;ClippingRankSum=0.000;DB;DP=59;ExcessHet=3.0103;FS=9.426;MLEAC=2;MLEAF=1.00;MQ=41.52;MQRankSum=-2.967;QD=28.65;ReadPosRankSum=0.574;SOR=0.107	GT:AD:DP:GQ:PL	1/1:4,55:59:1:2287,1,0
3L	1266811	3L_1266811_SNP	T	A	1517.80	.	AC=2;AF=1.00;AN=2;BaseQRankSum=-1.180;ClippingRankSum=0.000;DB;DP=67;ExcessHet=3.0103;FS=13.867;MLEAC=2;MLEAF=1.00;MQ=41.65;MQRankSum=-2.893;QD=22.65;ReadPosRankSum=-0.728;SOR=0.580	GT:AD:DP:GQ:PL	1/1:4,63:67:21:1546,21,0
3L	1266837	3L_1266837_SNP	A	G	1754.77	.	AC=2;AF=1.00;AN=2;BaseQRankSum=0.203;ClippingRankSum=0.000;DB;DP=73;ExcessHet=3.0103;FS=15.145;MLEAC=2;MLEAF=1.00;MQ=41.89;MQRankSum=-2.717;QD=24.37;ReadPosRankSum=-1.476;SOR=0.829	GT:AD:DP:GQ:PL	1/1:4,68:72:99:1783,107,0
3L	1266870	3L_1266870_SNP	C	A	1507.77	.	AC=1;AF=0.500;AN=2;BaseQRankSum=1.604;ClippingRankSum=0.000;DB;DP=71;ExcessHet=3.0103;FS=8.504;MLEAC=1;MLEAF=0.500;MQ=41.90;MQRankSum=-3.446;QD=21.24;ReadPosRankSum=1.293;SOR=0.545	GT:AD:DP:GQ:PL	0/1:8,63:71:50:1536,0,50
3L	1266883	3L_1266883_SNP	T	A	1518.77	.	AC=1;AF=0.500;AN=2;BaseQRankSum=-1.739;ClippingRankSum=0.000;DB;DP=75;ExcessHet=3.0103;FS=8.443;MLEAC=1;MLEAF=0.500;MQ=41.85;MQRankSum=-3.378;QD=20.25;ReadPosRankSum=0.343;SOR=0.523	GT:AD:DP:GQ:PL	0/1:8,67:75:61:1547,0,61
3L	1266922	3L_1266922_SNP	G	C	1288.82	.	AC=1;AF=0.500;AN=2;BaseQRankSum=-0.855;ClippingRankSum=0.000;DB;DP=67;ExcessHet=3.0103;FS=3.381;MLEAC=1;MLEAF=0.500;MQ=42.13;MQRankSum=-2.398;QD=19.53;ReadPosRankSum=-0.245;SOR=0.662	GT:AD:DP:GQ:PL	0/1:8,58:66:19:1317,0,19
3L	1266971	3L_1266971_SNP	C	T	1345.77	.	AC=1;AF=0.500;AN=2;BaseQRankSum=-0.510;ClippingRankSum=0.000;DB;DP=70;ExcessHet=3.0103;FS=1.278;MLEAC=1;MLEAF=0.500;MQ=41.75;MQRankSum=-1.387;QD=19.23;ReadPosRankSum=0.283;SOR=0.753	GT:AD:DP:GQ:PL	0/1:11,59:70:99:1374,0,130
3L	1267041	3L_1267041_SNP	C	T	1272.77	.	AC=1;AF=0.500;AN=2;BaseQRankSum=1.605;ClippingRankSum=0.000;DB;DP=59;ExcessHet=3.0103;FS=6.730;MLEAC=1;MLEAF=0.500;MQ=42.12;MQRankSum=0.164;QD=21.57;ReadPosRankSum=-0.301;SOR=1.092	GT:AD:DP:GQ:PL	0/1:6,53:59:93:1301,0,93
3L	1267254	3L_1267254_SNP	G	A	1954.77	.	AC=1;AF=0.500;AN=2;BaseQRankSum=2.874;ClippingRankSum=0.000;DB;DP=54;ExcessHet=3.0103;FS=3.993;MLEAC=1;MLEAF=0.500;MQ=41.83;MQRankSum=-3.588;QD=27.96;ReadPosRankSum=-1.074;SOR=0.683	GT:AD:DP:GQ:PL	0/1:6,48:54:99:1983,0,108
3L	1267263	.	A	G	2220.77	.	AC=1;AF=0.500;AN=2;BaseQRankSum=-1.381;ClippingRankSum=0.000;DP=59;ExcessHet=3.0103;FS=4.089;MLEAC=1;MLEAF=0.500;MQ=41.88;MQRankSum=-3.614;QD=27.98;ReadPosRankSum=-0.778;SOR=0.831	GT:AD:DP:GQ:PL	0/1:6,53:59:89:2249,0,89
3L	1267265	.	T	TGGCTTTGCGGAGCAG	2589.73	.	AC=1;AF=0.500;AN=2;BaseQRankSum=0.463;ClippingRankSum=0.000;DP=59;ExcessHet=3.0103;FS=4.137;MLEAC=1;MLEAF=0.500;MQ=41.83;MQRankSum=-3.697;QD=26.50;ReadPosRankSum=-0.652;SOR=0.959	GT:AD:DP:GQ:PL	0/1:6,53:59:62:2627,0,62
3L	1267272	3L_1267272_SNP	T	C	2388.77	.	AC=1;AF=0.500;AN=2;BaseQRankSum=1.078;ClippingRankSum=0.000;DB;DP=63;ExcessHet=3.0103;FS=6.907;MLEAC=1;MLEAF=0.500;MQ=41.97;MQRankSum=-3.428;QD=29.47;ReadPosRankSum=-0.211;SOR=1.160	GT:AD:DP:GQ:PL	0/1:6,57:63:77:2417,0,77
3L	1267280	3L_1267280_SNP	G	A	2397.77	.	AC=1;AF=0.500;AN=2;BaseQRankSum=0.678;ClippingRankSum=0.000;DB;DP=62;ExcessHet=3.0103;FS=11.614;MLEAC=1;MLEAF=0.500;MQ=42.28;MQRankSum=-2.948;QD=28.73;ReadPosRankSum=0.117;SOR=1.234	GT:AD:DP:GQ:PL	0/1:5,57:62:32:2426,0,32
3L	1267350	3L_1267350_SNP	T	C	2449.78	.	AC=1;AF=0.500;AN=2;BaseQRankSum=-1.724;ClippingRankSum=0.000;DB;DP=66;ExcessHet=3.0103;FS=4.263;MLEAC=1;MLEAF=0.500;MQ=41.79;MQRankSum=-2.320;QD=33.15;ReadPosRankSum=-0.206;SOR=0.199	GT:AD:DP:GQ:PL	0/1:5,61:66:26:2478,0,26
3L	1267355	3L_1267355_SNP	G	A	2428.77	.	AC=1;AF=0.500;AN=2;BaseQRankSum=1.605;ClippingRankSum=0.000;DB;DP=63;ExcessHet=3.0103;FS=4.404;MLEAC=1;MLEAF=0.500;MQ=41.89;MQRankSum=-2.247;QD=32.27;ReadPosRankSum=-0.636;SOR=0.168	GT:AD:DP:GQ:PL	0/1:5,58:63:29:2457,0,29
3L	1267366	3L_1267366_SNP	G	T	1464.77	.	AC=1;AF=0.500;AN=2;BaseQRankSum=0.322;ClippingRankSum=0.000;DB;DP=67;ExcessHet=3.0103;FS=4.487;MLEAC=1;MLEAF=0.500;MQ=42.01;MQRankSum=-2.130;QD=21.86;ReadPosRankSum=-1.468;SOR=0.257	GT:AD:DP:GQ:PL	0/1:5,62:67:48:1493,0,48
3L	1267404	3L_1267404_SNP	T	C	1414.77	.	AC=1;AF=0.500;AN=2;BaseQRankSum=2.071;ClippingRankSum=0.000;DB;DP=66;ExcessHet=3.0103;FS=1.699;MLEAC=1;MLEAF=0.500;MQ=42.82;MQRankSum=-1.815;QD=21.44;ReadPosRankSum=-0.993;SOR=0.343	GT:AD:DP:GQ:PL	0/1:6,60:66:72:1443,0,72
3L	1267419	3L_1267419_SNP	C	G	2090.77	.	AC=1;AF=0.500;AN=2;BaseQRankSum=-0.290;ClippingRankSum=0.000;DB;DP=58;ExcessHet=3.0103;FS=1.706;MLEAC=1;MLEAF=0.500;MQ=42.73;MQRankSum=-1.873;QD=34.58;ReadPosRankSum=0.128;SOR=0.349	GT:AD:DP:GQ:PL	0/1:6,52:58:95:2119,0,95
3L	1267465	3L_1267465_SNP	G	A	1138.79	.	AC=2;AF=1.00;AN=2;BaseQRankSum=1.217;ClippingRankSum=0.000;DB;DP=55;ExcessHet=3.0103;FS=7.063;MLEAC=2;MLEAF=1.00;MQ=43.36;MQRankSum=-0.804;QD=20.71;ReadPosRankSum=1.089;SOR=0.176	GT:AD:DP:GQ:PL	1/1:6,49:55:22:1167,22,0
3L	1267525	.	C	T	2208.80	.	AC=2;AF=1.00;AN=2;BaseQRankSum=1.242;ClippingRankSum=0.000;DP=60;ExcessHet=3.0103;FS=2.126;MLEAC=2;MLEAF=1.00;MQ=43.56;MQRankSum=-1.000;QD=32.35;ReadPosRankSum=-0.624;SOR=0.223	GT:AD:DP:GQ:PL	1/1:4,56:60:21:2237,21,0
3L	1267540	3L_1267540_SNP	G	A	2136.77	.	AC=2;AF=1.00;AN=2;BaseQRankSum=1.710;ClippingRankSum=0.000;DB;DP=55;ExcessHet=3.0103;FS=0.000;MLEAC=2;MLEAF=1.00;MQ=43.57;MQRankSum=-0.853;QD=27.86;ReadPosRankSum=-1.854;SOR=0.527	GT:AD:DP:GQ:PL	1/1:3,52:55:31:2165,31,0
3L	1267572	3L_1267572_SNP	T	C	1336.77	.	AC=2;AF=1.00;AN=2;BaseQRankSum=-2.896;ClippingRankSum=0.000;DB;DP=58;ExcessHet=3.0103;FS=2.109;MLEAC=2;MLEAF=1.00;MQ=43.66;MQRankSum=-0.854;QD=23.05;ReadPosRankSum=0.384;SOR=0.253	GT:AD:DP:GQ:PL	1/1:4,54:58:60:1365,60,0
3L	1267601	.	GATT	G	1304.14	.	AC=2;AF=1.00;AN=2;BaseQRankSum=-0.070;ClippingRankSum=0.000;DP=61;ExcessHet=3.0103;FS=0.000;MLEAC=2;MLEAF=1.00;MQ=43.58;MQRankSum=-1.123;QD=21.38;ReadPosRankSum=0.934;SOR=0.446	GT:AD:DP:GQ:PL	1/1:5,56:61:10:1341,10,0
3L	1267609	3L_1267609_SNP	T	C	2401.77	.	AC=2;AF=1.00;AN=2;BaseQRankSum=-0.821;ClippingRankSum=0.000;DB;DP=58;ExcessHet=3.0103;FS=0.000;MLEAC=2;MLEAF=1.00;MQ=43.56;MQRankSum=-0.696;QD=29.38;ReadPosRankSum=0.000;SOR=0.765	GT:AD:DP:GQ:PL	1/1:2,56:58:85:2430,85,0
3L	1267686	3L_1267686_SNP	C	T	1319.77	.	AC=2;AF=1.00;AN=2;BaseQRankSum=0.210;ClippingRankSum=0.000;DB;DP=57;ExcessHet=3.0103;FS=0.000;MLEAC=2;MLEAF=1.00;MQ=43.79;MQRankSum=-0.676;QD=23.15;ReadPosRankSum=-0.250;SOR=0.808	GT:AD:DP:GQ:PL	1/1:4,53:57:63:1348,63,0
3L	1267713	.	ATGTTAAC	A	1893.73	.	AC=1;AF=0.500;AN=2;BaseQRankSum=0.266;ClippingRankSum=0.000;DP=52;ExcessHet=3.0103;FS=0.000;MLEAC=1;MLEAF=0.500;MQ=43.79;MQRankSum=-0.729;QD=28.25;ReadPosRankSum=-0.171;SOR=0.614	GT:AD:DP:GQ:PL	0/1:5,47:52:68:1931,0,68
3L	1267830	3L_1267830_SNP	C	T	1210.77	.	AC=2;AF=1.00;AN=2;BaseQRankSum=-0.887;ClippingRankSum=0.000;DB;DP=52;ExcessHet=3.0103;FS=2.251;MLEAC=2;MLEAF=1.00;MQ=43.87;MQRankSum=-0.393;QD=23.74;ReadPosRankSum=1.535;SOR=0.600	GT:AD:DP:GQ:PL	1/1:3,48:51:67:1239,67,0
3L	1267872	3L_1267872_SNP	T	G	1368.77	.	AC=2;AF=1.00;AN=2;BaseQRankSum=-1.432;ClippingRankSum=0.000;DB;DP=58;ExcessHet=3.0103;FS=3.084;MLEAC=2;MLEAF=1.00;MQ=43.88;MQRankSum=-0.206;QD=24.44;ReadPosRankSum=0.595;SOR=0.105	GT:AD:DP:GQ:PL	1/1:2,54:56:99:1397,110,0
3L	1269462	3L_1269462_SNP	C	A	1974.77	.	AC=2;AF=1.00;AN=2;BaseQRankSum=-0.916;ClippingRankSum=0.000;DB;DP=51;ExcessHet=3.0103;FS=7.482;MLEAC=2;MLEAF=1.00;MQ=43.96;MQRankSum=4.951;QD=33.12;ReadPosRankSum=-0.910;SOR=0.795	GT:AD:DP:GQ:PL	1/1:2,47:49:57:2003,57,0
3L	1269579	3L_1269579_SNP	C	T	1739.77	.	AC=2;AF=1.00;AN=2;BaseQRankSum=0.802;ClippingRankSum=0.000;DB;DP=69;ExcessHet=3.0103;FS=2.119;MLEAC=2;MLEAF=1.00;MQ=43.97;MQRankSum=4.761;QD=25.21;ReadPosRankSum=-1.593;SOR=0.451	GT:AD:DP:GQ:PL	1/1:3,66:69:99:1768,127,0
3L	1269609	3L_1269609_SNP	T	C	1337.77	.	AC=2;AF=1.00;AN=2;BaseQRankSum=0.166;ClippingRankSum=0.000;DB;DP=61;ExcessHet=3.0103;FS=4.510;MLEAC=2;MLEAF=1.00;MQ=43.97;MQRankSum=3.841;QD=21.93;ReadPosRankSum=-0.423;SOR=0.389	GT:AD:DP:GQ:PL	1/1:4,57:61:73:1366,73,0
3L	1269883	3L_1269883_SNP	G	A	1217.78	.	AC=2;AF=1.00;AN=2;BaseQRankSum=-0.108;ClippingRankSum=0.000;DB;DP=56;ExcessHet=3.0103;FS=8.341;MLEAC=2;MLEAF=1.00;MQ=44.00;MQRankSum=0.000;QD=22.14;ReadPosRankSum=1.808;SOR=0.059	GT:AD:DP:GQ:PL	1/1:5,50:55:25:1246,25,0
3L	1270671	3L_1270671_SNP	T	C	1753.77	.	AC=2;AF=1.00;AN=2;BaseQRankSum=-1.149;ClippingRankSum=0.000;DB;DP=77;ExcessHet=3.0103;FS=3.977;MLEAC=2;MLEAF=1.00;MQ=43.96;MQRankSum=-0.242;QD=22.78;ReadPosRankSum=-1.182;SOR=0.228	GT:AD:DP:GQ:PL	1/1:6,71:77:64:1782,64,0
3L	1270683	3L_1270683_SNP	G	A	1855.77	.	AC=2;AF=1.00;AN=2;BaseQRankSum=1.807;ClippingRankSum=0.000;DB;DP=80;ExcessHet=3.0103;FS=3.915;MLEAC=2;MLEAF=1.00;MQ=43.85;MQRankSum=-0.560;QD=23.49;ReadPosRankSum=-1.169;SOR=0.247	GT:AD:DP:GQ:PL	1/1:6,73:79:91:1884,91,0
3L	1271276	.	T	TTTTTCCCA	1022.73	.	AC=1;AF=0.500;AN=2;BaseQRankSum=0.272;ClippingRankSum=0.000;DP=80;ExcessHet=3.0103;FS=3.109;MLEAC=1;MLEAF=0.500;MQ=43.84;MQRankSum=3.995;QD=14.82;ReadPosRankSum=-1.007;SOR=0.316	GT:AD:DP:GQ:PL	0/1:9,60:69:99:1060,0,442
3L	1272606	.	ATACAGAACCAACACTAATTGGC	A	1355.73	.	AC=1;AF=0.500;AN=2;BaseQRankSum=-0.292;ClippingRankSum=0.000;DP=42;ExcessHet=3.0103;FS=4.509;MLEAC=1;MLEAF=0.500;MQ=43.41;MQRankSum=-0.758;QD=34.76;ReadPosRankSum=0.833;SOR=1.306	GT:AD:DP:GQ:PL	0/1:5,34:39:99:1393,0,163
3L	1272658	3L_1272658_SNP	T	C	954.77	.	AC=2;AF=1.00;AN=2;BaseQRankSum=0.477;ClippingRankSum=0.000;DB;DP=43;ExcessHet=3.0103;FS=5.857;MLEAC=2;MLEAF=1.00;MQ=43.42;MQRankSum=-0.528;QD=22.73;ReadPosRankSum=-0.492;SOR=0.097	GT:AD:DP:GQ:PL	1/1:3,39:42:59:983,59,0
3L	1272802	.	G	A	1204.77	.	AC=2;AF=1.00;AN=2;BaseQRankSum=-1.383;ClippingRankSum=0.000;DP=47;ExcessHet=3.0103;FS=0.000;MLEAC=2;MLEAF=1.00;MQ=43.36;MQRankSum=-0.229;QD=25.63;ReadPosRankSum=-0.655;SOR=0.223	GT:AD:DP:GQ:PL	1/1:1,46:47:99:1233,112,0
3L	1275589	3L_1275589_SNP	C	T	1816.77	.	AC=1;AF=0.500;AN=2;BaseQRankSum=-0.531;ClippingRankSum=0.000;DB;DP=51;ExcessHet=3.0103;FS=7.198;MLEAC=1;MLEAF=0.500;MQ=43.96;MQRankSum=-0.264;QD=26.41;ReadPosRankSum=1.339;SOR=0.443	GT:AD:DP:GQ:PL	0/1:5,46:51:69:1845,0,69
3L	1275598	3L_1275598_SNP	C	T	1750.77	.	AC=1;AF=0.500;AN=2;BaseQRankSum=2.303;ClippingRankSum=0.000;DB;DP=50;ExcessHet=3.0103;FS=1.758;MLEAC=1;MLEAF=0.500;MQ=43.96;MQRankSum=-0.308;QD=26.79;ReadPosRankSum=2.184;SOR=0.438	GT:AD:DP:GQ:PL	0/1:6,44:50:99:1779,0,101
3L	1275819	3L_1275819_SNP	C	G	1182.77	.	AC=2;AF=1.00;AN=2;BaseQRankSum=2.475;ClippingRankSum=0.000;DB;DP=54;ExcessHet=3.0103;FS=4.117;MLEAC=2;MLEAF=1.00;MQ=44.00;MQRankSum=0.000;QD=21.90;ReadPosRankSum=-0.740;SOR=1.087	GT:AD:DP:GQ:PL	1/1:5,49:54:36:1211,36,0
3L	1277366	3L_1277366_SNP	T	A	2166.77	.	AC=2;AF=1.00;AN=2;BaseQRankSum=-1.827;ClippingRankSum=0.000;DB;DP=54;ExcessHet=3.0103;FS=6.254;MLEAC=2;MLEAF=1.00;MQ=43.40;MQRankSum=-1.062;QD=23.92;ReadPosRankSum=1.342;SOR=0.132	GT:AD:DP:GQ:PL	1/1:3,51:54:37:2195,37,0
3L	1277375	3L_1277375_SNP	C	A	2240.77	.	AC=2;AF=1.00;AN=2;BaseQRankSum=-2.039;ClippingRankSum=0.000;DB;DP=57;ExcessHet=3.0103;FS=6.255;MLEAC=2;MLEAF=1.00;MQ=43.38;MQRankSum=-1.068;QD=29.02;ReadPosRankSum=0.555;SOR=0.196	GT:AD:DP:GQ:PL	1/1:3,54:57:43:2269,43,0
3L	1277479	3L_1277479_SNP	C	A	980.98	.	AC=2;AF=1.00;AN=2;BaseQRankSum=0.971;ClippingRankSum=0.000;DB;DP=49;ExcessHet=3.0103;FS=0.000;MLEAC=2;MLEAF=1.00;MQ=43.30;MQRankSum=-1.166;QD=20.44;ReadPosRankSum=-1.381;SOR=0.504	GT:AD:DP:GQ:PL	1/1:5,43:48:13:1009,13,0
3L	1277517	3L_1277517_SNP	T	A	1376.77	.	AC=1;AF=0.500;AN=2;BaseQRankSum=2.285;ClippingRankSum=0.000;DB;DP=40;ExcessHet=3.0103;FS=0.000;MLEAC=1;MLEAF=0.500;MQ=43.66;MQRankSum=-0.849;QD=28.96;ReadPosRankSum=-0.070;SOR=1.148	GT:AD:DP:GQ:PL	0/1:4,35:39:63:1405,0,63
3L	1277523	3L_1277523_SNP	G	A	1376.77	.	AC=1;AF=0.500;AN=2;BaseQRankSum=1.720;ClippingRankSum=0.000;DB;DP=38;ExcessHet=3.0103;FS=0.000;MLEAC=1;MLEAF=0.500;MQ=43.64;MQRankSum=-0.878;QD=28.00;ReadPosRankSum=0.294;SOR=1.022	GT:AD:DP:GQ:PL	0/1:4,33:37:63:1405,0,63
3L	1277532	3L_1277532_SNP	T	C	1320.77	.	AC=1;AF=0.500;AN=2;BaseQRankSum=-0.491;ClippingRankSum=0.000;DB;DP=40;ExcessHet=3.0103;FS=0.000;MLEAC=1;MLEAF=0.500;MQ=43.66;MQRankSum=-1.086;QD=33.87;ReadPosRankSum=1.286;SOR=1.022	GT:AD:DP:GQ:PL	0/1:6,33:39:99:1349,0,133
3L	1277745	3L_1277745_SNP	A	G	1213.77	.	AC=2;AF=1.00;AN=2;BaseQRankSum=-1.773;ClippingRankSum=0.000;DB;DP=51;ExcessHet=3.0103;FS=0.000;MLEAC=2;MLEAF=1.00;MQ=43.92;MQRankSum=-0.216;QD=23.80;ReadPosRankSum=0.284;SOR=1.007	GT:AD:DP:GQ:PL	1/1:2,49:51:95:1242,95,0
3L	1277846	3L_1277846_SNP	A	T	1136.77	.	AC=2;AF=1.00;AN=2;BaseQRankSum=2.235;ClippingRankSum=0.000;DB;DP=48;ExcessHet=3.0103;FS=2.317;MLEAC=2;MLEAF=1.00;MQ=44.00;MQRankSum=0.000;QD=23.68;ReadPosRankSum=-0.320;SOR=0.682	GT:AD:DP:GQ:PL	1/1:3,45:48:80:1165,80,0
3L	1277935	.	A	G	1849.77	.	AC=1;AF=0.500;AN=2;BaseQRankSum=-0.722;ClippingRankSum=0.000;DP=49;ExcessHet=3.0103;FS=1.966;MLEAC=1;MLEAF=0.500;MQ=44.00;MQRankSum=0.000;QD=28.12;ReadPosRankSum=2.155;SOR=1.280	GT:AD:DP:GQ:PL	0/1:4,45:49:33:1878,0,33
3L	1277992	3L_1277992_SNP	C	T	1060.77	.	AC=1;AF=0.500;AN=2;BaseQRankSum=0.532;ClippingRankSum=0.000;DB;DP=52;ExcessHet=3.0103;FS=0.000;MLEAC=1;MLEAF=0.500;MQ=44.00;MQRankSum=0.000;QD=20.40;ReadPosRankSum=-1.891;SOR=0.874	GT:AD:DP:GQ:PL	0/1:6,46:52:96:1089,0,96
3L	1278023	3L_1278023_SNP	C	T	1025.18	.	AC=1;AF=0.500;AN=2;BaseQRankSum=1.344;ClippingRankSum=0.000;DB;DP=51;ExcessHet=3.0103;FS=0.000;MLEAC=1;MLEAF=0.500;MQ=44.00;MQRankSum=0.000;QD=20.50;ReadPosRankSum=-2.379;SOR=0.693	GT:AD:DP:GQ:PL	0/1:6,44:50:10:1053,0,10
3L	1278189	3L_1278189_SNP	T	C	1047.78	.	AC=2;AF=1.00;AN=2;BaseQRankSum=-0.515;ClippingRankSum=0.000;DB;DP=50;ExcessHet=3.0103;FS=0.000;MLEAC=2;MLEAF=1.00;MQ=43.76;MQRankSum=-0.550;QD=20.96;ReadPosRankSum=-1.776;SOR=0.546	GT:AD:DP:GQ:PL	1/1:5,45:50:27:1076,27,0
3L	1278200	3L_1278200_SNP	A	G	1807.77	.	AC=1;AF=0.500;AN=2;BaseQRankSum=-0.626;ClippingRankSum=0.000;DB;DP=52;ExcessHet=3.0103;FS=1.646;MLEAC=1;MLEAF=0.500;MQ=43.91;MQRankSum=-0.523;QD=34.76;ReadPosRankSum=-0.240;SOR=0.324	GT:AD:DP:GQ:PL	0/1:7,45:52:99:1836,0,158
3L	1278207	3L_1278207_SNP	T	A	1800.77	.	AC=1;AF=0.500;AN=2;BaseQRankSum=-1.377;ClippingRankSum=0.000;DB;DP=51;ExcessHet=3.0103;FS=1.649;MLEAC=1;MLEAF=0.500;MQ=43.90;MQRankSum=-0.529;QD=34.77;ReadPosRankSum=0.199;SOR=0.303	GT:AD:DP:GQ:PL	0/1:7,44:51:99:1829,0,158
3L	1278435	.	CT	C	1556.73	.	AC=1;AF=0.500;AN=2;BaseQRankSum=-1.160;ClippingRankSum=0.000;DP=45;ExcessHet=3.0103;FS=5.755;MLEAC=1;MLEAF=0.500;MQ=43.96;MQRankSum=-0.183;QD=25.62;ReadPosRankSum=0.167;SOR=0.105	GT:AD:DP:GQ:PL	0/1:3,40:43:99:1594,0,130
3L	1278444	3L_1278444_SNP	A	C	1558.77	.	AC=1;AF=0.500;AN=2;BaseQRankSum=-0.483;ClippingRankSum=0.000;DB;DP=40;ExcessHet=3.0103;FS=6.226;MLEAC=1;MLEAF=0.500;MQ=43.95;MQRankSum=-0.190;QD=28.33;ReadPosRankSum=0.462;SOR=0.067	GT:AD:DP:GQ:PL	0/1:3,37:40:99:1587,0,191
3L	1278453	3L_1278453_SNP	T	C	1690.77	.	AC=1;AF=0.500;AN=2;BaseQRankSum=-0.206;ClippingRankSum=0.000;DB;DP=42;ExcessHet=3.0103;FS=6.318;MLEAC=1;MLEAF=0.500;MQ=43.95;MQRankSum=-0.185;QD=32.17;ReadPosRankSum=-0.220;SOR=0.153	GT:AD:DP:GQ:PL	0/1:3,39:42:99:1719,0,179
3L	1278467	3L_1278467_SNP	T	C	1529.77	.	AC=1;AF=0.500;AN=2;BaseQRankSum=-2.180;ClippingRankSum=0.000;DB;DP=44;ExcessHet=3.0103;FS=9.675;MLEAC=1;MLEAF=0.500;MQ=43.96;MQRankSum=-0.183;QD=22.49;ReadPosRankSum=0.382;SOR=0.424	GT:AD:DP:GQ:PL	0/1:3,40:43:99:1558,0,185
3L	1278544	.	T	C	889.77	.	AC=2;AF=1.00;AN=2;BaseQRankSum=0.822;ClippingRankSum=0.000;DP=37;ExcessHet=3.0103;FS=4.543;MLEAC=2;MLEAF=1.00;MQ=43.70;MQRankSum=-0.120;QD=24.05;ReadPosRankSum=0.188;SOR=1.373	GT:AD:DP:GQ:PL	1/1:1,36:37:83:918,83,0
3L	1281179	.	CGAA	C	2430.73	.	AC=2;AF=1.00;AN=2;BaseQRankSum=0.589;ClippingRankSum=0.000;DP=58;ExcessHet=3.0103;FS=0.000;MLEAC=2;MLEAF=1.00;MQ=43.71;MQRankSum=-0.156;QD=29.68;ReadPosRankSum=0.628;SOR=0.301	GT:AD:DP:GQ:PL	1/1:1,57:58:98:2468,98,0
3L	1281183	.	G	T	2439.77	.	AC=2;AF=1.00;AN=2;BaseQRankSum=0.955;ClippingRankSum=0.000;DP=58;ExcessHet=3.0103;FS=0.000;MLEAC=2;MLEAF=1.00;MQ=43.71;MQRankSum=-0.156;QD=31.50;ReadPosRankSum=0.687;SOR=0.301	GT:AD:DP:GQ:PL	1/1:1,57:58:98:2468,98,0
3L	1281614	3L_1281614_SNP	G	T	1475.41	.	AC=2;AF=1.00;AN=2;BaseQRankSum=2.533;ClippingRankSum=0.000;DB;DP=70;ExcessHet=3.0103;FS=8.223;MLEAC=2;MLEAF=1.00;MQ=43.83;MQRankSum=-0.610;QD=21.38;ReadPosRankSum=0.325;SOR=0.444	GT:AD:DP:GQ:PL	1/1:8,61:69:8:1503,8,0
3L	1281830	3L_1281830_SNP	T	C	3149.77	.	AC=2;AF=1.00;AN=2;BaseQRankSum=1.619;ClippingRankSum=0.000;DB;DP=77;ExcessHet=3.0103;FS=2.364;MLEAC=2;MLEAF=1.00;MQ=43.95;MQRankSum=-0.239;QD=32.35;ReadPosRankSum=-1.409;SOR=0.762	GT:AD:DP:GQ:PL	1/1:3,74:77:99:3178,108,0
3L	1281832	3L_1281832_SNP	C	T	3149.77	.	AC=2;AF=1.00;AN=2;BaseQRankSum=2.244;ClippingRankSum=0.000;DB;DP=76;ExcessHet=3.0103;FS=2.339;MLEAC=2;MLEAF=1.00;MQ=43.95;MQRankSum=-0.241;QD=34.74;ReadPosRankSum=-1.428;SOR=0.725	GT:AD:DP:GQ:PL	1/1:3,73:76:99:3178,108,0
3L	1281913	3L_1281913_SNP	G	C	1685.77	.	AC=2;AF=1.00;AN=2;BaseQRankSum=0.331;ClippingRankSum=0.000;DB;DP=78;ExcessHet=3.0103;FS=1.520;MLEAC=2;MLEAF=1.00;MQ=44.00;MQRankSum=0.000;QD=21.89;ReadPosRankSum=0.927;SOR=0.636	GT:AD:DP:GQ:PL	1/1:7,70:77:42:1714,42,0
3L	1282336	3L_1282336_SNP	G	A	1406.77	.	AC=2;AF=1.00;AN=2;BaseQRankSum=1.521;ClippingRankSum=0.000;DB;DP=58;ExcessHet=3.0103;FS=6.255;MLEAC=2;MLEAF=1.00;MQ=44.00;MQRankSum=0.000;QD=24.25;ReadPosRankSum=-1.265;SOR=0.260	GT:AD:DP:GQ:PL	1/1:3,55:58:92:1435,92,0
3L	1283135	3L_1283135_SNP	G	A	899.77	.	AC=2;AF=1.00;AN=2;DB;DP=24;ExcessHet=3.0103;FS=0.000;MLEAC=2;MLEAF=1.00;MQ=43.43;QD=31.57;SOR=1.828	GT:AD:DP:GQ:PL	1/1:0,21:21:63:928,63,0
3L	1283140	3L_1283140_SNP	C	A	854.80	.	AC=2;AF=1.00;AN=2;DB;DP=23;ExcessHet=3.0103;FS=0.000;MLEAC=2;MLEAF=1.00;MQ=43.41;QD=27.92;SOR=1.721	GT:AD:DP:GQ:PL	1/1:0,20:20:21:883,21,0
3L	1283145	.	G	GCACACACA	820.73	.	AC=2;AF=1.00;AN=2;BaseQRankSum=-0.240;ClippingRankSum=0.000;DP=23;ExcessHet=3.0103;FS=4.771;MLEAC=1;MLEAF=0.500;MQ=43.41;MQRankSum=-0.331;QD=28.06;ReadPosRankSum=1.741;SOR=1.627	GT:AD:DP:GQ:PL	1/1:1,19:20:24:845,24,0
3L	1283593	3L_1283593_SNP	G	C	1915.77	.	AC=2;AF=1.00;AN=2;BaseQRankSum=0.311;ClippingRankSum=0.000;DB;DP=47;ExcessHet=3.0103;FS=0.000;MLEAC=2;MLEAF=1.00;MQ=43.53;MQRankSum=1.553;QD=34.23;ReadPosRankSum=0.984;SOR=0.883	GT:AD:DP:GQ:PL	1/1:2,44:46:34:1944,34,0
3L	1283603	3L_1283603_SNP	T	G	1959.77	.	AC=2;AF=1.00;AN=2;BaseQRankSum=-0.113;ClippingRankSum=0.000;DB;DP=48;ExcessHet=3.0103;FS=3.104;MLEAC=2;MLEAF=1.00;MQ=43.50;MQRankSum=2.531;QD=32.21;ReadPosRankSum=-0.686;SOR=0.359	GT:AD:DP:GQ:PL	1/1:1,46:47:59:1988,59,0
3L	1283606	3L_1283606_SNP	T	C	1993.77	.	AC=2;AF=1.00;AN=2;BaseQRankSum=0.500;ClippingRankSum=0.000;DB;DP=48;ExcessHet=3.0103;FS=3.297;MLEAC=2;MLEAF=1.00;MQ=43.44;MQRankSum=2.428;QD=25.78;ReadPosRankSum=-0.624;SOR=0.499	GT:AD:DP:GQ:PL	1/1:1,46:47:62:2022,62,0
3L	1283707	3L_1283707_SNP	C	A	1076.77	.	AC=2;AF=1.00;AN=2;BaseQRankSum=2.092;ClippingRankSum=0.000;DB;DP=51;ExcessHet=3.0103;FS=8.310;MLEAC=2;MLEAF=1.00;MQ=43.60;MQRankSum=-1.141;QD=21.54;ReadPosRankSum=-0.728;SOR=1.014	GT:AD:DP:GQ:PL	1/1:5,45:50:35:1105,35,0
3L	1283741	3L_1283741_SNP	T	C	1002.77	.	AC=2;AF=1.00;AN=2;BaseQRankSum=1.338;ClippingRankSum=0.000;DB;DP=48;ExcessHet=3.0103;FS=4.590;MLEAC=2;MLEAF=1.00;MQ=43.63;MQRankSum=-0.979;QD=21.34;ReadPosRankSum=-1.928;SOR=0.442	GT:AD:DP:GQ:PL	1/1:4,43:47:33:1031,33,0
3L	1283765	3L_1283765_SNP	C	T	1092.77	.	AC=2;AF=1.00;AN=2;BaseQRankSum=1.097;ClippingRankSum=0.000;DB;DP=49;ExcessHet=3.0103;FS=2.147;MLEAC=2;MLEAF=1.00;MQ=43.56;MQRankSum=-1.101;QD=22.77;ReadPosRankSum=-0.378;SOR=0.223	GT:AD:DP:GQ:PL	1/1:4,44:48:37:1121,37,0
3L	1283869	.	C	CAAGGGGCCCCAAGTAATAAAG	2288.73	.	AC=2;AF=1.00;AN=2;BaseQRankSum=-0.911;ClippingRankSum=0.000;DP=49;ExcessHet=3.0103;FS=6.307;MLEAC=2;MLEAF=1.00;MQ=42.38;MQRankSum=-1.334;QD=32.64;ReadPosRankSum=-1.621;SOR=0.303	GT:AD:DP:GQ:PL	1/1:3,45:48:39:2326,39,0
3L	1284038	3L_1284038_SNP	C	G	2182.77	.	AC=2;AF=1.00;AN=2;BaseQRankSum=2.340;ClippingRankSum=0.000;DB;DP=55;ExcessHet=3.0103;FS=2.236;MLEAC=2;MLEAF=1.00;MQ=43.61;MQRankSum=-0.802;QD=29.80;ReadPosRankSum=1.020;SOR=0.582	GT:AD:DP:GQ:PL	1/1:3,52:55:51:2211,51,0
3L	1284040	3L_1284040_SNP	G	A	2182.77	.	AC=2;AF=1.00;AN=2;BaseQRankSum=1.844;ClippingRankSum=0.000;DB;DP=55;ExcessHet=3.0103;FS=2.140;MLEAC=2;MLEAF=1.00;MQ=43.61;MQRankSum=-0.802;QD=23.70;ReadPosRankSum=0.927;SOR=0.473	GT:AD:DP:GQ:PL	1/1:3,52:55:51:2211,51,0
3L	1284064	3L_1284064_INS	C	CA	2159.70	.	AC=1;AF=0.500;AN=2;BaseQRankSum=-0.364;ClippingRankSum=0.000;DB;DP=58;ExcessHet=3.0103;FS=4.628;MLEAC=1;MLEAF=0.500;MQ=43.51;MQRankSum=-1.077;QD=30.30;ReadPosRankSum=0.200;SOR=0.458	GT:AD:DP:GQ:PL	0/1:4,54:58:6:2196,0,6
3L	1284067	.	G	GT	2159.70	.	AC=1;AF=0.500;AN=2;BaseQRankSum=0.032;ClippingRankSum=0.000;DP=57;ExcessHet=3.0103;FS=4.529;MLEAC=1;MLEAF=0.500;MQ=43.54;MQRankSum=-1.034;QD=29.42;ReadPosRankSum=-0.048;SOR=0.402	GT:AD:DP:GQ:PL	0/1:4,53:57:6:2196,0,6
3L	1284151	3L_1284151_SNP	G	A	1190.77	.	AC=2;AF=1.00;AN=2;BaseQRankSum=0.260;ClippingRankSum=0.000;DB;DP=50;ExcessHet=3.0103;FS=0.000;MLEAC=2;MLEAF=1.00;MQ=43.65;MQRankSum=-0.747;QD=24.30;ReadPosRankSum=1.420;SOR=0.422	GT:AD:DP:GQ:PL	1/1:3,46:49:64:1219,64,0
3L	1284321	3L_1284321_SNP	G	C	1969.77	.	AC=2;AF=1.00;AN=2;BaseQRankSum=-0.152;ClippingRankSum=0.000;DB;DP=47;ExcessHet=3.0103;FS=0.000;MLEAC=2;MLEAF=1.00;MQ=43.96;MQRankSum=0.000;QD=31.32;ReadPosRankSum=0.074;SOR=0.346	GT:AD:DP:GQ:PL	1/1:1,46:47:99:1998,99,0
3L	1284325	.	T	TA	1945.73	.	AC=2;AF=1.00;AN=2;BaseQRankSum=-0.550;ClippingRankSum=0.000;DP=46;ExcessHet=3.0103;FS=0.000;MLEAC=2;MLEAF=1.00;MQ=43.96;MQRankSum=0.000;QD=32.92;ReadPosRankSum=0.089;SOR=0.267	GT:AD:DP:GQ:PL	1/1:1,45:46:66:1983,66,0
3L	1284350	3L_1284350_SNP	C	G	1884.03	.	AC=2;AF=1.00;AN=2;BaseQRankSum=-0.421;ClippingRankSum=0.000;DB;DP=46;ExcessHet=3.0103;FS=6.214;MLEAC=2;MLEAF=1.00;MQ=43.96;MQRankSum=-0.176;QD=29.74;ReadPosRankSum=0.445;SOR=0.066	GT:AD:DP:GQ:PL	1/1:3,43:46:12:1912,12,0
3L	1284362	.	T	TA	1833	.	AC=1;AF=0.500;AN=2;BaseQRankSum=-1.573;ClippingRankSum=0.000;DP=51;ExcessHet=3.0103;FS=2.095;MLEAC=1;MLEAF=0.500;MQ=43.92;MQRankSum=-0.365;QD=29.94;ReadPosRankSum=0.316;SOR=0.277	GT:AD:DP:GQ:PL	0/1:4,47:51:12:1870,0,12
3L	1284472	3L_1284472_SNP	G	A	1378.77	.	AC=2;AF=1.00;AN=2;BaseQRankSum=1.392;ClippingRankSum=0.000;DB;DP=61;ExcessHet=3.0103;FS=0.000;MLEAC=2;MLEAF=1.00;MQ=43.97;MQRankSum=-0.239;QD=22.60;ReadPosRankSum=1.829;SOR=0.555	GT:AD:DP:GQ:PL	1/1:5,56:61:46:1407,46,0
3L	1285728	.	C	T	1142.77	.	AC=1;AF=0.500;AN=2;BaseQRankSum=-1.900;ClippingRankSum=0.000;DP=54;ExcessHet=3.0103;FS=4.594;MLEAC=1;MLEAF=0.500;MQ=44.00;MQRankSum=0.000;QD=21.16;ReadPosRankSum=-0.465;SOR=1.367	GT:AD:DP:GQ:PL	0/1:5,49:54:63:1171,0,63
3L	1286691	3L_1286691_SNP	C	G	2586.77	.	AC=2;AF=1.00;AN=2;BaseQRankSum=-0.739;ClippingRankSum=0.000;DB;DP=67;ExcessHet=3.0103;FS=3.068;MLEAC=2;MLEAF=1.00;MQ=42.70;MQRankSum=-0.451;QD=34.30;ReadPosRankSum=0.498;SOR=0.111	GT:AD:DP:GQ:PL	1/1:2,65:67:99:2615,111,0
3L	1286740	3L_1286740_SNP	T	G	1419.77	.	AC=2;AF=1.00;AN=2;BaseQRankSum=-2.689;ClippingRankSum=0.000;DB;DP=62;ExcessHet=3.0103;FS=6.014;MLEAC=2;MLEAF=1.00;MQ=40.94;MQRankSum=-0.879;QD=22.90;ReadPosRankSum=-1.214;SOR=0.083	GT:AD:DP:GQ:PL	1/1:3,59:62:98:1448,98,0
3L	1286862	3L_1286862_SNP	G	C	954.77	.	AC=2;AF=1.00;AN=2;BaseQRankSum=-0.581;ClippingRankSum=0.000;DB;DP=42;ExcessHet=3.0103;FS=3.118;MLEAC=2;MLEAF=1.00;MQ=41.02;MQRankSum=-0.430;QD=23.29;ReadPosRankSum=-0.578;SOR=0.378	GT:AD:DP:GQ:PL	1/1:1,40:41:94:983,94,0
3L	1286915	3L_1286915_SNP	A	T	1123.77	.	AC=2;AF=1.00;AN=2;BaseQRankSum=-1.210;ClippingRankSum=0.000;DB;DP=47;ExcessHet=3.0103;FS=3.006;MLEAC=2;MLEAF=1.00;MQ=43.23;MQRankSum=-0.311;QD=23.91;ReadPosRankSum=-0.580;SOR=0.157	GT:AD:DP:GQ:PL	1/1:2,45:47:84:1152,84,0
3L	1287198	3L_1287198_SNP	C	G	1149.77	.	AC=2;AF=1.00;AN=2;BaseQRankSum=-0.483;ClippingRankSum=0.000;DB;DP=50;ExcessHet=3.0103;FS=3.093;MLEAC=2;MLEAF=1.00;MQ=43.92;MQRankSum=-0.219;QD=23.00;ReadPosRankSum=0.083;SOR=0.105	GT:AD:DP:GQ:PL	1/1:2,48:50:93:1178,93,0
3L	1287336	3L_1287336_SNP	C	T	879.77	.	AC=1;AF=0.500;AN=2;BaseQRankSum=1.262;ClippingRankSum=0.000;DB;DP=43;ExcessHet=3.0103;FS=4.935;MLEAC=1;MLEAF=0.500;MQ=43.84;MQRankSum=-0.412;QD=21.46;ReadPosRankSum=0.374;SOR=0.655	GT:AD:DP:GQ:PL	0/1:4,37:41:49:908,0,49
3L	1287355	3L_1287355_SNP	C	A	932.77	.	AC=1;AF=0.500;AN=2;BaseQRankSum=-0.703;ClippingRankSum=0.000;DB;DP=45;ExcessHet=3.0103;FS=0.000;MLEAC=1;MLEAF=0.500;MQ=43.80;MQRankSum=-0.606;QD=20.73;ReadPosRankSum=-0.200;SOR=0.843	GT:AD:DP:GQ:PL	0/1:4,41:45:46:961,0,46
3L	1287367	.	ACC	A	1365.73	.	AC=1;AF=0.500;AN=2;BaseQRankSum=-1.852;ClippingRankSum=0.000;DP=44;ExcessHet=3.0103;FS=0.000;MLEAC=1;MLEAF=0.500;MQ=43.76;MQRankSum=-0.714;QD=31.76;ReadPosRankSum=-0.209;SOR=0.850	GT:AD:DP:GQ:PL	0/1:4,39:43:39:1403,0,39
3L	1287406	3L_1287406_SNP	A	T	1317.77	.	AC=2;AF=1.00;AN=2;BaseQRankSum=-0.534;ClippingRankSum=0.000;DB;DP=60;ExcessHet=3.0103;FS=0.000;MLEAC=2;MLEAF=1.00;MQ=43.10;MQRankSum=-0.883;QD=21.96;ReadPosRankSum=-1.044;SOR=0.885	GT:AD:DP:GQ:PL	1/1:5,55:60:43:1346,43,0
3L	1287433	3L_1287433_SNP	A	T	2624.89	.	AC=2;AF=1.00;AN=2;BaseQRankSum=0.394;ClippingRankSum=0.000;DB;DP=69;ExcessHet=3.0103;FS=0.000;MLEAC=2;MLEAF=1.00;MQ=43.13;MQRankSum=-0.826;QD=26.94;ReadPosRankSum=-1.239;SOR=0.514	GT:AD:DP:GQ:PL	1/1:4,64:68:2:2651,2,0
3L	1287443	3L_1287443_SNP	C	T	2700.41	.	AC=2;AF=1.00;AN=2;BaseQRankSum=0.355;ClippingRankSum=0.000;DB;DP=73;ExcessHet=3.0103;FS=0.000;MLEAC=2;MLEAF=1.00;MQ=43.17;MQRankSum=-0.903;QD=24.76;ReadPosRankSum=-0.111;SOR=0.932	GT:AD:DP:GQ:PL	1/1:5,67:72:8:2728,8,0
3L	1287617	3L_1287617_SNP	G	C	1307.77	.	AC=2;AF=1.00;AN=2;BaseQRankSum=0.583;ClippingRankSum=0.000;DB;DP=59;ExcessHet=3.0103;FS=0.000;MLEAC=2;MLEAF=1.00;MQ=43.93;MQRankSum=-0.391;QD=22.17;ReadPosRankSum=0.518;SOR=1.142	GT:AD:DP:GQ:PL	1/1:5,54:59:44:1336,44,0
3L	1287794	.	A	AGGGGCAT	1609.73	.	AC=2;AF=1.00;AN=2;BaseQRankSum=-1.519;ClippingRankSum=0.000;DP=44;ExcessHet=3.0103;FS=3.641;MLEAC=2;MLEAF=1.00;MQ=43.52;MQRankSum=-0.413;QD=36.10;ReadPosRankSum=-1.265;SOR=0.761	GT:AD:DP:GQ:PL	1/1:1,36:37:36:1647,36,0
3L	1287885	3L_1287885_SNP	C	T	1296.77	.	AC=2;AF=1.00;AN=2;BaseQRankSum=1.080;ClippingRankSum=0.000;DB;DP=56;ExcessHet=3.0103;FS=0.000;MLEAC=2;MLEAF=1.00;MQ=43.19;MQRankSum=-0.842;QD=23.16;ReadPosRankSum=-1.163;SOR=0.440	GT:AD:DP:GQ:PL	1/1:3,53:56:33:1325,33,0
3L	1287942	3L_1287942_SNP	T	C	918.77	.	AC=2;AF=1.00;AN=2;BaseQRankSum=-0.408;ClippingRankSum=0.000;DB;DP=44;ExcessHet=3.0103;FS=0.000;MLEAC=2;MLEAF=1.00;MQ=43.24;MQRankSum=-0.592;QD=20.88;ReadPosRankSum=-0.254;SOR=0.713	GT:AD:DP:GQ:PL	1/1:3,41:44:47:947,47,0
3L	1288098	3L_1288098_SNP	C	A	1079.77	.	AC=2;AF=1.00;AN=2;BaseQRankSum=1.737;ClippingRankSum=0.000;DB;DP=43;ExcessHet=3.0103;FS=3.093;MLEAC=2;MLEAF=1.00;MQ=43.63;MQRankSum=-0.642;QD=25.11;ReadPosRankSum=1.327;SOR=0.115	GT:AD:DP:GQ:PL	1/1:2,41:43:76:1108,76,0
3L	1288134	3L_1288134_SNP	T	C	881.77	.	AC=2;AF=1.00;AN=2;BaseQRankSum=1.037;ClippingRankSum=0.000;DB;DP=37;ExcessHet=3.0103;FS=0.000;MLEAC=2;MLEAF=1.00;MQ=43.79;MQRankSum=-0.437;QD=23.83;ReadPosRankSum=-0.101;SOR=1.002	GT:AD:DP:GQ:PL	1/1:2,35:37:56:910,56,0
3L	1288364	3L_1288364_SNP	T	A	1236.77	.	AC=1;AF=0.500;AN=2;BaseQRankSum=-0.527;ClippingRankSum=0.000;DB;DP=64;ExcessHet=3.0103;FS=0.000;MLEAC=1;MLEAF=0.500;MQ=43.82;MQRankSum=6.277;QD=19.63;ReadPosRankSum=-1.592;SOR=0.527	GT:AD:DP:GQ:PL	0/1:9,54:63:58:1265,0,58
3L	1289020	3L_1289020_SNP	C	T	843.18	.	AC=2;AF=1.00;AN=2;BaseQRankSum=-0.302;ClippingRankSum=0.000;DB;DP=44;ExcessHet=3.0103;FS=0.000;MLEAC=2;MLEAF=1.00;MQ=43.91;MQRankSum=-0.412;QD=20.57;ReadPosRankSum=-0.029;SOR=0.746	GT:AD:DP:GQ:PL	1/1:4,37:41:10:871,10,0
3L	1289512	3L_1289512_SNP	T	C	1972.77	.	AC=1;AF=0.500;AN=2;BaseQRankSum=-1.368;ClippingRankSum=0.000;DB;DP=58;ExcessHet=3.0103;FS=0.000;MLEAC=1;MLEAF=0.500;MQ=43.22;MQRankSum=-2.137;QD=34.01;ReadPosRankSum=2.226;SOR=0.950	GT:AD:DP:GQ:PL	0/1:8,50:58:99:2001,0,130
3L	1289531	3L_1289531_SNP	A	G	2178.77	.	AC=1;AF=0.500;AN=2;BaseQRankSum=0.353;ClippingRankSum=0.000;DB;DP=58;ExcessHet=3.0103;FS=0.000;MLEAC=1;MLEAF=0.500;MQ=42.93;MQRankSum=-2.004;QD=34.40;ReadPosRankSum=0.217;SOR=0.713	GT:AD:DP:GQ:PL	0/1:6,52:58:92:2207,0,92
3L	1289533	3L_1289533_SNP	T	C	2178.77	.	AC=1;AF=0.500;AN=2;BaseQRankSum=-1.355;ClippingRankSum=0.000;DB;DP=58;ExcessHet=3.0103;FS=0.000;MLEAC=1;MLEAF=0.500;MQ=42.90;MQRankSum=-2.071;QD=32.56;ReadPosRankSum=0.141;SOR=0.713	GT:AD:DP:GQ:PL	0/1:6,52:58:92:2207,0,92
3L	1289543	3L_1289543_SNP	A	T	2262.77	.	AC=1;AF=0.500;AN=2;BaseQRankSum=1.883;ClippingRankSum=0.000;DB;DP=60;ExcessHet=3.0103;FS=0.000;MLEAC=1;MLEAF=0.500;MQ=42.90;MQRankSum=-2.081;QD=31.64;ReadPosRankSum=-0.456;SOR=0.620	GT:AD:DP:GQ:PL	0/1:6,54:60:86:2291,0,86
3L	1289555	3L_1289555_SNP	A	G	2682.77	.	AC=1;AF=0.500;AN=2;BaseQRankSum=2.406;ClippingRankSum=0.000;DB;DP=64;ExcessHet=3.0103;FS=1.922;MLEAC=1;MLEAF=0.500;MQ=42.62;MQRankSum=-2.240;QD=30.49;ReadPosRankSum=-1.677;SOR=0.322	GT:AD:DP:GQ:PL	0/1:5,59:64:56:2711,0,56
3L	1289564	3L_1289564_SNP	A	G	2337.77	.	AC=1;AF=0.500;AN=2;BaseQRankSum=-0.979;ClippingRankSum=0.000;DB;DP=63;ExcessHet=3.0103;FS=1.939;MLEAC=1;MLEAF=0.500;MQ=42.52;MQRankSum=-2.272;QD=29.56;ReadPosRankSum=-2.137;SOR=0.273	GT:AD:DP:GQ:PL	0/1:5,58:63:35:2366,0,35
3L	1289663	3L_1289663_SNP	T	C	2574.77	.	AC=1;AF=0.500;AN=2;BaseQRankSum=-2.217;ClippingRankSum=0.000;DB;DP=71;ExcessHet=3.0103;FS=1.475;MLEAC=1;MLEAF=0.500;MQ=41.79;MQRankSum=-4.025;QD=31.25;ReadPosRankSum=0.728;SOR=0.387	GT:AD:DP:GQ:PL	0/1:8,63:71:99:2603,0,146
3L	1289666	3L_1289666_SNP	C	T	2634.77	.	AC=1;AF=0.500;AN=2;BaseQRankSum=-1.869;ClippingRankSum=0.000;DB;DP=70;ExcessHet=3.0103;FS=1.465;MLEAC=1;MLEAF=0.500;MQ=41.76;MQRankSum=-4.094;QD=31.20;ReadPosRankSum=0.582;SOR=0.408	GT:AD:DP:GQ:PL	0/1:8,62:70:99:2663,0,143
3L	1289667	.	A	ATTTGATTTG	2625.73	.	AC=1;AF=0.500;AN=2;BaseQRankSum=-2.639;ClippingRankSum=0.000;DP=70;ExcessHet=3.0103;FS=1.465;MLEAC=1;MLEAF=0.500;MQ=41.76;MQRankSum=-4.094;QD=26.02;ReadPosRankSum=0.499;SOR=0.408	GT:AD:DP:GQ:PL	0/1:8,62:70:99:2663,0,143
3L	1289708	3L_1289708_SNP	T	A	2060.77	.	AC=1;AF=0.500;AN=2;BaseQRankSum=-0.652;ClippingRankSum=0.000;DB;DP=62;ExcessHet=3.0103;FS=0.000;MLEAC=1;MLEAF=0.500;MQ=42.27;MQRankSum=-3.699;QD=33.24;ReadPosRankSum=-1.700;SOR=0.623	GT:AD:DP:GQ:PL	0/1:9,53:62:99:2089,0,218
3L	1289729	3L_1289729_SNP	C	A	2127.77	.	AC=1;AF=0.500;AN=2;BaseQRankSum=0.063;ClippingRankSum=0.000;DB;DP=61;ExcessHet=3.0103;FS=0.000;MLEAC=1;MLEAF=0.500;MQ=42.51;MQRankSum=-3.681;QD=34.88;ReadPosRankSum=-2.076;SOR=0.591	GT:AD:DP:GQ:PL	0/1:9,52:61:99:2156,0,221
3L	1289733	3L_1289733_SNP	C	T	2040.77	.	AC=1;AF=0.500;AN=2;BaseQRankSum=1.797;ClippingRankSum=0.000;DB;DP=60;ExcessHet=3.0103;FS=0.000;MLEAC=1;MLEAF=0.500;MQ=42.46;MQRankSum=-3.707;QD=34.59;ReadPosRankSum=-1.656;SOR=0.593	GT:AD:DP:GQ:PL	0/1:9,50:59:99:2069,0,269
3L	1289750	.	ATATTG	A	2267.73	.	AC=1;AF=0.500;AN=2;BaseQRankSum=-0.069;ClippingRankSum=0.000;DP=65;ExcessHet=3.0103;FS=0.000;MLEAC=1;MLEAF=0.500;MQ=42.49;MQRankSum=-3.696;QD=30.28;ReadPosRankSum=-1.237;SOR=0.569	GT:AD:DP:GQ:PL	0/1:9,55:64:99:2305,0,209
3L	1289766	3L_1289766_SNP	T	C	2303.77	.	AC=1;AF=0.500;AN=2;BaseQRankSum=-0.599;ClippingRankSum=0.000;DB;DP=68;ExcessHet=3.0103;FS=1.385;MLEAC=1;MLEAF=0.500;MQ=42.62;MQRankSum=-3.338;QD=34.38;ReadPosRankSum=-1.061;SOR=0.693	GT:AD:DP:GQ:PL	0/1:9,58:67:99:2332,0,203
3L	1289953	.	CA	C	1750.74	.	AC=1;AF=0.500;AN=2;BaseQRankSum=1.324;ClippingRankSum=0.000;DP=48;ExcessHet=3.0103;FS=0.000;MLEAC=1;MLEAF=0.500;MQ=43.51;MQRankSum=-1.096;QD=33.75;ReadPosRankSum=-0.690;SOR=0.990	GT:AD:DP:GQ:PL	0/1:4,44:48:30:1788,0,30
3L	1290071	3L_1290071_SNP	T	C	1261.77	.	AC=1;AF=0.500;AN=2;BaseQRankSum=-2.490;ClippingRankSum=0.000;DB;DP=63;ExcessHet=3.0103;FS=0.000;MLEAC=1;MLEAF=0.500;MQ=43.91;MQRankSum=-0.650;QD=20.35;ReadPosRankSum=0.210;SOR=0.723	GT:AD:DP:GQ:PL	0/1:8,54:62:41:1290,0,41
3L	1290222	3L_1290222_SNP	T	G	1612.77	.	AC=1;AF=0.500;AN=2;BaseQRankSum=0.628;ClippingRankSum=0.000;DB;DP=44;ExcessHet=3.0103;FS=0.000;MLEAC=1;MLEAF=0.500;MQ=43.62;MQRankSum=-0.514;QD=26.82;ReadPosRankSum=1.462;SOR=0.693	GT:AD:DP:GQ:PL	0/1:4,40:44:39:1641,0,39
3L	1290242	3L_1290242_SNP	A	G	1721.90	.	AC=2;AF=1.00;AN=2;BaseQRankSum=-1.857;ClippingRankSum=0.000;DB;DP=48;ExcessHet=3.0103;FS=0.000;MLEAC=2;MLEAF=1.00;MQ=43.81;MQRankSum=-0.308;QD=32.77;ReadPosRankSum=-0.663;SOR=0.395	GT:AD:DP:GQ:PL	1/1:3,45:48:15:1750,15,0
3L	1290479	3L_1290479_SNP	G	A	1035.77	.	AC=1;AF=0.500;AN=2;BaseQRankSum=1.468;ClippingRankSum=0.000;DB;DP=52;ExcessHet=3.0103;FS=14.346;MLEAC=1;MLEAF=0.500;MQ=43.92;MQRankSum=-0.342;QD=20.31;ReadPosRankSum=1.698;SOR=0.917	GT:AD:DP:GQ:PL	0/1:7,44:51:34:1064,0,34
3L	1290501	3L_1290501_SNP	T	G	1821.77	.	AC=1;AF=0.500;AN=2;BaseQRankSum=-0.980;ClippingRankSum=0.000;DB;DP=51;ExcessHet=3.0103;FS=10.573;MLEAC=1;MLEAF=0.500;MQ=43.96;MQRankSum=-0.304;QD=28.54;ReadPosRankSum=-0.967;SOR=0.659	GT:AD:DP:GQ:PL	0/1:6,45:51:99:1850,0,143
3L	1290509	3L_1290509_SNP	G	C	1813.77	.	AC=1;AF=0.500;AN=2;BaseQRankSum=-0.495;ClippingRankSum=0.000;DB;DP=51;ExcessHet=3.0103;FS=10.573;MLEAC=1;MLEAF=0.500;MQ=43.96;MQRankSum=-0.304;QD=25.28;ReadPosRankSum=-0.649;SOR=0.659	GT:AD:DP:GQ:PL	0/1:6,45:51:99:1842,0,143
3L	1290555	3L_1290555_SNP	C	T	853.03	.	AC=2;AF=1.00;AN=2;BaseQRankSum=-1.937;ClippingRankSum=0.000;DB;DP=44;ExcessHet=3.0103;FS=2.122;MLEAC=2;MLEAF=1.00;MQ=43.89;MQRankSum=-0.243;QD=20.31;ReadPosRankSum=-0.795;SOR=0.267	GT:AD:DP:GQ:PL	1/1:4,38:42:12:881,12,0
3L	1290595	3L_1290595_SNP	T	G	922.77	.	AC=2;AF=1.00;AN=2;BaseQRankSum=-0.201;ClippingRankSum=0.000;DB;DP=49;ExcessHet=3.0103;FS=0.000;MLEAC=2;MLEAF=1.00;MQ=43.80;MQRankSum=-0.331;QD=21.97;ReadPosRankSum=0.641;SOR=0.634	GT:AD:DP:GQ:PL	1/1:3,39:42:57:951,57,0
3L	1290901	3L_1290901_SNP	A	T	937.77	.	AC=2;AF=1.00;AN=2;BaseQRankSum=-1.420;ClippingRankSum=0.000;DB;DP=41;ExcessHet=3.0103;FS=0.000;MLEAC=2;MLEAF=1.00;MQ=43.95;MQRankSum=-0.190;QD=23.44;ReadPosRankSum=0.332;SOR=0.440	GT:AD:DP:GQ:PL	1/1:3,37:40:32:966,32,0
3L	1291026	3L_1291026_SNP	C	T	1077.77	.	AC=2;AF=1.00;AN=2;BaseQRankSum=0.754;ClippingRankSum=0.000;DB;DP=43;ExcessHet=3.0103;FS=3.324;MLEAC=2;MLEAF=1.00;MQ=43.95;MQRankSum=0.000;QD=25.06;ReadPosRankSum=-0.697;SOR=0.525	GT:AD:DP:GQ:PL	1/1:1,42:43:99:1106,102,0
3L	1291293	3L_1291293_SNP	C	T	593.77	.	AC=1;AF=0.500;AN=2;BaseQRankSum=2.146;ClippingRankSum=0.000;DB;DP=30;ExcessHet=3.0103;FS=4.384;MLEAC=1;MLEAF=0.500;MQ=44.00;MQRankSum=0.000;QD=19.79;ReadPosRankSum=1.659;SOR=1.239	GT:AD:DP:GQ:PL	0/1:5,25:30:43:622,0,43
3L	1291326	3L_1291326_SNP	C	T	467.56	.	AC=1;AF=0.500;AN=2;BaseQRankSum=0.398;ClippingRankSum=0.000;DB;DP=25;ExcessHet=3.0103;FS=2.269;MLEAC=1;MLEAF=0.500;MQ=44.00;MQRankSum=0.000;QD=18.70;ReadPosRankSum=0.177;SOR=0.610	GT:AD:DP:GQ:PL	0/1:3,22:25:7:495,0,7
3L	1291347	3L_1291347_SNP	A	G	1074.77	.	AC=1;AF=0.500;AN=2;BaseQRankSum=-0.507;ClippingRankSum=0.000;DB;DP=30;ExcessHet=3.0103;FS=2.319;MLEAC=1;MLEAF=0.500;MQ=43.93;MQRankSum=-0.222;QD=28.17;ReadPosRankSum=-0.484;SOR=0.673	GT:AD:DP:GQ:PL	0/1:3,27:30:87:1103,0,87
3L	1291356	3L_1291356_SNP	G	A	1057.77	.	AC=1;AF=0.500;AN=2;BaseQRankSum=-0.214;ClippingRankSum=0.000;DB;DP=31;ExcessHet=3.0103;FS=4.781;MLEAC=1;MLEAF=0.500;MQ=43.94;MQRankSum=-0.289;QD=34.12;ReadPosRankSum=0.118;SOR=0.568	GT:AD:DP:GQ:PL	0/1:4,27:31:99:1086,0,139
3L	1291371	3L_1291371_SNP	A	T	1207.77	.	AC=1;AF=0.500;AN=2;BaseQRankSum=-0.401;ClippingRankSum=0.000;DB;DP=37;ExcessHet=3.0103;FS=1.793;MLEAC=1;MLEAF=0.500;MQ=43.95;MQRankSum=-0.373;QD=33.55;ReadPosRankSum=0.493;SOR=0.307	GT:AD:DP:GQ:PL	0/1:6,30:36:99:1236,0,159
3L	1291374	3L_1291374_SNP	C	A	1207.77	.	AC=1;AF=0.500;AN=2;BaseQRankSum=0.811;ClippingRankSum=0.000;DB;DP=38;ExcessHet=3.0103;FS=1.762;MLEAC=1;MLEAF=0.500;MQ=43.95;MQRankSum=-0.367;QD=32.64;ReadPosRankSum=0.461;SOR=0.341	GT:AD:DP:GQ:PL	0/1:6,31:37:99:1236,0,159
3L	1291395	3L_1291395_SNP	C	T	1162.77	.	AC=1;AF=0.500;AN=2;BaseQRankSum=1.355;ClippingRankSum=0.000;DB;DP=38;ExcessHet=3.0103;FS=3.928;MLEAC=1;MLEAF=0.500;MQ=43.95;MQRankSum=-0.414;QD=31.43;ReadPosRankSum=0.233;SOR=0.428	GT:AD:DP:GQ:PL	0/1:7,30:37:99:1191,0,194
3L	1291396	3L_1291396_SNP	C	A	1162.77	.	AC=1;AF=0.500;AN=2;BaseQRankSum=-1.004;ClippingRankSum=0.000;DB;DP=38;ExcessHet=3.0103;FS=3.928;MLEAC=1;MLEAF=0.500;MQ=43.95;MQRankSum=-0.414;QD=31.43;ReadPosRankSum=0.120;SOR=0.428	GT:AD:DP:GQ:PL	0/1:7,30:37:99:1191,0,194
3L	1291818	.	G	T	960.77	.	AC=2;AF=1.00;AN=2;BaseQRankSum=1.368;ClippingRankSum=0.000;DP=47;ExcessHet=3.0103;FS=4.590;MLEAC=2;MLEAF=1.00;MQ=43.84;MQRankSum=-0.229;QD=20.44;ReadPosRankSum=-0.224;SOR=0.442	GT:AD:DP:GQ:PL	1/1:4,43:47:38:989,38,0
3L	1291890	3L_1291890_SNP	C	T	1029.77	.	AC=2;AF=1.00;AN=2;BaseQRankSum=1.611;ClippingRankSum=0.000;DB;DP=48;ExcessHet=3.0103;FS=0.000;MLEAC=2;MLEAF=1.00;MQ=44.00;MQRankSum=0.000;QD=22.88;ReadPosRankSum=1.477;SOR=1.075	GT:AD:DP:GQ:PL	1/1:4,41:45:28:1058,28,0
3L	1291944	3L_1291944_SNP	A	G	1039.77	.	AC=2;AF=1.00;AN=2;BaseQRankSum=-0.260;ClippingRankSum=0.000;DB;DP=47;ExcessHet=3.0103;FS=0.000;MLEAC=2;MLEAF=1.00;MQ=44.00;MQRankSum=0.000;QD=22.60;ReadPosRankSum=-0.952;SOR=0.396	GT:AD:DP:GQ:PL	1/1:3,43:46:54:1068,54,0
3L	1292040	3L_1292040_SNP	G	A	1382.77	.	AC=2;AF=1.00;AN=2;BaseQRankSum=0.800;ClippingRankSum=0.000;DB;DP=56;ExcessHet=3.0103;FS=0.000;MLEAC=2;MLEAF=1.00;MQ=43.91;MQRankSum=-0.283;QD=24.69;ReadPosRankSum=-1.163;SOR=0.495	GT:AD:DP:GQ:PL	1/1:3,53:56:88:1411,88,0
3L	1292193	3L_1292193_SNP	C	T	628.79	.	AC=2;AF=1.00;AN=2;BaseQRankSum=-1.617;ClippingRankSum=0.000;DB;DP=30;ExcessHet=3.0103;FS=2.905;MLEAC=2;MLEAF=1.00;MQ=43.93;MQRankSum=0.000;QD=21.68;ReadPosRankSum=1.340;SOR=0.201	GT:AD:DP:GQ:PL	1/1:2,27:29:22:657,22,0
3L	1292406	3L_1292406_SNP	A	G	959.77	.	AC=1;AF=0.500;AN=2;BaseQRankSum=-1.090;ClippingRankSum=0.000;DB;DP=47;ExcessHet=3.0103;FS=0.000;MLEAC=1;MLEAF=0.500;MQ=43.61;MQRankSum=-0.508;QD=20.86;ReadPosRankSum=0.235;SOR=0.693	GT:AD:DP:GQ:PL	0/1:6,40:46:36:988,0,36
3L	1292983	3L_1292983_SNP	G	A	2058.85	.	AC=1;AF=0.500;AN=2;BaseQRankSum=-0.871;ClippingRankSum=0.000;DB;DP=54;ExcessHet=3.0103;FS=0.000;MLEAC=1;MLEAF=0.500;MQ=43.89;MQRankSum=1.790;QD=29.40;ReadPosRankSum=-0.470;SOR=0.435	GT:AD:DP:GQ:PL	0/1:4,50:54:17:2087,0,17
3L	1292991	3L_1292991_SNP	T	G	2080.94	.	AC=1;AF=0.500;AN=2;BaseQRankSum=-1.330;ClippingRankSum=0.000;DB;DP=54;ExcessHet=3.0103;FS=0.000;MLEAC=1;MLEAF=0.500;MQ=43.89;MQRankSum=1.790;QD=30.64;ReadPosRankSum=-0.901;SOR=0.435	GT:AD:DP:GQ:PL	0/1:4,50:54:14:2109,0,14
3L	1293301	3L_1293301_SNP	C	T	1401.77	.	AC=2;AF=1.00;AN=2;BaseQRankSum=1.656;ClippingRankSum=0.000;DB;DP=57;ExcessHet=3.0103;FS=0.000;MLEAC=2;MLEAF=1.00;MQ=44.00;MQRankSum=0.000;QD=24.59;ReadPosRankSum=-0.608;SOR=0.650	GT:AD:DP:GQ:PL	1/1:3,54:57:91:1430,91,0
3L	1293378	3L_1293378_SNP	G	A	1043.77	.	AC=2;AF=1.00;AN=2;BaseQRankSum=-2.171;ClippingRankSum=0.000;DB;DP=49;ExcessHet=3.0103;FS=2.039;MLEAC=2;MLEAF=1.00;MQ=44.00;MQRankSum=0.000;QD=21.30;ReadPosRankSum=-1.703;SOR=0.324	GT:AD:DP:GQ:PL	1/1:4,45:49:32:1072,32,0
3L	1293506	3L_1293506_SNP	T	A	1060.77	.	AC=2;AF=1.00;AN=2;BaseQRankSum=-1.598;ClippingRankSum=0.000;DB;DP=46;ExcessHet=3.0103;FS=0.000;MLEAC=2;MLEAF=1.00;MQ=43.96;MQRankSum=-0.176;QD=23.06;ReadPosRankSum=-1.175;SOR=0.430	GT:AD:DP:GQ:PL	1/1:3,43:46:53:1089,53,0
3L	1294053	3L_1294053_SNP	G	A	1090.94	.	AC=2;AF=1.00;AN=2;BaseQRankSum=-2.225;ClippingRankSum=0.000;DB;DP=53;ExcessHet=3.0103;FS=0.000;MLEAC=2;MLEAF=1.00;MQ=43.96;MQRankSum=-0.261;QD=20.98;ReadPosRankSum=0.673;SOR=0.614	GT:AD:DP:GQ:PL	1/1:5,47:52:14:1119,14,0
3L	1294358	3L_1294358_SNP	C	A	1202.77	.	AC=1;AF=0.500;AN=2;BaseQRankSum=-0.925;ClippingRankSum=0.000;DB;DP=67;ExcessHet=3.0103;FS=2.646;MLEAC=1;MLEAF=0.500;MQ=43.07;MQRankSum=-2.181;QD=18.22;ReadPosRankSum=-0.773;SOR=1.244	GT:AD:DP:GQ:PL	0/1:14,52:66:99:1231,0,195
3L	1294374	.	C	CAATT	1914.73	.	AC=1;AF=0.500;AN=2;BaseQRankSum=1.304;ClippingRankSum=0.000;DP=67;ExcessHet=3.0103;FS=0.000;MLEAC=1;MLEAF=0.500;MQ=42.92;MQRankSum=-1.421;QD=31.91;ReadPosRankSum=-0.999;SOR=0.915	GT:AD:DP:GQ:PL	0/1:12,48:60:99:1952,0,360
3L	1294464	3L_1294464_SNP	T	A	1463.18	.	AC=2;AF=1.00;AN=2;BaseQRankSum=-1.261;ClippingRankSum=0.000;DB;DP=69;ExcessHet=3.0103;FS=1.572;MLEAC=2;MLEAF=1.00;MQ=42.84;MQRankSum=-2.740;QD=21.21;ReadPosRankSum=0.942;SOR=0.740	GT:AD:DP:GQ:PL	1/1:7,62:69:10:1491,10,0
3L	1294499	3L_1294499_SNP	A	T	2795.77	.	AC=1;AF=0.500;AN=2;BaseQRankSum=-0.391;ClippingRankSum=0.000;DB;DP=76;ExcessHet=3.0103;FS=3.236;MLEAC=1;MLEAF=0.500;MQ=42.16;MQRankSum=-3.708;QD=29.28;ReadPosRankSum=0.906;SOR=0.532	GT:AD:DP:GQ:PL	0/1:8,68:76:99:2824,0,200
3L	1294500	3L_1294500_INS	T	TCCCTC	2786.73	.	AC=1;AF=0.500;AN=2;BaseQRankSum=-1.025;ClippingRankSum=0.000;DB;DP=76;ExcessHet=3.0103;FS=5.072;MLEAC=1;MLEAF=0.500;MQ=42.23;MQRankSum=-4.049;QD=22.88;ReadPosRankSum=1.876;SOR=0.318	GT:AD:DP:GQ:PL	0/1:10,66:76:99:2824,0,200
3L	1294513	3L_1294513_SNP	G	T	2715.77	.	AC=1;AF=0.500;AN=2;BaseQRankSum=-0.990;ClippingRankSum=0.000;DB;DP=74;ExcessHet=3.0103;FS=3.137;MLEAC=1;MLEAF=0.500;MQ=42.13;MQRankSum=-4.003;QD=26.61;ReadPosRankSum=0.819;SOR=0.298	GT:AD:DP:GQ:PL	0/1:9,65:74:99:2744,0,179
3L	1294527	3L_1294527_SNP	T	C	2715.77	.	AC=1;AF=0.500;AN=2;BaseQRankSum=-0.437;ClippingRankSum=0.000;DB;DP=75;ExcessHet=3.0103;FS=3.103;MLEAC=1;MLEAF=0.500;MQ=42.03;MQRankSum=-4.264;QD=30.09;ReadPosRankSum=-0.237;SOR=0.313	GT:AD:DP:GQ:PL	0/1:9,66:75:99:2744,0,179
3L	1294551	3L_1294551_SNP	C	T	2760.77	.	AC=1;AF=0.500;AN=2;BaseQRankSum=1.275;ClippingRankSum=0.000;DB;DP=73;ExcessHet=3.0103;FS=3.434;MLEAC=1;MLEAF=0.500;MQ=41.92;MQRankSum=-3.355;QD=27.13;ReadPosRankSum=-1.608;SOR=0.246	GT:AD:DP:GQ:PL	0/1:8,65:73:99:2789,0,134
3L	1294552	3L_1294552_SNP	T	C	2718.77	.	AC=1;AF=0.500;AN=2;BaseQRankSum=0.010;ClippingRankSum=0.000;DB;DP=73;ExcessHet=3.0103;FS=3.434;MLEAC=1;MLEAF=0.500;MQ=41.92;MQRankSum=-3.355;QD=26.51;ReadPosRankSum=-1.626;SOR=0.246	GT:AD:DP:GQ:PL	0/1:8,65:73:99:2747,0,137
3L	1294572	3L_1294572_SNP	T	A	2631.77	.	AC=1;AF=0.500;AN=2;BaseQRankSum=-1.661;ClippingRankSum=0.000;DB;DP=72;ExcessHet=3.0103;FS=1.390;MLEAC=1;MLEAF=0.500;MQ=42.00;MQRankSum=-3.510;QD=29.06;ReadPosRankSum=-1.448;SOR=0.451	GT:AD:DP:GQ:PL	0/1:9,63:72:99:2660,0,185
3L	1294574	.	TATAC	T	2706.73	.	AC=1;AF=0.500;AN=2;BaseQRankSum=3.077;ClippingRankSum=0.000;DP=72;ExcessHet=3.0103;FS=1.359;MLEAC=1;MLEAF=0.500;MQ=42.00;MQRankSum=-3.510;QD=24.02;ReadPosRankSum=-1.397;SOR=0.499	GT:AD:DP:GQ:PL	0/1:9,63:72:99:2744,0,179
3L	1294579	.	GCC	G	2706.73	.	AC=1;AF=0.500;AN=2;BaseQRankSum=1.575;ClippingRankSum=0.000;DP=74;ExcessHet=3.0103;FS=1.362;MLEAC=1;MLEAF=0.500;MQ=42.06;MQRankSum=-3.385;QD=25.81;ReadPosRankSum=-1.225;SOR=0.491	GT:AD:DP:GQ:PL	0/1:9,65:74:99:2744,0,179
3L	1294582	.	GAAC	G	2664.73	.	AC=1;AF=0.500;AN=2;BaseQRankSum=-0.163;ClippingRankSum=0.000;DP=74;ExcessHet=3.0103;FS=1.391;MLEAC=1;MLEAF=0.500;MQ=42.06;MQRankSum=-3.385;QD=26.63;ReadPosRankSum=-2.838;SOR=0.445	GT:AD:DP:GQ:PL	0/1:9,65:74:99:2702,0,182
3L	1294586	.	TTTTGAATAC	T	2711.73	.	AC=1;AF=0.500;AN=2;BaseQRankSum=-2.718;ClippingRankSum=0.000;DP=74;ExcessHet=3.0103;FS=1.362;MLEAC=1;MLEAF=0.500;MQ=42.06;MQRankSum=-3.688;QD=27.35;ReadPosRankSum=-1.645;SOR=0.379	GT:AD:DP:GQ:PL	0/1:10,64:74:99:2749,0,218
3L	1294788	3L_1294788_DEL	AT	A	2223.73	.	AC=1;AF=0.500;AN=2;BaseQRankSum=-0.342;ClippingRankSum=0.000;DB;DP=64;ExcessHet=3.0103;FS=3.445;MLEAC=1;MLEAF=0.500;MQ=43.47;MQRankSum=-1.508;QD=33.98;ReadPosRankSum=-0.341;SOR=0.263	GT:AD:DP:GQ:PL	0/1:8,55:63:99:2261,0,272
3L	1294804	3L_1294804_SNP	C	A	2331.77	.	AC=1;AF=0.500;AN=2;BaseQRankSum=-0.396;ClippingRankSum=0.000;DB;DP=69;ExcessHet=3.0103;FS=5.388;MLEAC=1;MLEAF=0.500;MQ=43.51;MQRankSum=-1.534;QD=34.29;ReadPosRankSum=0.860;SOR=0.201	GT:AD:DP:GQ:PL	0/1:9,59:68:99:2360,0,285
3L	1294835	3L_1294835_SNP	G	C	1504.78	.	AC=1;AF=0.500;AN=2;BaseQRankSum=-0.461;ClippingRankSum=0.000;DB;DP=74;ExcessHet=3.0103;FS=3.165;MLEAC=1;MLEAF=0.500;MQ=43.60;MQRankSum=-1.393;QD=20.61;ReadPosRankSum=0.827;SOR=0.283	GT:AD:DP:GQ:PL	0/1:9,64:73:27:1533,0,27
3L	1295182	3L_1295182_SNP	A	G	1129.77	.	AC=1;AF=0.500;AN=2;BaseQRankSum=-2.631;ClippingRankSum=0.000;DB;DP=58;ExcessHet=3.0103;FS=1.514;MLEAC=1;MLEAF=0.500;MQ=44.00;MQRankSum=0.000;QD=19.48;ReadPosRankSum=-1.248;SOR=0.477	GT:AD:DP:GQ:PL	0/1:8,50:58:51:1158,0,51
3L	1295304	3L_1295304_SNP	C	T	1335.77	.	AC=2;AF=1.00;AN=2;BaseQRankSum=0.790;ClippingRankSum=0.000;DB;DP=58;ExcessHet=3.0103;FS=2.030;MLEAC=2;MLEAF=1.00;MQ=44.00;MQRankSum=0.000;QD=23.03;ReadPosRankSum=0.339;SOR=0.325	GT:AD:DP:GQ:PL	1/1:4,54:58:65:1364,65,0
3L	1296031	3L_1296031_SNP	A	C	1292.77	.	AC=2;AF=1.00;AN=2;BaseQRankSum=0.547;ClippingRankSum=0.000;DB;DP=56;ExcessHet=3.0103;FS=3.038;MLEAC=2;MLEAF=1.00;MQ=44.00;MQRankSum=0.000;QD=23.94;ReadPosRankSum=-0.841;SOR=0.139	GT:AD:DP:GQ:PL	1/1:2,52:54:99:1321,106,0
3L	1296593	3L_1296593_SNP	C	T	1042.77	.	AC=2;AF=1.00;AN=2;BaseQRankSum=-1.954;ClippingRankSum=0.000;DB;DP=43;ExcessHet=3.0103;FS=3.093;MLEAC=2;MLEAF=1.00;MQ=44.00;MQRankSum=0.000;QD=24.25;ReadPosRankSum=-1.468;SOR=0.115	GT:AD:DP:GQ:PL	1/1:2,41:43:72:1071,72,0
3L	1299941	.	G	GA	2390.73	.	AC=2;AF=1.00;AN=2;BaseQRankSum=1.923;ClippingRankSum=0.000;DP=55;ExcessHet=3.0103;FS=3.979;MLEAC=2;MLEAF=1.00;MQ=43.86;MQRankSum=-0.160;QD=25.57;ReadPosRankSum=1.136;SOR=0.970	GT:AD:DP:GQ:PL	1/1:1,54:55:99:2428,124,0
3L	1299942	.	T	A	2399.77	.	AC=2;AF=1.00;AN=2;BaseQRankSum=1.087;ClippingRankSum=0.000;DP=56;ExcessHet=3.0103;FS=4.058;MLEAC=2;MLEAF=1.00;MQ=43.86;MQRankSum=-0.159;QD=31.87;ReadPosRankSum=1.054;SOR=1.023	GT:AD:DP:GQ:PL	1/1:1,55:56:99:2428,124,0
3L	1300257	3L_1300257_SNP	G	A	2409.77	.	AC=1;AF=0.500;AN=2;BaseQRankSum=1.193;ClippingRankSum=0.000;DB;DP=65;ExcessHet=3.0103;FS=0.000;MLEAC=1;MLEAF=0.500;MQ=44.00;MQRankSum=0.000;QD=29.76;ReadPosRankSum=0.056;SOR=0.732	GT:AD:DP:GQ:PL	0/1:5,60:65:29:2438,0,29
3L	1300316	3L_1300316_SNP	A	T	1520.77	.	AC=2;AF=1.00;AN=2;BaseQRankSum=0.814;ClippingRankSum=0.000;DB;DP=62;ExcessHet=3.0103;FS=2.254;MLEAC=2;MLEAF=1.00;MQ=43.97;MQRankSum=-0.150;QD=24.53;ReadPosRankSum=-1.920;SOR=0.606	GT:AD:DP:GQ:PL	1/1:3,59:62:99:1549,104,0
3L	1300351	3L_1300351_SNP	C	G	1455.77	.	AC=2;AF=1.00;AN=2;BaseQRankSum=-2.579;ClippingRankSum=0.000;DB;DP=63;ExcessHet=3.0103;FS=2.210;MLEAC=2;MLEAF=1.00;MQ=43.97;MQRankSum=-0.149;QD=23.11;ReadPosRankSum=0.436;SOR=0.554	GT:AD:DP:GQ:PL	1/1:3,60:63:99:1484,103,0
3L	1300665	.	T	TGTAA	2283.73	.	AC=1;AF=0.500;AN=2;BaseQRankSum=-0.266;ClippingRankSum=0.000;DP=67;ExcessHet=3.0103;FS=7.266;MLEAC=1;MLEAF=0.500;MQ=43.85;MQRankSum=-0.670;QD=26.74;ReadPosRankSum=0.294;SOR=0.458	GT:AD:DP:GQ:PL	0/1:5,55:60:42:2321,0,42
3L	1300775	3L_1300775_SNP	C	T	2359.80	.	AC=2;AF=1.00;AN=2;BaseQRankSum=1.380;ClippingRankSum=0.000;DB;DP=63;ExcessHet=3.0103;FS=12.772;MLEAC=2;MLEAF=1.00;MQ=43.59;MQRankSum=-1.025;QD=30.70;ReadPosRankSum=-0.240;SOR=0.357	GT:AD:DP:GQ:PL	1/1:4,59:63:21:2388,21,0
3L	1300778	3L_1300778_SNP	A	G	2395.78	.	AC=2;AF=1.00;AN=2;BaseQRankSum=0.131;ClippingRankSum=0.000;DB;DP=63;ExcessHet=3.0103;FS=12.772;MLEAC=2;MLEAF=1.00;MQ=43.63;MQRankSum=-0.974;QD=31.94;ReadPosRankSum=-0.438;SOR=0.357	GT:AD:DP:GQ:PL	1/1:4,59:63:24:2424,24,0
3L	1300827	3L_1300827_SNP	A	T	1445.77	.	AC=2;AF=1.00;AN=2;BaseQRankSum=1.348;ClippingRankSum=0.000;DB;DP=64;ExcessHet=3.0103;FS=7.222;MLEAC=2;MLEAF=1.00;MQ=43.57;MQRankSum=-1.205;QD=22.59;ReadPosRankSum=0.388;SOR=0.438	GT:AD:DP:GQ:PL	1/1:5,59:64:46:1474,46,0
3L	1300961	.	C	G	2310.77	.	AC=1;AF=0.500;AN=2;BaseQRankSum=0.270;ClippingRankSum=0.000;DP=59;ExcessHet=3.0103;FS=0.000;MLEAC=1;MLEAF=0.500;MQ=42.76;MQRankSum=-2.646;QD=33.14;ReadPosRankSum=0.407;SOR=0.804	GT:AD:DP:GQ:PL	0/1:4,55:59:99:2339,0,141
3L	1300962	.	T	TG	2301.73	.	AC=1;AF=0.500;AN=2;BaseQRankSum=0.695;ClippingRankSum=0.000;DP=59;ExcessHet=3.0103;FS=0.000;MLEAC=1;MLEAF=0.500;MQ=42.76;MQRankSum=-2.646;QD=34.13;ReadPosRankSum=0.407;SOR=0.804	GT:AD:DP:GQ:PL	0/1:4,55:59:99:2339,0,141
3L	1300964	.	T	TTTG	2330.73	.	AC=1;AF=0.500;AN=2;BaseQRankSum=-0.427;ClippingRankSum=0.000;DP=60;ExcessHet=3.0103;FS=0.000;MLEAC=1;MLEAF=0.500;MQ=42.74;MQRankSum=-2.680;QD=32.87;ReadPosRankSum=0.430;SOR=0.841	GT:AD:DP:GQ:PL	0/1:4,56:60:99:2368,0,138
3L	1300991	3L_1300991_INS	A	AGTAG	2444.73	.	AC=1;AF=0.500;AN=2;BaseQRankSum=-2.127;ClippingRankSum=0.000;DB;DP=61;ExcessHet=3.0103;FS=0.000;MLEAC=1;MLEAF=0.500;MQ=42.68;MQRankSum=-2.739;QD=31.63;ReadPosRankSum=0.356;SOR=0.765	GT:AD:DP:GQ:PL	0/1:4,56:60:99:2482,0,235
3L	1300994	3L_1300994_INS	C	CTTAAATA	2416.73	.	AC=1;AF=0.500;AN=2;BaseQRankSum=-2.646;ClippingRankSum=0.000;DB;DP=61;ExcessHet=3.0103;FS=0.000;MLEAC=1;MLEAF=0.500;MQ=42.72;MQRankSum=-2.677;QD=31.04;ReadPosRankSum=0.466;SOR=0.960	GT:AD:DP:GQ:PL	0/1:4,57:61:99:2454,0,238
3L	1301308	3L_1301308_SNP	T	A	1325.82	.	AC=1;AF=0.500;AN=2;BaseQRankSum=-1.951;ClippingRankSum=0.000;DB;DP=64;ExcessHet=3.0103;FS=0.000;MLEAC=1;MLEAF=0.500;MQ=43.52;MQRankSum=-1.245;QD=20.72;ReadPosRankSum=2.015;SOR=0.781	GT:AD:DP:GQ:PL	0/1:7,57:64:19:1354,0,19
3L	1301604	.	T	TC	1148.73	.	AC=2;AF=1.00;AN=2;BaseQRankSum=0.098;ClippingRankSum=0.000;DP=61;ExcessHet=3.0103;FS=0.000;MLEAC=2;MLEAF=1.00;MQ=44.15;MQRankSum=0.049;QD=20.51;ReadPosRankSum=0.175;SOR=0.425	GT:AD:DP:GQ:PL	1/1:4,52:56:72:1186,72,0
3L	1302134	3L_1302134_SNP	A	G	631.88	.	AC=1;AF=0.500;AN=2;BaseQRankSum=-1.192;ClippingRankSum=0.000;DB;DP=37;ExcessHet=3.0103;FS=4.959;MLEAC=1;MLEAF=0.500;MQ=38.97;MQRankSum=-0.626;QD=19.75;ReadPosRankSum=-0.620;SOR=0.673	GT:AD:DP:GQ:PL	0/1:4,28:32:16:660,0,16
3L	1302460	.	T	TTTTC	1127.73	.	AC=1;AF=0.500;AN=2;BaseQRankSum=0.103;ClippingRankSum=0.000;DP=31;ExcessHet=3.0103;FS=0.000;MLEAC=1;MLEAF=0.500;MQ=44.00;MQRankSum=0.000;QD=30.49;ReadPosRankSum=1.604;SOR=0.565	GT:AD:DP:GQ:PL	0/1:3,28:31:40:1165,0,40
3L	1302519	3L_1302519_SNP	G	C	716.96	.	AC=1;AF=0.500;AN=2;BaseQRankSum=0.108;ClippingRankSum=0.000;DB;DP=35;ExcessHet=3.0103;FS=0.000;MLEAC=1;MLEAF=0.500;MQ=44.32;MQRankSum=0.449;QD=20.48;ReadPosRankSum=0.674;SOR=0.756	GT:AD:DP:GQ:PL	0/1:4,31:35:5:744,0,5
3L	1302531	.	CT	C	635.74	.	AC=1;AF=0.500;AN=2;BaseQRankSum=1.323;ClippingRankSum=0.000;DP=35;ExcessHet=3.0103;FS=0.000;MLEAC=1;MLEAF=0.500;MQ=44.32;MQRankSum=0.498;QD=18.70;ReadPosRankSum=0.389;SOR=0.531	GT:AD:DP:GQ:PL	0/1:5,29:34:25:673,0,25
3L	1302833	3L_1302833_SNP	G	A	882.77	.	AC=2;AF=1.00;AN=2;BaseQRankSum=0.397;ClippingRankSum=0.000;DB;DP=37;ExcessHet=3.0103;FS=0.000;MLEAC=2;MLEAF=1.00;MQ=44.00;MQRankSum=0.000;QD=23.86;ReadPosRankSum=-0.699;SOR=0.749	GT:AD:DP:GQ:PL	1/1:2,35:37:56:911,56,0
3L	1302897	3L_1302897_SNP	C	T	744.77	.	AC=2;AF=1.00;AN=2;BaseQRankSum=-0.082;ClippingRankSum=0.000;DB;DP=32;ExcessHet=3.0103;FS=0.000;MLEAC=2;MLEAF=1.00;MQ=44.00;MQRankSum=0.000;QD=23.27;ReadPosRankSum=1.051;SOR=0.826	GT:AD:DP:GQ:PL	1/1:2,30:32:41:773,41,0
3L	1302932	3L_1302932_SNP	T	C	692.77	.	AC=2;AF=1.00;AN=2;DB;DP=27;ExcessHet=3.0103;FS=0.000;MLEAC=2;MLEAF=1.00;MQ=44.00;QD=25.66;SOR=0.922	GT:AD:DP:GQ:PL	1/1:0,27:27:81:721,81,0
3L	1302946	3L_1302946_SNP	T	A	745.77	.	AC=2;AF=1.00;AN=2;DB;DP=29;ExcessHet=3.0103;FS=0.000;MLEAC=2;MLEAF=1.00;MQ=44.00;QD=26.63;SOR=0.997	GT:AD:DP:GQ:PL	1/1:0,28:28:84:774,84,0
3L	1303316	.	C	CCGT	1130.73	.	AC=1;AF=0.500;AN=2;BaseQRankSum=-0.591;ClippingRankSum=0.000;DP=32;ExcessHet=3.0103;FS=2.455;MLEAC=1;MLEAF=0.500;MQ=43.85;MQRankSum=-0.385;QD=26.12;ReadPosRankSum=-1.261;SOR=0.859	GT:AD:DP:GQ:PL	0/1:3,29:32:57:1168,0,57
3L	1303467	3L_1303467_SNP	A	C	925.77	.	AC=2;AF=1.00;AN=2;BaseQRankSum=2.151;ClippingRankSum=0.000;DB;DP=41;ExcessHet=3.0103;FS=2.304;MLEAC=2;MLEAF=1.00;MQ=43.90;MQRankSum=5.164;QD=22.58;ReadPosRankSum=1.027;SOR=0.662	GT:AD:DP:GQ:PL	1/1:3,38:41:47:954,47,0
3L	1303558	3L_1303558_SNP	C	T	1389.89	.	AC=1;AF=0.500;AN=2;BaseQRankSum=0.318;ClippingRankSum=0.000;DB;DP=37;ExcessHet=3.0103;FS=2.869;MLEAC=1;MLEAF=0.500;MQ=43.95;MQRankSum=-0.120;QD=32.24;ReadPosRankSum=-0.509;SOR=0.214	GT:AD:DP:GQ:PL	0/1:2,35:37:2:1416,0,2
3L	1303563	3L_1303563_SNP	T	C	1426.31	.	AC=2;AF=1.00;AN=2;BaseQRankSum=-1.465;ClippingRankSum=0.000;DB;DP=36;ExcessHet=3.0103;FS=3.010;MLEAC=2;MLEAF=1.00;MQ=43.95;MQRankSum=-0.121;QD=29.71;ReadPosRankSum=-0.585;SOR=0.160	GT:AD:DP:GQ:PL	1/1:2,34:36:1:1452,1,0
3L	1303719	3L_1303719_SNP	C	T	845.77	.	AC=2;AF=1.00;AN=2;BaseQRankSum=-0.690;ClippingRankSum=0.000;DB;DP=37;ExcessHet=3.0103;FS=2.795;MLEAC=2;MLEAF=1.00;MQ=43.95;MQRankSum=0.000;QD=23.49;ReadPosRankSum=2.143;SOR=0.242	GT:AD:DP:GQ:PL	1/1:2,34:36:53:874,53,0
3L	1303746	3L_1303746_SNP	T	C	1056.77	.	AC=2;AF=1.00;AN=2;BaseQRankSum=1.291;ClippingRankSum=0.000;DB;DP=42;ExcessHet=3.0103;FS=0.000;MLEAC=2;MLEAF=1.00;MQ=43.82;MQRankSum=-0.113;QD=25.77;ReadPosRankSum=-0.792;SOR=0.312	GT:AD:DP:GQ:PL	1/1:1,40:41:96:1085,96,0
3L	1304689	3L_1304689_SNP	A	T	2184.77	.	AC=1;AF=0.500;AN=2;BaseQRankSum=-0.516;ClippingRankSum=0.000;DB;DP=67;ExcessHet=3.0103;FS=3.221;MLEAC=1;MLEAF=0.500;MQ=43.39;MQRankSum=0.679;QD=32.61;ReadPosRankSum=1.241;SOR=0.385	GT:AD:DP:GQ:PL	0/1:9,58:67:99:2213,0,153
3L	1304759	3L_1304759_SNP	T	G	1430.80	.	AC=2;AF=1.00;AN=2;BaseQRankSum=0.020;ClippingRankSum=0.000;DB;DP=70;ExcessHet=3.0103;FS=0.000;MLEAC=2;MLEAF=1.00;MQ=43.07;MQRankSum=0.272;QD=20.44;ReadPosRankSum=-2.288;SOR=0.519	GT:AD:DP:GQ:PL	1/1:7,63:70:21:1459,21,0
3L	1304792	3L_1304792_SNP	C	T	1415.77	.	AC=2;AF=1.00;AN=2;BaseQRankSum=1.717;ClippingRankSum=0.000;DB;DP=64;ExcessHet=3.0103;FS=1.789;MLEAC=2;MLEAF=1.00;MQ=42.98;MQRankSum=-0.497;QD=22.47;ReadPosRankSum=1.056;SOR=0.625	GT:AD:DP:GQ:PL	1/1:5,58:63:57:1444,57,0
3L	1305108	.	TTCATATGTAGAC	T	2327.73	.	AC=1;AF=0.500;AN=2;BaseQRankSum=0.090;ClippingRankSum=0.000;DP=64;ExcessHet=3.0103;FS=0.000;MLEAC=1;MLEAF=0.500;MQ=42.37;MQRankSum=-1.994;QD=30.36;ReadPosRankSum=-0.763;SOR=1.044	GT:AD:DP:GQ:PL	0/1:5,57:62:99:2365,0,843
3L	1305129	3L_1305129_SNP	C	T	2478.77	.	AC=1;AF=0.500;AN=2;BaseQRankSum=1.452;ClippingRankSum=0.000;DB;DP=65;ExcessHet=3.0103;FS=1.935;MLEAC=1;MLEAF=0.500;MQ=42.31;MQRankSum=-1.655;QD=32.15;ReadPosRankSum=-2.450;SOR=1.255	GT:AD:DP:GQ:PL	0/1:4,60:64:99:2507,0,698
3L	1305130	.	T	TG	2469.73	.	AC=1;AF=0.500;AN=2;BaseQRankSum=0.615;ClippingRankSum=0.000;DP=65;ExcessHet=3.0103;FS=1.935;MLEAC=1;MLEAF=0.500;MQ=42.31;MQRankSum=-1.655;QD=24.82;ReadPosRankSum=-2.450;SOR=1.255	GT:AD:DP:GQ:PL	0/1:4,60:64:99:2507,0,698
3L	1305133	3L_1305133_SNP	G	T	2395.77	.	AC=1;AF=0.500;AN=2;BaseQRankSum=-1.561;ClippingRankSum=0.000;DB;DP=63;ExcessHet=3.0103;FS=1.958;MLEAC=1;MLEAF=0.500;MQ=42.25;MQRankSum=-1.744;QD=36.87;ReadPosRankSum=0.750;SOR=1.278	GT:AD:DP:GQ:PL	0/1:4,58:62:99:2424,0,704
3L	1305231	3L_1305231_SNP	A	C	1499.77	.	AC=2;AF=1.00;AN=2;BaseQRankSum=-2.339;ClippingRankSum=0.000;DB;DP=65;ExcessHet=3.0103;FS=0.000;MLEAC=2;MLEAF=1.00;MQ=42.93;MQRankSum=-1.768;QD=23.07;ReadPosRankSum=-1.245;SOR=0.495	GT:AD:DP:GQ:PL	1/1:5,60:65:54:1528,54,0
3L	1305294	3L_1305294_SNP	G	A	2480.77	.	AC=1;AF=0.500;AN=2;BaseQRankSum=0.264;ClippingRankSum=0.000;DB;DP=65;ExcessHet=3.0103;FS=1.600;MLEAC=1;MLEAF=0.500;MQ=43.24;MQRankSum=-1.923;QD=24.30;ReadPosRankSum=-0.272;SOR=0.452	GT:AD:DP:GQ:PL	0/1:6,59:65:68:2509,0,68
3L	1305300	3L_1305300_SNP	A	T	2623.77	.	AC=1;AF=0.500;AN=2;BaseQRankSum=0.639;ClippingRankSum=0.000;DB;DP=66;ExcessHet=3.0103;FS=1.627;MLEAC=1;MLEAF=0.500;MQ=43.22;MQRankSum=-1.961;QD=30.13;ReadPosRankSum=-0.145;SOR=0.426	GT:AD:DP:GQ:PL	0/1:6,60:66:59:2652,0,59
3L	1305321	3L_1305321_DEL	CAATAA	C	2621.73	.	AC=1;AF=0.500;AN=2;BaseQRankSum=-1.487;ClippingRankSum=0.000;DB;DP=69;ExcessHet=3.0103;FS=1.608;MLEAC=1;MLEAF=0.500;MQ=43.23;MQRankSum=-1.950;QD=27.71;ReadPosRankSum=0.352;SOR=0.441	GT:AD:DP:GQ:PL	0/1:6,63:69:59:2659,0,59
3L	1305364	.	AATCTCGC	A	2421.73	.	AC=2;AF=1.00;AN=2;BaseQRankSum=0.110;ClippingRankSum=0.000;DP=63;ExcessHet=3.0103;FS=2.176;MLEAC=2;MLEAF=1.00;MQ=42.86;MQRankSum=-1.300;QD=26.08;ReadPosRankSum=-0.482;SOR=0.513	GT:AD:DP:GQ:PL	1/1:3,57:60:49:2459,49,0
3L	1305387	3L_1305387_SNP	G	A	2385.77	.	AC=2;AF=1.00;AN=2;BaseQRankSum=1.550;ClippingRankSum=0.000;DB;DP=61;ExcessHet=3.0103;FS=0.000;MLEAC=2;MLEAF=1.00;MQ=42.98;MQRankSum=-1.164;QD=26.78;ReadPosRankSum=0.950;SOR=0.415	GT:AD:DP:GQ:PL	1/1:3,57:60:49:2414,49,0
3L	1305442	3L_1305442_SNP	T	C	1266.77	.	AC=2;AF=1.00;AN=2;BaseQRankSum=-0.531;ClippingRankSum=0.000;DB;DP=58;ExcessHet=3.0103;FS=2.053;MLEAC=2;MLEAF=1.00;MQ=43.36;MQRankSum=-0.740;QD=22.22;ReadPosRankSum=-1.048;SOR=0.307	GT:AD:DP:GQ:PL	1/1:4,53:57:59:1295,59,0
3L	1305906	3L_1305906_SNP	T	C	1255.77	.	AC=2;AF=1.00;AN=2;BaseQRankSum=-0.378;ClippingRankSum=0.000;DB;DP=60;ExcessHet=3.0103;FS=0.000;MLEAC=2;MLEAF=1.00;MQ=43.53;MQRankSum=-0.496;QD=20.93;ReadPosRankSum=-1.302;SOR=0.653	GT:AD:DP:GQ:PL	1/1:5,55:60:45:1284,45,0
3L	1305972	3L_1305972_SNP	G	A	1182.77	.	AC=2;AF=1.00;AN=2;BaseQRankSum=0.769;ClippingRankSum=0.000;DB;DP=51;ExcessHet=3.0103;FS=2.148;MLEAC=2;MLEAF=1.00;MQ=43.96;MQRankSum=-0.167;QD=23.19;ReadPosRankSum=2.561;SOR=0.481	GT:AD:DP:GQ:PL	1/1:3,48:51:70:1211,70,0
3L	1307505	3L_1307505_SNP	T	A	1184.31	.	AC=2;AF=1.00;AN=2;BaseQRankSum=0.758;ClippingRankSum=0.000;DB;DP=55;ExcessHet=3.0103;FS=1.714;MLEAC=2;MLEAF=1.00;MQ=44.00;MQRankSum=0.000;QD=21.53;ReadPosRankSum=-1.066;SOR=1.225	GT:AD:DP:GQ:PL	1/1:6,49:55:1:1210,1,0
3L	1307602	3L_1307602_INS	T	TG	1433.73	.	AC=2;AF=1.00;AN=2;BaseQRankSum=0.956;ClippingRankSum=0.000;DB;DP=50;ExcessHet=3.0103;FS=0.000;MLEAC=2;MLEAF=1.00;MQ=43.92;MQRankSum=-0.304;QD=29.26;ReadPosRankSum=0.668;SOR=0.368	GT:AD:DP:GQ:PL	1/1:3,46:49:54:1471,54,0
3L	1307673	3L_1307673_SNP	G	A	972.77	.	AC=2;AF=1.00;AN=2;BaseQRankSum=1.237;ClippingRankSum=0.000;DB;DP=42;ExcessHet=3.0103;FS=0.000;MLEAC=2;MLEAF=1.00;MQ=43.91;MQRankSum=-0.335;QD=23.73;ReadPosRankSum=-1.029;SOR=0.368	GT:AD:DP:GQ:PL	1/1:3,38:41:58:1001,58,0
3L	1309469	3L_1309469_SNP	T	C	1079.77	.	AC=2;AF=1.00;AN=2;BaseQRankSum=0.114;ClippingRankSum=0.000;DB;DP=49;ExcessHet=3.0103;FS=5.820;MLEAC=2;MLEAF=1.00;MQ=43.68;MQRankSum=0.000;QD=22.97;ReadPosRankSum=-1.157;SOR=0.100	GT:AD:DP:GQ:PL	1/1:3,44:47:58:1108,58,0
3L	1309676	3L_1309676_SNP	C	G	1187.79	.	AC=1;AF=0.500;AN=2;BaseQRankSum=0.118;ClippingRankSum=0.000;DB;DP=57;ExcessHet=3.0103;FS=3.469;MLEAC=1;MLEAF=0.500;MQ=43.97;MQRankSum=-0.321;QD=20.84;ReadPosRankSum=0.855;SOR=0.293	GT:AD:DP:GQ:PL	0/1:7,50:57:22:1216,0,22
3L	1309748	3L_1309748_SNP	G	A	1050.28	.	AC=1;AF=0.500;AN=2;BaseQRankSum=2.755;ClippingRankSum=0.000;DB;DP=50;ExcessHet=3.0103;FS=10.338;MLEAC=1;MLEAF=0.500;MQ=44.00;MQRankSum=0.000;QD=21.01;ReadPosRankSum=-0.632;SOR=0.588	GT:AD:DP:GQ:PL	0/1:6,44:50:9:1078,0,9
3L	1309793	3L_1309793_SNP	A	G	1140.28	.	AC=1;AF=0.500;AN=2;BaseQRankSum=-1.919;ClippingRankSum=0.000;DB;DP=54;ExcessHet=3.0103;FS=11.103;MLEAC=1;MLEAF=0.500;MQ=44.00;MQRankSum=0.000;QD=21.12;ReadPosRankSum=1.088;SOR=0.859	GT:AD:DP:GQ:PL	0/1:6,48:54:9:1168,0,9
3L	1309812	3L_1309812_SNP	G	T	975.10	.	AC=1;AF=0.500;AN=2;BaseQRankSum=-0.688;ClippingRankSum=0.000;DB;DP=46;ExcessHet=3.0103;FS=4.371;MLEAC=1;MLEAF=0.500;MQ=43.96;MQRankSum=-0.279;QD=21.20;ReadPosRankSum=1.306;SOR=1.227	GT:AD:DP:GQ:PL	0/1:5,41:46:11:1003,0,11
3L	1309839	3L_1309839_DEL	AATGC	A	1896.86	.	AC=2;AF=1.00;AN=2;BaseQRankSum=0.525;ClippingRankSum=0.000;DB;DP=53;ExcessHet=3.0103;FS=0.000;MLEAC=2;MLEAF=1.00;MQ=43.96;MQRankSum=-0.168;QD=27.38;ReadPosRankSum=-1.002;SOR=0.946	GT:AD:DP:GQ:PL	1/1:3,47:50:2:1932,2,0
3L	1309922	3L_1309922_SNP	G	A	2237.77	.	AC=2;AF=1.00;AN=2;BaseQRankSum=-0.648;ClippingRankSum=0.000;DB;DP=57;ExcessHet=3.0103;FS=0.000;MLEAC=2;MLEAF=1.00;MQ=43.35;MQRankSum=-0.510;QD=28.93;ReadPosRankSum=1.546;SOR=0.368	GT:AD:DP:GQ:PL	1/1:3,54:57:45:2266,45,0
3L	1309925	3L_1309925_SNP	A	C	2235.77	.	AC=2;AF=1.00;AN=2;BaseQRankSum=-1.202;ClippingRankSum=0.000;DB;DP=56;ExcessHet=3.0103;FS=0.000;MLEAC=2;MLEAF=1.00;MQ=43.34;MQRankSum=-0.402;QD=29.62;ReadPosRankSum=0.186;SOR=0.767	GT:AD:DP:GQ:PL	1/1:2,54:56:66:2264,66,0
3L	1309976	3L_1309976_SNP	C	T	1511.77	.	AC=2;AF=1.00;AN=2;BaseQRankSum=-0.652;ClippingRankSum=0.000;DB;DP=61;ExcessHet=3.0103;FS=0.000;MLEAC=2;MLEAF=1.00;MQ=43.46;MQRankSum=-0.094;QD=26.06;ReadPosRankSum=-0.644;SOR=0.426	GT:AD:DP:GQ:PL	1/1:1,57:58:99:1540,145,0
3L	1310099	3L_1310099_SNP	A	G	1521.77	.	AC=2;AF=1.00;AN=2;DB;DP=61;ExcessHet=3.0103;FS=0.000;MLEAC=2;MLEAF=1.00;MQ=43.85;QD=25.36;SOR=1.160	GT:AD:DP:GQ:PL	1/1:0,60:60:99:1550,178,0
3L	1310120	3L_1310120_SNP	G	A	1425.77	.	AC=2;AF=1.00;AN=2;BaseQRankSum=-0.827;ClippingRankSum=0.000;DB;DP=57;ExcessHet=3.0103;FS=0.000;MLEAC=2;MLEAF=1.00;MQ=43.87;MQRankSum=0.000;QD=25.46;ReadPosRankSum=1.940;SOR=0.269	GT:AD:DP:GQ:PL	1/1:1,55:56:99:1454,138,0
3L	1310234	3L_1310234_SNP	G	A	1171.77	.	AC=2;AF=1.00;AN=2;BaseQRankSum=-0.064;ClippingRankSum=0.000;DB;DP=51;ExcessHet=3.0103;FS=0.000;MLEAC=2;MLEAF=1.00;MQ=43.76;MQRankSum=-0.301;QD=23.44;ReadPosRankSum=-0.902;SOR=0.394	GT:AD:DP:GQ:PL	1/1:3,47:50:67:1200,67,0
3L	1310391	3L_1310391_SNP	T	C	1484.77	.	AC=2;AF=1.00;AN=2;BaseQRankSum=0.418;ClippingRankSum=0.000;DB;DP=67;ExcessHet=3.0103;FS=1.998;MLEAC=2;MLEAF=1.00;MQ=43.89;MQRankSum=4.001;QD=22.50;ReadPosRankSum=-1.080;SOR=0.346	GT:AD:DP:GQ:PL	1/1:4,62:66:91:1513,91,0
3L	1310473	3L_1310473_SNP	T	G	1476.77	.	AC=2;AF=1.00;AN=2;BaseQRankSum=0.756;ClippingRankSum=0.000;DB;DP=65;ExcessHet=3.0103;FS=2.015;MLEAC=2;MLEAF=1.00;MQ=44.00;MQRankSum=0.000;QD=23.44;ReadPosRankSum=-0.437;SOR=0.334	GT:AD:DP:GQ:PL	1/1:4,59:63:97:1505,97,0
3L	1310503	3L_1310503_SNP	T	C	1265.77	.	AC=2;AF=1.00;AN=2;BaseQRankSum=-0.515;ClippingRankSum=0.000;DB;DP=57;ExcessHet=3.0103;FS=2.095;MLEAC=2;MLEAF=1.00;MQ=44.00;MQRankSum=0.000;QD=23.01;ReadPosRankSum=-0.720;SOR=0.273	GT:AD:DP:GQ:PL	1/1:4,51:55:54:1294,54,0
3L	1310525	3L_1310525_SNP	T	A	1218.77	.	AC=2;AF=1.00;AN=2;BaseQRankSum=0.539;ClippingRankSum=0.000;DB;DP=53;ExcessHet=3.0103;FS=2.197;MLEAC=2;MLEAF=1.00;MQ=44.00;MQRankSum=0.000;QD=23.44;ReadPosRankSum=-0.785;SOR=0.537	GT:AD:DP:GQ:PL	1/1:3,49:52:74:1247,74,0
3L	1310796	3L_1310796_SNP	G	A	2086.77	.	AC=2;AF=1.00;AN=2;BaseQRankSum=0.777;ClippingRankSum=0.000;DB;DP=52;ExcessHet=3.0103;FS=0.000;MLEAC=2;MLEAF=1.00;MQ=43.92;MQRankSum=-0.214;QD=34.03;ReadPosRankSum=-0.741;SOR=0.773	GT:AD:DP:GQ:PL	1/1:2,50:52:73:2115,73,0
3L	1310805	3L_1310805_SNP	G	A	2084.77	.	AC=2;AF=1.00;AN=2;BaseQRankSum=-1.399;ClippingRankSum=0.000;DB;DP=52;ExcessHet=3.0103;FS=0.000;MLEAC=2;MLEAF=1.00;MQ=43.92;MQRankSum=-0.214;QD=36.56;ReadPosRankSum=0.563;SOR=0.693	GT:AD:DP:GQ:PL	1/1:2,50:52:73:2113,73,0
3L	1310844	3L_1310844_SNP	C	G	1214.77	.	AC=2;AF=1.00;AN=2;BaseQRankSum=0.040;ClippingRankSum=0.000;DB;DP=48;ExcessHet=3.0103;FS=0.000;MLEAC=2;MLEAF=1.00;MQ=43.92;MQRankSum=-0.105;QD=25.85;ReadPosRankSum=-0.555;SOR=0.346	GT:AD:DP:GQ:PL	1/1:1,46:47:99:1243,113,0
3L	1310910	3L_1310910_SNP	C	T	1154.77	.	AC=2;AF=1.00;AN=2;DB;DP=44;ExcessHet=3.0103;FS=0.000;MLEAC=2;MLEAF=1.00;MQ=43.96;QD=26.86;SOR=1.775	GT:AD:DP:GQ:PL	1/1:0,43:43:99:1183,129,0
3L	1311081	3L_1311081_SNP	T	C	1100.77	.	AC=2;AF=1.00;AN=2;BaseQRankSum=1.461;ClippingRankSum=0.000;DB;DP=43;ExcessHet=3.0103;FS=0.000;MLEAC=2;MLEAF=1.00;MQ=43.86;MQRankSum=-0.185;QD=26.21;ReadPosRankSum=-0.243;SOR=0.298	GT:AD:DP:GQ:PL	1/1:1,41:42:99:1129,99,0
3L	1311180	3L_1311180_SNP	G	A	1042.77	.	AC=2;AF=1.00;AN=2;BaseQRankSum=-1.178;ClippingRankSum=0.000;DB;DP=45;ExcessHet=3.0103;FS=3.090;MLEAC=2;MLEAF=1.00;MQ=43.12;MQRankSum=2.064;QD=23.17;ReadPosRankSum=0.985;SOR=0.115	GT:AD:DP:GQ:PL	1/1:2,43:45:74:1071,74,0
3L	1311540	3L_1311540_SNP	C	T	826.77	.	AC=2;AF=1.00;AN=2;BaseQRankSum=0.447;ClippingRankSum=0.000;DB;DP=34;ExcessHet=3.0103;FS=3.274;MLEAC=2;MLEAF=1.00;MQ=38.11;MQRankSum=-0.629;QD=24.32;ReadPosRankSum=0.800;SOR=0.507	GT:AD:DP:GQ:PL	1/1:1,33:34:74:855,74,0
3L	1311568	3L_1311568_SNP	T	A	896.77	.	AC=2;AF=1.00;AN=2;DB;DP=34;ExcessHet=3.0103;FS=0.000;MLEAC=2;MLEAF=1.00;MQ=38.11;QD=26.38;SOR=0.941	GT:AD:DP:GQ:PL	1/1:0,34:34:99:925,102,0
3L	1311654	3L_1311654_SNP	T	C	981.77	.	AC=2;AF=1.00;AN=2;BaseQRankSum=-0.148;ClippingRankSum=0.000;DB;DP=43;ExcessHet=3.0103;FS=2.169;MLEAC=2;MLEAF=1.00;MQ=40.29;MQRankSum=-0.879;QD=22.83;ReadPosRankSum=0.667;SOR=0.503	GT:AD:DP:GQ:PL	1/1:3,40:43:48:1010,48,0
3L	1312176	3L_1312176_SNP	A	G	1478.77	.	AC=2;AF=1.00;AN=2;BaseQRankSum=-1.695;ClippingRankSum=0.000;DB;DP=68;ExcessHet=3.0103;FS=3.825;MLEAC=2;MLEAF=1.00;MQ=44.00;MQRankSum=0.000;QD=22.07;ReadPosRankSum=-0.338;SOR=0.551	GT:AD:DP:GQ:PL	1/1:6,61:67:31:1507,31,0
3L	1312575	3L_1312575_SNP	G	A	1095.77	.	AC=2;AF=1.00;AN=2;BaseQRankSum=-0.752;ClippingRankSum=0.000;DB;DP=50;ExcessHet=3.0103;FS=9.592;MLEAC=2;MLEAF=1.00;MQ=44.00;MQRankSum=0.000;QD=21.92;ReadPosRankSum=2.846;SOR=0.362	GT:AD:DP:GQ:PL	1/1:4,46:50:29:1124,29,0
3L	1312671	3L_1312671_SNP	C	T	1803.77	.	AC=1;AF=0.500;AN=2;BaseQRankSum=-1.006;ClippingRankSum=0.000;DB;DP=49;ExcessHet=3.0103;FS=8.414;MLEAC=1;MLEAF=0.500;MQ=44.00;MQRankSum=0.000;QD=29.83;ReadPosRankSum=1.057;SOR=1.122	GT:AD:DP:GQ:PL	0/1:5,44:49:93:1832,0,93
3L	1312678	3L_1312678_SNP	T	C	1837.77	.	AC=1;AF=0.500;AN=2;BaseQRankSum=0.934;ClippingRankSum=0.000;DB;DP=51;ExcessHet=3.0103;FS=8.364;MLEAC=1;MLEAF=0.500;MQ=44.00;MQRankSum=0.000;QD=30.22;ReadPosRankSum=0.241;SOR=1.078	GT:AD:DP:GQ:PL	0/1:5,46:51:90:1866,0,90
3L	1312692	3L_1312692_SNP	C	T	1044.41	.	AC=1;AF=0.500;AN=2;BaseQRankSum=1.567;ClippingRankSum=0.000;DB;DP=51;ExcessHet=3.0103;FS=6.687;MLEAC=1;MLEAF=0.500;MQ=44.00;MQRankSum=0.000;QD=20.48;ReadPosRankSum=1.016;SOR=1.084	GT:AD:DP:GQ:PL	0/1:6,45:51:8:1072,0,8
3L	1312743	3L_1312743_SNP	C	A	1338.77	.	AC=1;AF=0.500;AN=2;BaseQRankSum=0.425;ClippingRankSum=0.000;DB;DP=39;ExcessHet=3.0103;FS=0.000;MLEAC=1;MLEAF=0.500;MQ=43.85;MQRankSum=-0.424;QD=34.33;ReadPosRankSum=-0.943;SOR=0.430	GT:AD:DP:GQ:PL	0/1:4,35:39:64:1367,0,64
3L	1312747	3L_1312747_SNP	A	G	1310.77	.	AC=1;AF=0.500;AN=2;BaseQRankSum=0.948;ClippingRankSum=0.000;DB;DP=35;ExcessHet=3.0103;FS=1.972;MLEAC=1;MLEAF=0.500;MQ=43.83;MQRankSum=-0.451;QD=32.18;ReadPosRankSum=-0.744;SOR=0.379	GT:AD:DP:GQ:PL	0/1:4,31:35:67:1339,0,67
3L	1312969	3L_1312969_SNP	T	G	853.77	.	AC=2;AF=1.00;AN=2;BaseQRankSum=-1.181;ClippingRankSum=0.000;DB;DP=38;ExcessHet=3.0103;FS=8.258;MLEAC=2;MLEAF=1.00;MQ=44.00;MQRankSum=0.000;QD=22.47;ReadPosRankSum=1.963;SOR=1.115	GT:AD:DP:GQ:PL	1/1:2,36:38:49:882,49,0
3L	1313027	3L_1313027_SNP	T	C	973.77	.	AC=2;AF=1.00;AN=2;BaseQRankSum=1.380;ClippingRankSum=0.000;DB;DP=40;ExcessHet=3.0103;FS=0.000;MLEAC=2;MLEAF=1.00;MQ=44.00;MQRankSum=0.000;QD=24.34;ReadPosRankSum=-0.721;SOR=1.179	GT:AD:DP:GQ:PL	1/1:2,38:40:69:1002,69,0
3L	1313134	3L_1313134_SNP	G	T	1187.77	.	AC=2;AF=1.00;AN=2;BaseQRankSum=-1.775;ClippingRankSum=0.000;DB;DP=46;ExcessHet=3.0103;FS=5.836;MLEAC=2;MLEAF=1.00;MQ=44.00;MQRankSum=0.000;QD=25.82;ReadPosRankSum=-0.362;SOR=2.170	GT:AD:DP:GQ:PL	1/1:1,45:46:99:1216,109,0
3L	1313197	3L_1313197_SNP	C	T	1350.77	.	AC=2;AF=1.00;AN=2;BaseQRankSum=1.999;ClippingRankSum=0.000;DB;DP=55;ExcessHet=3.0103;FS=0.000;MLEAC=2;MLEAF=1.00;MQ=44.00;MQRankSum=0.000;QD=24.56;ReadPosRankSum=0.185;SOR=1.255	GT:AD:DP:GQ:PL	1/1:3,52:55:85:1379,85,0
3L	1313243	3L_1313243_SNP	A	G	1444.77	.	AC=2;AF=1.00;AN=2;BaseQRankSum=0.615;ClippingRankSum=0.000;DB;DP=58;ExcessHet=3.0103;FS=2.955;MLEAC=2;MLEAF=1.00;MQ=44.00;MQRankSum=0.000;QD=24.91;ReadPosRankSum=-0.910;SOR=0.177	GT:AD:DP:GQ:PL	1/1:2,56:58:99:1473,119,0
3L	1313350	3L_1313350_SNP	G	A	1816.77	.	AC=2;AF=1.00;AN=2;BaseQRankSum=1.145;ClippingRankSum=0.000;DB;DP=74;ExcessHet=3.0103;FS=0.000;MLEAC=2;MLEAF=1.00;MQ=43.92;MQRankSum=-0.321;QD=24.55;ReadPosRankSum=1.262;SOR=0.421	GT:AD:DP:GQ:PL	1/1:3,71:74:99:1845,158,0
3L	1313378	3L_1313378_SNP	G	A	1727.77	.	AC=2;AF=1.00;AN=2;BaseQRankSum=0.847;ClippingRankSum=0.000;DB;DP=74;ExcessHet=3.0103;FS=0.000;MLEAC=2;MLEAF=1.00;MQ=43.92;MQRankSum=-0.385;QD=23.35;ReadPosRankSum=0.625;SOR=0.941	GT:AD:DP:GQ:PL	1/1:4,70:74:99:1756,123,0
3L	1313392	3L_1313392_SNP	G	T	1852.77	.	AC=2;AF=1.00;AN=2;BaseQRankSum=1.298;ClippingRankSum=0.000;DB;DP=77;ExcessHet=3.0103;FS=0.000;MLEAC=2;MLEAF=1.00;MQ=43.92;MQRankSum=-0.379;QD=24.38;ReadPosRankSum=0.654;SOR=1.073	GT:AD:DP:GQ:PL	1/1:4,72:76:99:1881,136,0
3L	1313597	3L_1313597_SNP	A	G	2246.77	.	AC=2;AF=1.00;AN=2;BaseQRankSum=-2.746;ClippingRankSum=0.000;DB;DP=90;ExcessHet=3.0103;FS=0.000;MLEAC=2;MLEAF=1.00;MQ=44.00;MQRankSum=0.000;QD=24.96;ReadPosRankSum=0.657;SOR=0.722	GT:AD:DP:GQ:PL	1/1:3,87:90:99:2275,183,0
3L	1313761	.	A	AT	1125.73	.	AC=2;AF=1.00;AN=2;BaseQRankSum=0.611;ClippingRankSum=0.000;DP=67;ExcessHet=3.0103;FS=9.358;MLEAC=2;MLEAF=1.00;MQ=43.97;MQRankSum=-0.197;QD=18.16;ReadPosRankSum=1.820;SOR=0.039	GT:AD:DP:GQ:PL	1/1:4,58:62:99:1163,100,0
3L	1313832	3L_1313832_SNP	T	A	1468.77	.	AC=2;AF=1.00;AN=2;BaseQRankSum=-0.485;ClippingRankSum=0.000;DB;DP=63;ExcessHet=3.0103;FS=7.076;MLEAC=2;MLEAF=1.00;MQ=43.97;MQRankSum=-0.235;QD=23.31;ReadPosRankSum=-1.999;SOR=0.383	GT:AD:DP:GQ:PL	1/1:5,58:63:47:1497,47,0
3L	1315632	3L_1315632_SNP	A	G	1411.77	.	AC=1;AF=0.500;AN=2;BaseQRankSum=2.790;ClippingRankSum=0.000;DB;DP=38;ExcessHet=3.0103;FS=0.000;MLEAC=1;MLEAF=0.500;MQ=44.00;MQRankSum=0.000;QD=32.20;ReadPosRankSum=0.563;SOR=1.085	GT:AD:DP:GQ:PL	0/1:4,34:38:42:1440,0,42
3L	1315641	3L_1315641_SNP	T	A	1445.84	.	AC=1;AF=0.500;AN=2;BaseQRankSum=1.442;ClippingRankSum=0.000;DB;DP=39;ExcessHet=3.0103;FS=0.000;MLEAC=1;MLEAF=0.500;MQ=44.00;MQRankSum=0.000;QD=26.26;ReadPosRankSum=-1.259;SOR=0.518	GT:AD:DP:GQ:PL	0/1:3,36:39:18:1474,0,18
3L	1315836	3L_1315836_SNP	C	A	1034.56	.	AC=2;AF=1.00;AN=2;BaseQRankSum=1.836;ClippingRankSum=0.000;DB;DP=46;ExcessHet=3.0103;FS=1.972;MLEAC=2;MLEAF=1.00;MQ=43.91;MQRankSum=-0.450;QD=22.49;ReadPosRankSum=-2.524;SOR=1.065	GT:AD:DP:GQ:PL	1/1:5,41:46:7:1062,7,0
3L	1316369	3L_1316369_SNP	T	C	1109.77	.	AC=2;AF=1.00;AN=2;BaseQRankSum=-0.042;ClippingRankSum=0.000;DB;DP=44;ExcessHet=3.0103;FS=0.000;MLEAC=2;MLEAF=1.00;MQ=44.00;MQRankSum=0.000;QD=25.22;ReadPosRankSum=-0.330;SOR=0.600	GT:AD:DP:GQ:PL	1/1:1,43:44:99:1138,104,0
3L	1316995	3L_1316995_SNP	T	C	855.77	.	AC=1;AF=0.500;AN=2;BaseQRankSum=-0.255;ClippingRankSum=0.000;DB;DP=44;ExcessHet=3.0103;FS=0.000;MLEAC=1;MLEAF=0.500;MQ=43.96;MQRankSum=-0.373;QD=19.45;ReadPosRankSum=1.594;SOR=0.627	GT:AD:DP:GQ:PL	0/1:7,37:44:61:884,0,61
3L	1317357	.	T	TTA	1776.73	.	AC=1;AF=0.500;AN=2;BaseQRankSum=0.606;ClippingRankSum=0.000;DP=48;ExcessHet=3.0103;FS=0.000;MLEAC=1;MLEAF=0.500;MQ=43.96;MQRankSum=-0.273;QD=29.53;ReadPosRankSum=-0.253;SOR=0.504	GT:AD:DP:GQ:PL	0/1:5,43:48:99:1814,0,270
3L	1317359	.	CGG	C	1776.73	.	AC=1;AF=0.500;AN=2;BaseQRankSum=-0.034;ClippingRankSum=0.000;DP=49;ExcessHet=3.0103;FS=0.000;MLEAC=1;MLEAF=0.500;MQ=43.96;MQRankSum=-0.270;QD=37.93;ReadPosRankSum=-0.529;SOR=0.446	GT:AD:DP:GQ:PL	0/1:5,44:49:99:1814,0,270
3L	1317457	3L_1317457_SNP	G	A	992.90	.	AC=1;AF=0.500;AN=2;BaseQRankSum=0.721;ClippingRankSum=0.000;DB;DP=47;ExcessHet=3.0103;FS=7.669;MLEAC=1;MLEAF=0.500;MQ=43.83;MQRankSum=-0.570;QD=21.13;ReadPosRankSum=-0.941;SOR=0.637	GT:AD:DP:GQ:PL	0/1:5,42:47:15:1021,0,15
3L	1318033	3L_1318033_SNP	G	A	1497.77	.	AC=2;AF=1.00;AN=2;BaseQRankSum=0.849;ClippingRankSum=0.000;DB;DP=66;ExcessHet=3.0103;FS=0.000;MLEAC=2;MLEAF=1.00;MQ=44.00;MQRankSum=0.000;QD=22.69;ReadPosRankSum=0.027;SOR=0.643	GT:AD:DP:GQ:PL	1/1:6,60:66:48:1526,48,0
3L	1318061	3L_1318061_SNP	T	G	2474.77	.	AC=1;AF=0.500;AN=2;BaseQRankSum=0.265;ClippingRankSum=0.000;DB;DP=67;ExcessHet=3.0103;FS=0.000;MLEAC=1;MLEAF=0.500;MQ=44.00;MQRankSum=0.000;QD=31.45;ReadPosRankSum=-0.307;SOR=0.668	GT:AD:DP:GQ:PL	0/1:6,61:67:62:2503,0,62
3L	1318068	3L_1318068_SNP	A	T	2472.77	.	AC=1;AF=0.500;AN=2;BaseQRankSum=0.516;ClippingRankSum=0.000;DB;DP=68;ExcessHet=3.0103;FS=0.000;MLEAC=1;MLEAF=0.500;MQ=44.00;MQRankSum=0.000;QD=29.31;ReadPosRankSum=0.022;SOR=0.570	GT:AD:DP:GQ:PL	0/1:6,62:68:62:2501,0,62
3L	1318090	3L_1318090_SNP	G	A	1510.77	.	AC=2;AF=1.00;AN=2;BaseQRankSum=2.176;ClippingRankSum=0.000;DB;DP=65;ExcessHet=3.0103;FS=1.935;MLEAC=2;MLEAF=1.00;MQ=44.00;MQRankSum=0.000;QD=23.24;ReadPosRankSum=0.099;SOR=0.268	GT:AD:DP:GQ:PL	1/1:5,60:65:75:1539,75,0
3L	1318325	.	TG	T	1556.73	.	AC=2;AF=1.00;AN=2;BaseQRankSum=0.318;ClippingRankSum=0.000;DP=57;ExcessHet=3.0103;FS=0.000;MLEAC=2;MLEAF=1.00;MQ=44.00;MQRankSum=0.000;QD=28.30;ReadPosRankSum=0.482;SOR=0.663	GT:AD:DP:GQ:PL	1/1:3,52:55:70:1594,70,0
3L	1318529	3L_1318529_SNP	T	C	841.77	.	AC=2;AF=1.00;AN=2;BaseQRankSum=-0.543;ClippingRankSum=0.000;DB;DP=40;ExcessHet=3.0103;FS=2.620;MLEAC=2;MLEAF=1.00;MQ=44.00;MQRankSum=0.000;QD=21.58;ReadPosRankSum=-0.519;SOR=1.219	GT:AD:DP:GQ:PL	1/1:3,36:39:31:870,31,0
3L	1318568	3L_1318568_SNP	A	T	1056.77	.	AC=2;AF=1.00;AN=2;BaseQRankSum=0.781;ClippingRankSum=0.000;DB;DP=47;ExcessHet=3.0103;FS=2.387;MLEAC=2;MLEAF=1.00;MQ=44.00;MQRankSum=0.000;QD=23.48;ReadPosRankSum=-1.362;SOR=0.777	GT:AD:DP:GQ:PL	1/1:3,42:45:52:1085,52,0
3L	1318899	3L_1318899_SNP	T	C	1402.77	.	AC=1;AF=0.500;AN=2;BaseQRankSum=-0.404;ClippingRankSum=0.000;DB;DP=37;ExcessHet=3.0103;FS=3.641;MLEAC=1;MLEAF=0.500;MQ=43.95;MQRankSum=-0.120;QD=26.29;ReadPosRankSum=-0.816;SOR=2.368	GT:AD:DP:GQ:PL	0/1:2,35:37:53:1431,0,53
3L	1318900	3L_1318900_SNP	C	T	1402.77	.	AC=1;AF=0.500;AN=2;BaseQRankSum=0.354;ClippingRankSum=0.000;DB;DP=35;ExcessHet=3.0103;FS=4.381;MLEAC=1;MLEAF=0.500;MQ=43.94;MQRankSum=-0.123;QD=33.12;ReadPosRankSum=-0.847;SOR=2.833	GT:AD:DP:GQ:PL	0/1:2,33:35:53:1431,0,53
3L	1318905	3L_1318905_SNP	T	C	1351.77	.	AC=1;AF=0.500;AN=2;BaseQRankSum=0.608;ClippingRankSum=0.000;DB;DP=35;ExcessHet=3.0103;FS=4.381;MLEAC=1;MLEAF=0.500;MQ=43.94;MQRankSum=-0.123;QD=27.64;ReadPosRankSum=-0.231;SOR=2.833	GT:AD:DP:GQ:PL	0/1:2,33:35:59:1380,0,59
3L	1319509	.	GTCT	G	1950.80	.	AC=2;AF=1.00;AN=2;BaseQRankSum=-0.648;ClippingRankSum=0.000;DP=49;ExcessHet=3.0103;FS=0.000;MLEAC=2;MLEAF=1.00;MQ=43.76;MQRankSum=-0.624;QD=29.60;ReadPosRankSum=0.083;SOR=0.368	GT:AD:DP:GQ:PL	1/1:3,46:49:18:1988,18,0
3L	1319509	.	GTCT	G	1950.80	.	AC=2;AF=1.00;AN=2;BaseQRankSum=-0.648;ClippingRankSum=0.000;DP=49;ExcessHet=3.0103;FS=0.000;MLEAC=2;MLEAF=1.00;MQ=43.76;MQRankSum=-0.624;QD=29.60;ReadPosRankSum=0.083;SOR=0.368	GT:AD:DP:GQ:PL	1/1:3,46:49:18:1988,18,0
3L	1319509	.	GTCT	G	1950.80	.	AC=2;AF=1.00;AN=2;BaseQRankSum=-0.648;ClippingRankSum=0.000;DP=49;ExcessHet=3.0103;FS=0.000;MLEAC=2;MLEAF=1.00;MQ=43.76;MQRankSum=-0.624;QD=29.60;ReadPosRankSum=0.083;SOR=0.368	GT:AD:DP:GQ:PL	1/1:3,46:49:18:1988,18,0
3L	1319509	.	GTCT	G	1950.80	.	AC=2;AF=1.00;AN=2;BaseQRankSum=-0.648;ClippingRankSum=0.000;DP=49;ExcessHet=3.0103;FS=0.000;MLEAC=2;MLEAF=1.00;MQ=43.76;MQRankSum=-0.624;QD=29.60;ReadPosRankSum=0.083;SOR=0.368	GT:AD:DP:GQ:PL	1/1:3,46:49:18:1988,18,0
3L	1319512	.	T	TAG	1898	.	AC=2;AF=1.00;AN=2;BaseQRankSum=-0.242;ClippingRankSum=0.000;DP=48;ExcessHet=3.0103;FS=0.000;MLEAC=2;MLEAF=1.00;MQ=43.75;MQRankSum=-0.632;QD=33.40;ReadPosRankSum=0.234;SOR=0.427	GT:AD:DP:GQ:PL	1/1:3,45:48:12:1935,12,0
3L	1319512	.	T	TAG	1898	.	AC=2;AF=1.00;AN=2;BaseQRankSum=-0.242;ClippingRankSum=0.000;DP=48;ExcessHet=3.0103;FS=0.000;MLEAC=2;MLEAF=1.00;MQ=43.75;MQRankSum=-0.632;QD=33.40;ReadPosRankSum=0.234;SOR=0.427	GT:AD:DP:GQ:PL	1/1:3,45:48:12:1935,12,0
3L	1319512	.	T	TAG	1898	.	AC=2;AF=1.00;AN=2;BaseQRankSum=-0.242;ClippingRankSum=0.000;DP=48;ExcessHet=3.0103;FS=0.000;MLEAC=2;MLEAF=1.00;MQ=43.75;MQRankSum=-0.632;QD=33.40;ReadPosRankSum=0.234;SOR=0.427	GT:AD:DP:GQ:PL	1/1:3,45:48:12:1935,12,0
3L	1319512	.	T	TAG	1898	.	AC=2;AF=1.00;AN=2;BaseQRankSum=-0.242;ClippingRankSum=0.000;DP=48;ExcessHet=3.0103;FS=0.000;MLEAC=2;MLEAF=1.00;MQ=43.75;MQRankSum=-0.632;QD=33.40;ReadPosRankSum=0.234;SOR=0.427	GT:AD:DP:GQ:PL	1/1:3,45:48:12:1935,12,0
3L	1319527	3L_1319527_SNP	A	T	1073.77	.	AC=2;AF=1.00;AN=2;BaseQRankSum=0.440;ClippingRankSum=0.000;DB;DP=49;ExcessHet=3.0103;FS=2.133;MLEAC=2;MLEAF=1.00;MQ=43.76;MQRankSum=-0.739;QD=21.91;ReadPosRankSum=1.042;SOR=0.241	GT:AD:DP:GQ:PL	1/1:4,45:49:39:1102,39,0
3L	1319535	.	TG	T	807.74	.	AC=1;AF=0.500;AN=2;BaseQRankSum=-0.439;ClippingRankSum=0.000;DP=48;ExcessHet=3.0103;FS=0.000;MLEAC=1;MLEAF=0.500;MQ=43.80;MQRankSum=-0.877;QD=17.56;ReadPosRankSum=2.204;SOR=0.793	GT:AD:DP:GQ:PL	0/1:6,40:46:28:845,0,28
3L	1319548	.	C	CTGTCTG	1756.73	.	AC=1;AF=0.500;AN=2;BaseQRankSum=1.063;ClippingRankSum=0.000;DP=52;ExcessHet=3.0103;FS=1.656;MLEAC=1;MLEAF=0.500;MQ=43.77;MQRankSum=-0.952;QD=30.68;ReadPosRankSum=0.842;SOR=0.418	GT:AD:DP:GQ:PL	0/1:6,42:48:99:1794,0,100
3L	1320715	.	G	T	2274.77	.	AC=1;AF=0.500;AN=2;BaseQRankSum=1.737;ClippingRankSum=0.000;DP=61;ExcessHet=3.0103;FS=6.651;MLEAC=1;MLEAF=0.500;MQ=43.19;MQRankSum=1.318;QD=28.76;ReadPosRankSum=1.914;SOR=1.062	GT:AD:DP:GQ:PL	0/1:6,55:61:83:2303,0,83
3L	1320717	.	A	T	2274.77	.	AC=1;AF=0.500;AN=2;BaseQRankSum=0.602;ClippingRankSum=0.000;DP=61;ExcessHet=3.0103;FS=4.122;MLEAC=1;MLEAF=0.500;MQ=43.19;MQRankSum=1.318;QD=27.35;ReadPosRankSum=1.611;SOR=0.934	GT:AD:DP:GQ:PL	0/1:6,55:61:83:2303,0,83
3L	1320724	.	GGTCTTACCTA	G	2179.73	.	AC=1;AF=0.500;AN=2;BaseQRankSum=1.905;ClippingRankSum=0.000;DP=61;ExcessHet=3.0103;FS=3.505;MLEAC=1;MLEAF=0.500;MQ=43.13;MQRankSum=1.489;QD=32.95;ReadPosRankSum=1.159;SOR=0.993	GT:AD:DP:GQ:PL	0/1:7,54:61:99:2217,0,131
3L	1320780	3L_1320780_SNP	A	G	1321.77	.	AC=2;AF=1.00;AN=2;BaseQRankSum=2.469;ClippingRankSum=0.000;DB;DP=58;ExcessHet=3.0103;FS=1.919;MLEAC=2;MLEAF=1.00;MQ=42.89;MQRankSum=0.971;QD=22.79;ReadPosRankSum=-2.494;SOR=0.916	GT:AD:DP:GQ:PL	1/1:5,53:58:46:1350,46,0
3L	1323720	3L_1323720_SNP	G	C	1095.77	.	AC=2;AF=1.00;AN=2;BaseQRankSum=0.464;ClippingRankSum=0.000;DB;DP=46;ExcessHet=3.0103;FS=3.099;MLEAC=2;MLEAF=1.00;MQ=43.25;MQRankSum=-1.056;QD=23.82;ReadPosRankSum=1.429;SOR=0.105	GT:AD:DP:GQ:PL	1/1:2,44:46:86:1124,86,0
3L	1323771	.	T	TAGAAATTTTATCA	2615.73	.	AC=2;AF=1.00;AN=2;DP=56;ExcessHet=3.0103;FS=0.000;MLEAC=2;MLEAF=1.00;MQ=43.37;QD=29.92;SOR=0.841	GT:AD:DP:GQ:PL	1/1:0,56:56:99:2653,177,0
3L	1325184	3L_1325184_SNP	G	A	1552.77	.	AC=2;AF=1.00;AN=2;BaseQRankSum=1.413;ClippingRankSum=0.000;DB;DP=61;ExcessHet=3.0103;FS=0.000;MLEAC=2;MLEAF=1.00;MQ=43.94;MQRankSum=-0.092;QD=25.46;ReadPosRankSum=-0.575;SOR=0.351	GT:AD:DP:GQ:PL	1/1:1,60:61:99:1581,107,0
3L	1326953	3L_1326953_SNP	A	T	1019.77	.	AC=1;AF=0.500;AN=2;BaseQRankSum=0.272;ClippingRankSum=0.000;DB;DP=48;ExcessHet=3.0103;FS=13.871;MLEAC=1;MLEAF=0.500;MQ=43.96;MQRankSum=3.355;QD=21.70;ReadPosRankSum=-0.213;SOR=0.648	GT:AD:DP:GQ:PL	0/1:4,43:47:39:1048,0,39
3L	1328181	3L_1328181_SNP	T	C	638.77	.	AC=2;AF=1.00;AN=2;BaseQRankSum=-1.597;ClippingRankSum=0.000;DB;DP=30;ExcessHet=3.0103;FS=0.000;MLEAC=2;MLEAF=1.00;MQ=44.00;MQRankSum=0.000;QD=21.29;ReadPosRankSum=-1.504;SOR=1.179	GT:AD:DP:GQ:PL	1/1:2,28:30:33:667,33,0
3L	1328496	3L_1328496_SNP	T	C	897.77	.	AC=2;AF=1.00;AN=2;BaseQRankSum=-1.566;ClippingRankSum=0.000;DB;DP=43;ExcessHet=3.0103;FS=2.169;MLEAC=2;MLEAF=1.00;MQ=43.93;MQRankSum=-0.183;QD=20.88;ReadPosRankSum=-0.742;SOR=0.503	GT:AD:DP:GQ:PL	1/1:3,40:43:43:926,43,0
3L	1329105	3L_1329105_SNP	G	A	2485.77	.	AC=1;AF=0.500;AN=2;BaseQRankSum=2.402;ClippingRankSum=0.000;DB;DP=69;ExcessHet=3.0103;FS=3.319;MLEAC=1;MLEAF=0.500;MQ=43.85;MQRankSum=-0.717;QD=27.49;ReadPosRankSum=0.342;SOR=0.598	GT:AD:DP:GQ:PL	0/1:8,61:69:99:2514,0,196
3L	1329114	3L_1329114_SNP	T	C	2488.77	.	AC=1;AF=0.500;AN=2;BaseQRankSum=-2.737;ClippingRankSum=0.000;DB;DP=69;ExcessHet=3.0103;FS=8.223;MLEAC=1;MLEAF=0.500;MQ=43.85;MQRankSum=-0.717;QD=30.64;ReadPosRankSum=0.939;SOR=0.444	GT:AD:DP:GQ:PL	0/1:8,61:69:99:2517,0,175
3L	1329144	3L_1329144_SNP	C	T	1443.77	.	AC=2;AF=1.00;AN=2;BaseQRankSum=0.312;ClippingRankSum=0.000;DB;DP=64;ExcessHet=3.0103;FS=7.511;MLEAC=2;MLEAF=1.00;MQ=43.88;MQRankSum=-0.478;QD=22.56;ReadPosRankSum=-1.006;SOR=0.557	GT:AD:DP:GQ:PL	1/1:5,59:64:54:1472,54,0
3L	1329522	3L_1329522_SNP	A	G	1578.77	.	AC=2;AF=1.00;AN=2;BaseQRankSum=1.827;ClippingRankSum=0.000;DB;DP=73;ExcessHet=3.0103;FS=9.561;MLEAC=2;MLEAF=1.00;MQ=43.95;MQRankSum=-0.281;QD=21.93;ReadPosRankSum=-1.589;SOR=0.134	GT:AD:DP:GQ:PL	1/1:7,65:72:30:1607,30,0
3L	1329562	3L_1329562_SNP	C	T	1716.78	.	AC=2;AF=1.00;AN=2;BaseQRankSum=1.457;ClippingRankSum=0.000;DB;DP=81;ExcessHet=3.0103;FS=3.420;MLEAC=2;MLEAF=1.00;MQ=43.95;MQRankSum=-0.292;QD=21.46;ReadPosRankSum=-0.353;SOR=0.227	GT:AD:DP:GQ:PL	1/1:8,72:80:27:1745,27,0
3L	1329636	3L_1329636_SNP	A	C	1484.77	.	AC=2;AF=1.00;AN=2;BaseQRankSum=0.664;ClippingRankSum=0.000;DB;DP=62;ExcessHet=3.0103;FS=0.000;MLEAC=2;MLEAF=1.00;MQ=43.94;MQRankSum=-0.328;QD=23.95;ReadPosRankSum=-1.649;SOR=0.914	GT:AD:DP:GQ:PL	1/1:4,58:62:94:1513,94,0
3L	1329655	3L_1329655_SNP	A	T	1245.78	.	AC=2;AF=1.00;AN=2;BaseQRankSum=-1.527;ClippingRankSum=0.000;DB;DP=57;ExcessHet=3.0103;FS=1.807;MLEAC=2;MLEAF=1.00;MQ=43.93;MQRankSum=-0.398;QD=21.86;ReadPosRankSum=-0.677;SOR=0.646	GT:AD:DP:GQ:PL	1/1:5,52:57:27:1274,27,0
3L	1329668	.	A	AT	962.73	.	AC=2;AF=1.00;AN=2;BaseQRankSum=0.566;ClippingRankSum=0.000;DP=54;ExcessHet=3.0103;FS=1.934;MLEAC=2;MLEAF=1.00;MQ=43.93;MQRankSum=-0.264;QD=18.88;ReadPosRankSum=-0.254;SOR=0.925	GT:AD:DP:GQ:PL	1/1:5,46:51:34:1000,34,0
3L	1329728	3L_1329728_SNP	C	A	1057.77	.	AC=1;AF=0.500;AN=2;BaseQRankSum=-0.463;ClippingRankSum=0.000;DB;DP=53;ExcessHet=3.0103;FS=5.912;MLEAC=1;MLEAF=0.500;MQ=43.96;MQRankSum=-0.369;QD=19.96;ReadPosRankSum=0.933;SOR=0.241	GT:AD:DP:GQ:PL	0/1:8,45:53:57:1086,0,57
3L	1330597	3L_1330597_SNP	A	T	1463.77	.	AC=1;AF=0.500;AN=2;BaseQRankSum=1.469;ClippingRankSum=0.000;DB;DP=72;ExcessHet=3.0103;FS=4.807;MLEAC=1;MLEAF=0.500;MQ=40.94;MQRankSum=-4.158;QD=20.33;ReadPosRankSum=-1.155;SOR=0.240	GT:AD:DP:GQ:PL	0/1:11,61:72:90:1492,0,90
3L	1330634	.	T	TTCTAAGAACTCTTAAACGTTG	2199.73	.	AC=1;AF=0.500;AN=2;BaseQRankSum=1.694;ClippingRankSum=0.000;DP=59;ExcessHet=3.0103;FS=7.888;MLEAC=1;MLEAF=0.500;MQ=39.94;MQRankSum=-4.451;QD=29.86;ReadPosRankSum=-3.193;SOR=0.123	GT:AD:DP:GQ:PL	0/1:10,48:58:99:2237,0,258
3L	1330658	3L_1330658_SNP	T	C	2093.77	.	AC=1;AF=0.500;AN=2;BaseQRankSum=1.000;ClippingRankSum=0.000;DB;DP=65;ExcessHet=3.0103;FS=4.376;MLEAC=1;MLEAF=0.500;MQ=40.14;MQRankSum=-5.314;QD=32.21;ReadPosRankSum=-0.722;SOR=0.290	GT:AD:DP:GQ:PL	0/1:13,52:65:99:2122,0,389
3L	1330664	3L_1330664_SNP	C	T	1989.77	.	AC=1;AF=0.500;AN=2;BaseQRankSum=1.315;ClippingRankSum=0.000;DB;DP=62;ExcessHet=3.0103;FS=4.458;MLEAC=1;MLEAF=0.500;MQ=40.17;MQRankSum=-5.259;QD=32.09;ReadPosRankSum=-0.078;SOR=0.275	GT:AD:DP:GQ:PL	0/1:13,49:62:99:2018,0,396
3L	1330722	3L_1330722_SNP	A	T	1255.77	.	AC=1;AF=0.500;AN=2;BaseQRankSum=1.072;ClippingRankSum=0.000;DB;DP=61;ExcessHet=3.0103;FS=1.505;MLEAC=1;MLEAF=0.500;MQ=40.23;MQRankSum=-4.274;QD=20.59;ReadPosRankSum=-1.252;SOR=0.419	GT:AD:DP:GQ:PL	0/1:8,53:61:99:1284,0,146
3L	1330764	.	G	GAAATTCATCATCTTAAATTGTA	2688.73	.	AC=1;AF=0.500;AN=2;BaseQRankSum=0.487;ClippingRankSum=0.000;DP=68;ExcessHet=3.0103;FS=3.111;MLEAC=1;MLEAF=0.500;MQ=40.18;MQRankSum=-4.885;QD=34.67;ReadPosRankSum=0.626;SOR=0.317	GT:AD:DP:GQ:PL	0/1:9,58:67:99:2726,0,179
3L	1330770	3L_1330770_SNP	T	C	2590.77	.	AC=1;AF=0.500;AN=2;BaseQRankSum=-0.186;ClippingRankSum=0.000;DB;DP=73;ExcessHet=3.0103;FS=3.017;MLEAC=1;MLEAF=0.500;MQ=40.29;MQRankSum=-4.513;QD=32.53;ReadPosRankSum=0.143;SOR=0.348	GT:AD:DP:GQ:PL	0/1:9,64:73:99:2619,0,185
3L	1332607	3L_1332607_SNP	C	T	1377.77	.	AC=2;AF=1.00;AN=2;DB;DP=32;ExcessHet=3.0103;FS=0.000;MLEAC=2;MLEAF=1.00;MQ=43.94;QD=32.53;SOR=0.957	GT:AD:DP:GQ:PL	1/1:0,32:32:96:1406,96,0
3L	1332727	3L_1332727_SNP	G	A	1160.77	.	AC=2;AF=1.00;AN=2;DB;DP=44;ExcessHet=3.0103;FS=0.000;MLEAC=2;MLEAF=1.00;MQ=43.96;QD=26.38;SOR=0.883	GT:AD:DP:GQ:PL	1/1:0,44:44:99:1189,131,0
3L	1332778	3L_1332778_SNP	G	A	1257.77	.	AC=2;AF=1.00;AN=2;DB;DP=50;ExcessHet=3.0103;FS=0.000;MLEAC=2;MLEAF=1.00;MQ=43.96;QD=25.16;SOR=0.952	GT:AD:DP:GQ:PL	1/1:0,50:50:99:1286,148,0
3L	1332844	3L_1332844_SNP	T	C	2145.77	.	AC=2;AF=1.00;AN=2;BaseQRankSum=0.281;ClippingRankSum=0.000;DB;DP=51;ExcessHet=3.0103;FS=0.000;MLEAC=2;MLEAF=1.00;MQ=44.00;MQRankSum=0.000;QD=25.03;ReadPosRankSum=-0.532;SOR=0.223	GT:AD:DP:GQ:PL	1/1:1,50:51:99:2174,112,0
3L	1332846	3L_1332846_SNP	G	A	2145.77	.	AC=2;AF=1.00;AN=2;BaseQRankSum=0.141;ClippingRankSum=0.000;DB;DP=52;ExcessHet=3.0103;FS=0.000;MLEAC=2;MLEAF=1.00;MQ=44.00;MQRankSum=0.000;QD=30.37;ReadPosRankSum=-0.555;SOR=0.284	GT:AD:DP:GQ:PL	1/1:1,51:52:99:2174,112,0
3L	1332886	3L_1332886_SNP	C	T	1266.77	.	AC=2;AF=1.00;AN=2;BaseQRankSum=0.469;ClippingRankSum=0.000;DB;DP=53;ExcessHet=3.0103;FS=3.093;MLEAC=2;MLEAF=1.00;MQ=44.00;MQRankSum=0.000;QD=23.90;ReadPosRankSum=0.070;SOR=0.174	GT:AD:DP:GQ:PL	1/1:2,51:53:99:1295,102,0
3L	1332991	3L_1332991_SNP	A	G	1105.77	.	AC=2;AF=1.00;AN=2;BaseQRankSum=-0.550;ClippingRankSum=0.000;DB;DP=50;ExcessHet=3.0103;FS=6.295;MLEAC=2;MLEAF=1.00;MQ=43.96;MQRankSum=-0.168;QD=22.12;ReadPosRankSum=-1.109;SOR=0.293	GT:AD:DP:GQ:PL	1/1:3,47:50:65:1134,65,0
3L	1333247	3L_1333247_SNP	T	C	1540.77	.	AC=1;AF=0.500;AN=2;BaseQRankSum=-0.686;ClippingRankSum=0.000;DB;DP=47;ExcessHet=3.0103;FS=1.711;MLEAC=1;MLEAF=0.500;MQ=43.92;MQRankSum=-0.657;QD=32.78;ReadPosRankSum=0.995;SOR=1.371	GT:AD:DP:GQ:PL	0/1:9,38:47:99:1569,0,348
3L	1333248	3L_1333248_SNP	T	C	1540.77	.	AC=1;AF=0.500;AN=2;BaseQRankSum=1.221;ClippingRankSum=0.000;DB;DP=47;ExcessHet=3.0103;FS=1.711;MLEAC=1;MLEAF=0.500;MQ=43.92;MQRankSum=-0.657;QD=32.78;ReadPosRankSum=0.903;SOR=1.371	GT:AD:DP:GQ:PL	0/1:9,38:47:99:1569,0,348
3L	1333540	3L_1333540_SNP	A	G	1314.77	.	AC=2;AF=1.00;AN=2;BaseQRankSum=0.843;ClippingRankSum=0.000;DB;DP=52;ExcessHet=3.0103;FS=0.000;MLEAC=2;MLEAF=1.00;MQ=43.96;MQRankSum=0.000;QD=25.78;ReadPosRankSum=-0.591;SOR=0.256	GT:AD:DP:GQ:PL	1/1:1,50:51:99:1343,126,0
3L	1333600	3L_1333600_SNP	A	G	1268.77	.	AC=2;AF=1.00;AN=2;BaseQRankSum=-0.390;ClippingRankSum=0.000;DB;DP=50;ExcessHet=3.0103;FS=3.979;MLEAC=2;MLEAF=1.00;MQ=43.92;MQRankSum=-0.102;QD=25.38;ReadPosRankSum=1.532;SOR=0.976	GT:AD:DP:GQ:PL	1/1:1,49:50:99:1297,122,0
3L	1334082	3L_1334082_SNP	G	T	1277.77	.	AC=2;AF=1.00;AN=2;BaseQRankSum=0.000;ClippingRankSum=0.000;DB;DP=52;ExcessHet=3.0103;FS=0.000;MLEAC=2;MLEAF=1.00;MQ=43.96;MQRankSum=-0.100;QD=24.57;ReadPosRankSum=-0.942;SOR=1.157	GT:AD:DP:GQ:PL	1/1:2,50:52:99:1306,101,0
3L	1334121	3L_1334121_SNP	G	A	1390.77	.	AC=2;AF=1.00;AN=2;BaseQRankSum=-0.327;ClippingRankSum=0.000;DB;DP=55;ExcessHet=3.0103;FS=0.000;MLEAC=2;MLEAF=1.00;MQ=43.93;MQRankSum=-0.208;QD=25.29;ReadPosRankSum=0.579;SOR=0.808	GT:AD:DP:GQ:PL	1/1:2,53:55:99:1419,100,0
3L	1334139	3L_1334139_SNP	G	A	1305.77	.	AC=2;AF=1.00;AN=2;BaseQRankSum=-0.697;ClippingRankSum=0.000;DB;DP=52;ExcessHet=3.0103;FS=0.000;MLEAC=2;MLEAF=1.00;MQ=43.92;MQRankSum=-0.100;QD=25.11;ReadPosRankSum=-0.555;SOR=0.239	GT:AD:DP:GQ:PL	1/1:1,51:52:99:1334,128,0
3L	1334301	3L_1334301_SNP	T	C	1513.77	.	AC=2;AF=1.00;AN=2;BaseQRankSum=-0.466;ClippingRankSum=0.000;DB;DP=36;ExcessHet=3.0103;FS=0.000;MLEAC=2;MLEAF=1.00;MQ=44.00;MQRankSum=0.000;QD=31.56;ReadPosRankSum=-0.371;SOR=0.735	GT:AD:DP:GQ:PL	1/1:1,35:36:66:1542,66,0
3L	1334310	3L_1334310_SNP	T	C	1533.77	.	AC=2;AF=1.00;AN=2;BaseQRankSum=-0.261;ClippingRankSum=0.000;DB;DP=35;ExcessHet=3.0103;FS=0.000;MLEAC=2;MLEAF=1.00;MQ=44.00;MQRankSum=0.000;QD=33.70;ReadPosRankSum=-0.570;SOR=0.990	GT:AD:DP:GQ:PL	1/1:1,34:35:69:1562,69,0
3L	1334319	3L_1334319_SNP	C	T	1616.77	.	AC=2;AF=1.00;AN=2;BaseQRankSum=-0.174;ClippingRankSum=0.000;DB;DP=41;ExcessHet=3.0103;FS=0.000;MLEAC=2;MLEAF=1.00;MQ=43.95;MQRankSum=0.000;QD=25.72;ReadPosRankSum=-1.009;SOR=0.593	GT:AD:DP:GQ:PL	1/1:1,40:41:78:1645,78,0
3L	1334334	3L_1334334_SNP	C	T	1604.77	.	AC=2;AF=1.00;AN=2;BaseQRankSum=0.090;ClippingRankSum=0.000;DB;DP=40;ExcessHet=3.0103;FS=0.000;MLEAC=2;MLEAF=1.00;MQ=43.95;MQRankSum=0.000;QD=28.55;ReadPosRankSum=-0.999;SOR=0.900	GT:AD:DP:GQ:PL	1/1:1,39:40:90:1633,90,0
3L	1334343	3L_1334343_SNP	A	T	1481.77	.	AC=2;AF=1.00;AN=2;BaseQRankSum=-1.041;ClippingRankSum=0.000;DB;DP=36;ExcessHet=3.0103;FS=0.000;MLEAC=2;MLEAF=1.00;MQ=43.95;MQRankSum=0.000;QD=25.93;ReadPosRankSum=-0.674;SOR=1.038	GT:AD:DP:GQ:PL	1/1:1,35:36:78:1510,78,0
3L	1334406	3L_1334406_SNP	C	G	696.31	.	AC=1;AF=0.500;AN=2;BaseQRankSum=-0.574;ClippingRankSum=0.000;DB;DP=37;ExcessHet=3.0103;FS=5.493;MLEAC=1;MLEAF=0.500;MQ=43.75;MQRankSum=4.180;QD=18.82;ReadPosRankSum=1.199;SOR=0.108	GT:AD:DP:GQ:PL	0/1:4,33:37:1:722,0,1
3L	1334723	3L_1334723_SNP	C	T	1944.88	.	AC=2;AF=1.00;AN=2;BaseQRankSum=-2.503;ClippingRankSum=0.000;DB;DP=49;ExcessHet=3.0103;FS=5.847;MLEAC=2;MLEAF=1.00;MQ=43.96;MQRankSum=-0.170;QD=27.31;ReadPosRankSum=0.667;SOR=0.098	GT:AD:DP:GQ:PL	1/1:3,46:49:16:1973,16,0
3L	1334726	3L_1334726_SNP	T	C	1944.88	.	AC=2;AF=1.00;AN=2;BaseQRankSum=-1.480;ClippingRankSum=0.000;DB;DP=50;ExcessHet=3.0103;FS=5.763;MLEAC=2;MLEAF=1.00;MQ=43.96;MQRankSum=-0.168;QD=28.16;ReadPosRankSum=0.368;SOR=0.105	GT:AD:DP:GQ:PL	1/1:3,47:50:16:1973,16,0
3L	1334755	3L_1334755_SNP	T	A	1123.77	.	AC=1;AF=0.500;AN=2;BaseQRankSum=-0.509;ClippingRankSum=0.000;DB;DP=52;ExcessHet=3.0103;FS=0.000;MLEAC=1;MLEAF=0.500;MQ=44.00;MQRankSum=0.000;QD=21.61;ReadPosRankSum=0.093;SOR=0.876	GT:AD:DP:GQ:PL	0/1:5,47:52:43:1152,0,43
3L	1334800	3L_1334800_SNP	T	G	1038.77	.	AC=2;AF=1.00;AN=2;BaseQRankSum=-1.952;ClippingRankSum=0.000;DB;DP=49;ExcessHet=3.0103;FS=1.966;MLEAC=2;MLEAF=1.00;MQ=44.00;MQRankSum=0.000;QD=21.20;ReadPosRankSum=-0.611;SOR=0.239	GT:AD:DP:GQ:PL	1/1:5,44:49:28:1067,28,0
3L	1334850	3L_1334850_SNP	C	A	1030.77	.	AC=2;AF=1.00;AN=2;BaseQRankSum=0.549;ClippingRankSum=0.000;DB;DP=47;ExcessHet=3.0103;FS=0.000;MLEAC=2;MLEAF=1.00;MQ=43.96;MQRankSum=-0.178;QD=22.91;ReadPosRankSum=0.443;SOR=0.495	GT:AD:DP:GQ:PL	1/1:3,42:45:53:1059,53,0
3L	1334876	3L_1334876_SNP	C	T	1233.77	.	AC=2;AF=1.00;AN=2;BaseQRankSum=0.853;ClippingRankSum=0.000;DB;DP=52;ExcessHet=3.0103;FS=0.000;MLEAC=2;MLEAF=1.00;MQ=43.96;MQRankSum=-0.101;QD=24.19;ReadPosRankSum=-0.621;SOR=1.112	GT:AD:DP:GQ:PL	1/1:2,49:51:99:1262,100,0
3L	1334950	3L_1334950_SNP	A	G	1210.88	.	AC=2;AF=1.00;AN=2;BaseQRankSum=0.068;ClippingRankSum=0.000;DB;DP=59;ExcessHet=3.0103;FS=4.137;MLEAC=2;MLEAF=1.00;MQ=43.93;MQRankSum=-0.440;QD=20.52;ReadPosRankSum=4.049;SOR=0.959	GT:AD:DP:GQ:PL	1/1:6,53:59:16:1239,16,0
3L	1334966	3L_1334966_SNP	G	A	1387.77	.	AC=2;AF=1.00;AN=2;BaseQRankSum=1.333;ClippingRankSum=0.000;DB;DP=61;ExcessHet=3.0103;FS=7.844;MLEAC=2;MLEAF=1.00;MQ=43.94;MQRankSum=-0.387;QD=23.13;ReadPosRankSum=0.189;SOR=0.718	GT:AD:DP:GQ:PL	1/1:5,55:60:73:1416,73,0
3L	1335122	3L_1335122_SNP	G	A	1118.96	.	AC=2;AF=1.00;AN=2;BaseQRankSum=-0.866;ClippingRankSum=0.000;DB;DP=51;ExcessHet=3.0103;FS=17.425;MLEAC=2;MLEAF=1.00;MQ=43.94;MQRankSum=-0.264;QD=21.94;ReadPosRankSum=2.177;SOR=0.687	GT:AD:DP:GQ:PL	1/1:5,46:51:5:1146,5,0
3L	1335307	3L_1335307_SNP	A	T	1071.77	.	AC=1;AF=0.500;AN=2;BaseQRankSum=0.353;ClippingRankSum=0.000;DB;DP=56;ExcessHet=3.0103;FS=0.000;MLEAC=1;MLEAF=0.500;MQ=43.74;MQRankSum=-0.590;QD=19.14;ReadPosRankSum=2.037;SOR=0.635	GT:AD:DP:GQ:PL	0/1:9,47:56:74:1100,0,74
3L	1335331	3L_1335331_SNP	T	C	1030.77	.	AC=1;AF=0.500;AN=2;BaseQRankSum=0.423;ClippingRankSum=0.000;DB;DP=55;ExcessHet=3.0103;FS=5.295;MLEAC=1;MLEAF=0.500;MQ=43.73;MQRankSum=-0.596;QD=18.74;ReadPosRankSum=0.125;SOR=0.544	GT:AD:DP:GQ:PL	0/1:9,46:55:83:1059,0,83
3L	1335411	.	C	CT	902.73	.	AC=1;AF=0.500;AN=2;BaseQRankSum=0.758;ClippingRankSum=0.000;DP=47;ExcessHet=3.0103;FS=8.488;MLEAC=1;MLEAF=0.500;MQ=44.00;MQRankSum=0.000;QD=20.99;ReadPosRankSum=0.134;SOR=0.329	GT:AD:DP:GQ:PL	0/1:9,34:43:99:940,0,157
3L	1335543	3L_1335543_SNP	G	A	923.56	.	AC=1;AF=0.500;AN=2;BaseQRankSum=1.744;ClippingRankSum=0.000;DB;DP=43;ExcessHet=3.0103;FS=0.000;MLEAC=1;MLEAF=0.500;MQ=44.00;MQRankSum=0.000;QD=21.48;ReadPosRankSum=-0.766;SOR=0.368	GT:AD:DP:GQ:PL	0/1:3,40:43:7:951,0,7
3L	1335593	3L_1335593_SNP	C	G	1043.28	.	AC=2;AF=1.00;AN=2;BaseQRankSum=-0.983;ClippingRankSum=0.000;DB;DP=48;ExcessHet=3.0103;FS=5.929;MLEAC=2;MLEAF=1.00;MQ=44.00;MQRankSum=0.000;QD=21.74;ReadPosRankSum=-0.831;SOR=0.091	GT:AD:DP:GQ:PL	1/1:3,45:48:9:1071,9,0
3L	1335662	3L_1335662_SNP	G	A	2290.77	.	AC=2;AF=1.00;AN=2;BaseQRankSum=0.650;ClippingRankSum=0.000;DB;DP=53;ExcessHet=3.0103;FS=3.093;MLEAC=2;MLEAF=1.00;MQ=43.87;MQRankSum=-0.163;QD=23.73;ReadPosRankSum=0.033;SOR=0.343	GT:AD:DP:GQ:PL	1/1:1,52:53:99:2319,118,0
3L	1335663	3L_1335663_SNP	T	A	2290.77	.	AC=2;AF=1.00;AN=2;BaseQRankSum=0.311;ClippingRankSum=0.000;DB;DP=53;ExcessHet=3.0103;FS=0.000;MLEAC=2;MLEAF=1.00;MQ=43.87;MQRankSum=-0.163;QD=32.64;ReadPosRankSum=0.065;SOR=0.223	GT:AD:DP:GQ:PL	1/1:1,52:53:99:2319,118,0
3L	1335665	3L_1335665_SNP	C	T	2325.77	.	AC=2;AF=1.00;AN=2;BaseQRankSum=0.113;ClippingRankSum=0.000;DB;DP=50;ExcessHet=3.0103;FS=3.188;MLEAC=2;MLEAF=1.00;MQ=43.86;MQRankSum=-0.168;QD=31.93;ReadPosRankSum=0.312;SOR=0.416	GT:AD:DP:GQ:PL	1/1:1,49:50:99:2354,121,0
3L	1335670	3L_1335670_SNP	G	A	2190.77	.	AC=2;AF=1.00;AN=2;BaseQRankSum=0.492;ClippingRankSum=0.000;DB;DP=52;ExcessHet=3.0103;FS=0.000;MLEAC=2;MLEAF=1.00;MQ=43.87;MQRankSum=-0.165;QD=24.41;ReadPosRankSum=0.500;SOR=0.284	GT:AD:DP:GQ:PL	1/1:1,51:52:99:2219,112,0
3L	1335711	3L_1335711_SNP	G	A	1532.77	.	AC=2;AF=1.00;AN=2;DB;DP=58;ExcessHet=3.0103;FS=0.000;MLEAC=2;MLEAF=1.00;MQ=43.88;QD=26.43;SOR=0.836	GT:AD:DP:GQ:PL	1/1:0,58:58:99:1561,174,0
3L	1335813	3L_1335813_SNP	G	A	1050.77	.	AC=2;AF=1.00;AN=2;BaseQRankSum=-0.356;ClippingRankSum=0.000;DB;DP=47;ExcessHet=3.0103;FS=0.000;MLEAC=2;MLEAF=1.00;MQ=44.00;MQRankSum=0.000;QD=22.36;ReadPosRankSum=-0.994;SOR=0.641	GT:AD:DP:GQ:PL	1/1:3,44:47:60:1079,60,0
3L	1335934	3L_1335934_SNP	C	A	1281.77	.	AC=2;AF=1.00;AN=2;BaseQRankSum=0.842;ClippingRankSum=0.000;DB;DP=51;ExcessHet=3.0103;FS=0.000;MLEAC=2;MLEAF=1.00;MQ=43.87;MQRankSum=-0.167;QD=25.13;ReadPosRankSum=-0.562;SOR=0.818	GT:AD:DP:GQ:PL	1/1:1,50:51:99:1310,125,0
3L	1336946	3L_1336946_SNP	C	T	1861.77	.	AC=2;AF=1.00;AN=2;BaseQRankSum=-0.885;ClippingRankSum=0.000;DB;DP=76;ExcessHet=3.0103;FS=0.000;MLEAC=2;MLEAF=1.00;MQ=43.60;MQRankSum=-0.294;QD=24.50;ReadPosRankSum=2.201;SOR=0.747	GT:AD:DP:GQ:PL	1/1:2,74:76:99:1890,169,0
3L	1336959	3L_1336959_SNP	C	A	1924.77	.	AC=2;AF=1.00;AN=2;DB;DP=73;ExcessHet=3.0103;FS=0.000;MLEAC=2;MLEAF=1.00;MQ=43.59;QD=26.37;SOR=0.720	GT:AD:DP:GQ:PL	1/1:0,73:73:99:1953,218,0
3L	1337073	3L_1337073_SNP	C	T	1485.77	.	AC=2;AF=1.00;AN=2;BaseQRankSum=0.476;ClippingRankSum=0.000;DB;DP=63;ExcessHet=3.0103;FS=0.000;MLEAC=2;MLEAF=1.00;MQ=43.94;MQRankSum=3.874;QD=23.96;ReadPosRankSum=0.117;SOR=0.997	GT:AD:DP:GQ:PL	1/1:4,58:62:78:1514,78,0
3L	1337143	3L_1337143_SNP	A	C	2621.77	.	AC=2;AF=1.00;AN=2;BaseQRankSum=-0.528;ClippingRankSum=0.000;DB;DP=73;ExcessHet=3.0103;FS=0.000;MLEAC=2;MLEAF=1.00;MQ=43.51;MQRankSum=-0.665;QD=30.16;ReadPosRankSum=0.076;SOR=0.960	GT:AD:DP:GQ:PL	1/1:5,68:73:37:2650,37,0
3L	1337166	3L_1337166_SNP	A	G	2489.77	.	AC=2;AF=1.00;AN=2;BaseQRankSum=-2.475;ClippingRankSum=0.000;DB;DP=61;ExcessHet=3.0103;FS=5.681;MLEAC=2;MLEAF=1.00;MQ=43.84;MQRankSum=-0.428;QD=34.79;ReadPosRankSum=-1.383;SOR=1.492	GT:AD:DP:GQ:PL	1/1:3,58:61:55:2518,55,0
3L	1337170	3L_1337170_SNP	G	T	2407.77	.	AC=2;AF=1.00;AN=2;BaseQRankSum=0.701;ClippingRankSum=0.000;DB;DP=61;ExcessHet=3.0103;FS=5.330;MLEAC=2;MLEAF=1.00;MQ=43.84;MQRankSum=-0.428;QD=24.52;ReadPosRankSum=-2.084;SOR=1.359	GT:AD:DP:GQ:PL	1/1:3,58:61:49:2436,49,0
3L	1337203	3L_1337203_SNP	A	T	1605.77	.	AC=2;AF=1.00;AN=2;BaseQRankSum=0.333;ClippingRankSum=0.000;DB;DP=65;ExcessHet=3.0103;FS=6.162;MLEAC=2;MLEAF=1.00;MQ=43.85;MQRankSum=-0.413;QD=24.70;ReadPosRankSum=-0.716;SOR=1.665	GT:AD:DP:GQ:PL	1/1:3,62:65:99:1634,112,0
3L	1337347	3L_1337347_SNP	C	T	1031.77	.	AC=2;AF=1.00;AN=2;BaseQRankSum=-1.683;ClippingRankSum=0.000;DB;DP=46;ExcessHet=3.0103;FS=0.000;MLEAC=2;MLEAF=1.00;MQ=43.96;MQRankSum=0.000;QD=23.45;ReadPosRankSum=0.356;SOR=0.397	GT:AD:DP:GQ:PL	1/1:3,41:44:46:1060,46,0
3L	1337479	3L_1337479_SNP	C	G	1076.77	.	AC=2;AF=1.00;AN=2;BaseQRankSum=-1.109;ClippingRankSum=0.000;DB;DP=47;ExcessHet=3.0103;FS=6.256;MLEAC=2;MLEAF=1.00;MQ=43.83;MQRankSum=1.900;QD=22.91;ReadPosRankSum=1.562;SOR=0.061	GT:AD:DP:GQ:PL	1/1:3,44:47:55:1105,55,0
3L	1342131	3L_1342131_SNP	C	T	1481.77	.	AC=1;AF=0.500;AN=2;BaseQRankSum=-0.903;ClippingRankSum=0.000;DB;DP=42;ExcessHet=3.0103;FS=1.786;MLEAC=1;MLEAF=0.500;MQ=42.82;MQRankSum=-2.569;QD=30.90;ReadPosRankSum=-1.576;SOR=0.586	GT:AD:DP:GQ:PL	0/1:5,36:41:91:1510,0,91
3L	1342137	3L_1342137_SNP	T	C	1502.77	.	AC=1;AF=0.500;AN=2;BaseQRankSum=0.887;ClippingRankSum=0.000;DB;DP=40;ExcessHet=3.0103;FS=2.183;MLEAC=1;MLEAF=0.500;MQ=42.64;MQRankSum=-2.604;QD=27.96;ReadPosRankSum=-2.643;SOR=0.311	GT:AD:DP:GQ:PL	0/1:4,35:39:54:1531,0,54
3L	1342145	3L_1342145_SNP	C	T	1471.77	.	AC=1;AF=0.500;AN=2;BaseQRankSum=1.626;ClippingRankSum=0.000;DB;DP=41;ExcessHet=3.0103;FS=2.123;MLEAC=1;MLEAF=0.500;MQ=42.67;MQRankSum=-2.525;QD=32.18;ReadPosRankSum=-2.574;SOR=0.269	GT:AD:DP:GQ:PL	0/1:4,36:40:60:1500,0,60
3L	1342169	3L_1342169_SNP	C	G	1219.77	.	AC=1;AF=0.500;AN=2;BaseQRankSum=-0.172;ClippingRankSum=0.000;DB;DP=34;ExcessHet=3.0103;FS=0.000;MLEAC=1;MLEAF=0.500;MQ=42.63;MQRankSum=-2.630;QD=33.93;ReadPosRankSum=1.097;SOR=0.428	GT:AD:DP:GQ:PL	0/1:4,30:34:78:1248,0,78
3L	1342218	3L_1342218_SNP	C	T	2275.77	.	AC=2;AF=1.00;AN=2;DB;DP=49;ExcessHet=3.0103;FS=0.000;MLEAC=2;MLEAF=1.00;MQ=43.21;QD=31.15;SOR=0.909	GT:AD:DP:GQ:PL	1/1:0,49:49:99:2304,157,0
3L	1342238	3L_1342238_SNP	G	T	2626.77	.	AC=2;AF=1.00;AN=2;DB;DP=58;ExcessHet=3.0103;FS=0.000;MLEAC=2;MLEAF=1.00;MQ=43.33;QD=30.84;SOR=0.762	GT:AD:DP:GQ:PL	1/1:0,58:58:99:2655,178,0
3L	1342255	.	CAGA	C	2527.73	.	AC=2;AF=1.00;AN=2;BaseQRankSum=-1.650;ClippingRankSum=0.000;DP=60;ExcessHet=3.0103;FS=0.000;MLEAC=2;MLEAF=1.00;MQ=43.42;MQRankSum=-0.754;QD=27.55;ReadPosRankSum=1.998;SOR=0.693	GT:AD:DP:GQ:PL	1/1:2,58:60:94:2565,94,0
3L	1342260	.	C	CG	2572.73	.	AC=2;AF=1.00;AN=2;BaseQRankSum=-0.853;ClippingRankSum=0.000;DP=61;ExcessHet=3.0103;FS=0.000;MLEAC=2;MLEAF=1.00;MQ=43.43;MQRankSum=-0.746;QD=28.94;ReadPosRankSum=0.281;SOR=0.726	GT:AD:DP:GQ:PL	1/1:2,59:61:97:2610,97,0
3L	1342265	.	G	A	2672.77	.	AC=2;AF=1.00;AN=2;BaseQRankSum=1.134;ClippingRankSum=0.000;DP=65;ExcessHet=3.0103;FS=0.000;MLEAC=2;MLEAF=1.00;MQ=43.37;MQRankSum=-0.818;QD=32.98;ReadPosRankSum=0.957;SOR=0.724	GT:AD:DP:GQ:PL	1/1:2,63:65:99:2701,106,0
3L	1342377	3L_1342377_SNP	C	G	1074.78	.	AC=1;AF=0.500;AN=2;BaseQRankSum=-0.706;ClippingRankSum=0.000;DB;DP=55;ExcessHet=3.0103;FS=3.614;MLEAC=1;MLEAF=0.500;MQ=43.63;MQRankSum=-1.302;QD=19.54;ReadPosRankSum=0.684;SOR=1.061	GT:AD:DP:GQ:PL	0/1:7,48:55:25:1103,0,25
3L	1342389	3L_1342389_SNP	C	G	995.84	.	AC=1;AF=0.500;AN=2;BaseQRankSum=-1.316;ClippingRankSum=0.000;DB;DP=51;ExcessHet=3.0103;FS=1.672;MLEAC=1;MLEAF=0.500;MQ=43.64;MQRankSum=-1.171;QD=19.53;ReadPosRankSum=0.263;SOR=1.154	GT:AD:DP:GQ:PL	0/1:6,45:51:18:1024,0,18
3L	1342424	3L_1342424_SNP	T	C	965.78	.	AC=2;AF=1.00;AN=2;BaseQRankSum=-0.874;ClippingRankSum=0.000;DB;DP=48;ExcessHet=3.0103;FS=0.000;MLEAC=2;MLEAF=1.00;MQ=43.74;MQRankSum=-0.687;QD=21.00;ReadPosRankSum=-1.755;SOR=1.127	GT:AD:DP:GQ:PL	1/1:4,42:46:27:994,27,0
3L	1342438	3L_1342438_SNP	C	T	1104.77	.	AC=2;AF=1.00;AN=2;BaseQRankSum=-1.034;ClippingRankSum=0.000;DB;DP=49;ExcessHet=3.0103;FS=2.089;MLEAC=2;MLEAF=1.00;MQ=43.74;MQRankSum=-0.739;QD=22.55;ReadPosRankSum=-1.151;SOR=1.414	GT:AD:DP:GQ:PL	1/1:4,45:49:33:1133,33,0
3L	1342515	.	A	AG	1353.73	.	AC=2;AF=1.00;AN=2;BaseQRankSum=-1.018;ClippingRankSum=0.000;DP=56;ExcessHet=3.0103;FS=1.928;MLEAC=2;MLEAF=1.00;MQ=43.97;MQRankSum=-0.208;QD=24.17;ReadPosRankSum=1.289;SOR=1.244	GT:AD:DP:GQ:PL	1/1:4,52:56:46:1391,46,0
3L	1342943	3L_1342943_SNP	G	A	1118.77	.	AC=1;AF=0.500;AN=2;BaseQRankSum=-0.530;ClippingRankSum=0.000;DB;DP=61;ExcessHet=3.0103;FS=2.744;MLEAC=1;MLEAF=0.500;MQ=44.00;MQRankSum=0.000;QD=18.34;ReadPosRankSum=-0.985;SOR=0.377	GT:AD:DP:GQ:PL	0/1:12,49:61:99:1147,0,128
3L	1342969	3L_1342969_SNP	A	G	1169.77	.	AC=1;AF=0.500;AN=2;BaseQRankSum=-0.596;ClippingRankSum=0.000;DB;DP=66;ExcessHet=3.0103;FS=0.000;MLEAC=1;MLEAF=0.500;MQ=44.00;MQRankSum=0.000;QD=17.72;ReadPosRankSum=-0.181;SOR=0.823	GT:AD:DP:GQ:PL	0/1:13,53:66:99:1198,0,153
3L	1343012	3L_1343012_SNP	G	T	1365.77	.	AC=1;AF=0.500;AN=2;BaseQRankSum=1.092;ClippingRankSum=0.000;DB;DP=66;ExcessHet=3.0103;FS=1.490;MLEAC=1;MLEAF=0.500;MQ=44.00;MQRankSum=0.000;QD=20.69;ReadPosRankSum=-1.804;SOR=0.368	GT:AD:DP:GQ:PL	0/1:8,58:66:28:1394,0,28
3L	1343049	3L_1343049_SNP	C	A	1543.89	.	AC=1;AF=0.500;AN=2;BaseQRankSum=1.461;ClippingRankSum=0.000;DB;DP=75;ExcessHet=3.0103;FS=3.160;MLEAC=1;MLEAF=0.500;MQ=44.00;MQRankSum=0.000;QD=20.59;ReadPosRankSum=-0.639;SOR=0.283	GT:AD:DP:GQ:PL	0/1:9,66:75:2:1570,0,2
3L	1343144	3L_1343144_SNP	C	T	1503.77	.	AC=2;AF=1.00;AN=2;BaseQRankSum=0.223;ClippingRankSum=0.000;DB;DP=67;ExcessHet=3.0103;FS=0.000;MLEAC=2;MLEAF=1.00;MQ=44.00;MQRankSum=0.000;QD=22.44;ReadPosRankSum=-1.210;SOR=0.598	GT:AD:DP:GQ:PL	1/1:5,62:67:63:1532,63,0
3L	1343423	3L_1343423_SNP	A	T	1412.77	.	AC=1;AF=0.500;AN=2;BaseQRankSum=0.121;ClippingRankSum=0.000;DB;DP=69;ExcessHet=3.0103;FS=0.000;MLEAC=1;MLEAF=0.500;MQ=44.00;MQRankSum=0.000;QD=20.78;ReadPosRankSum=0.815;SOR=0.517	GT:AD:DP:GQ:PL	0/1:9,59:68:49:1441,0,49
3L	1343546	3L_1343546_SNP	G	T	1107.77	.	AC=2;AF=1.00;AN=2;BaseQRankSum=1.100;ClippingRankSum=0.000;DB;DP=53;ExcessHet=3.0103;FS=0.000;MLEAC=2;MLEAF=1.00;MQ=43.71;MQRankSum=0.000;QD=21.30;ReadPosRankSum=-0.700;SOR=0.542	GT:AD:DP:GQ:PL	1/1:5,47:52:29:1136,29,0
3L	1344103	3L_1344103_SNP	A	G	1276.77	.	AC=2;AF=1.00;AN=2;BaseQRankSum=0.590;ClippingRankSum=0.000;DB;DP=56;ExcessHet=3.0103;FS=0.000;MLEAC=2;MLEAF=1.00;MQ=43.93;MQRankSum=2.425;QD=22.80;ReadPosRankSum=0.576;SOR=0.481	GT:AD:DP:GQ:PL	1/1:4,52:56:58:1305,58,0
3L	1345297	3L_1345297_SNP	A	G	1114.77	.	AC=1;AF=0.500;AN=2;BaseQRankSum=0.427;ClippingRankSum=0.000;DB;DP=55;ExcessHet=3.0103;FS=0.000;MLEAC=1;MLEAF=0.500;MQ=44.00;MQRankSum=0.000;QD=20.27;ReadPosRankSum=-1.215;SOR=0.632	GT:AD:DP:GQ:PL	0/1:7,48:55:28:1143,0,28
3L	1346418	3L_1346418_SNP	C	T	941.80	.	AC=1;AF=0.500;AN=2;BaseQRankSum=1.945;ClippingRankSum=0.000;DB;DP=46;ExcessHet=3.0103;FS=0.000;MLEAC=1;MLEAF=0.500;MQ=43.87;MQRankSum=-0.508;QD=20.47;ReadPosRankSum=-0.486;SOR=0.793	GT:AD:DP:GQ:PL	0/1:6,40:46:21:970,0,21
3L	1346469	3L_1346469_SNP	C	A	1071.41	.	AC=1;AF=0.500;AN=2;BaseQRankSum=0.590;ClippingRankSum=0.000;DB;DP=53;ExcessHet=3.0103;FS=0.000;MLEAC=1;MLEAF=0.500;MQ=43.72;MQRankSum=-0.468;QD=20.22;ReadPosRankSum=-0.932;SOR=0.735	GT:AD:DP:GQ:PL	0/1:6,47:53:8:1099,0,8
3L	1346591	3L_1346591_SNP	G	C	1143.77	.	AC=2;AF=1.00;AN=2;BaseQRankSum=-0.219;ClippingRankSum=0.000;DB;DP=53;ExcessHet=3.0103;FS=0.000;MLEAC=2;MLEAF=1.00;MQ=44.00;MQRankSum=0.000;QD=22.00;ReadPosRankSum=1.738;SOR=1.270	GT:AD:DP:GQ:PL	1/1:2,50:52:99:1172,114,0
3L	1346619	3L_1346619_SNP	C	T	1240.77	.	AC=2;AF=1.00;AN=2;BaseQRankSum=-0.152;ClippingRankSum=0.000;DB;DP=51;ExcessHet=3.0103;FS=3.096;MLEAC=2;MLEAF=1.00;MQ=44.00;MQRankSum=0.000;QD=24.33;ReadPosRankSum=0.024;SOR=0.176	GT:AD:DP:GQ:PL	1/1:2,49:51:99:1269,99,0
3L	1346772	3L_1346772_SNP	C	T	1200.77	.	AC=1;AF=0.500;AN=2;BaseQRankSum=2.612;ClippingRankSum=0.000;DB;DP=69;ExcessHet=3.0103;FS=4.229;MLEAC=1;MLEAF=0.500;MQ=43.97;MQRankSum=-0.515;QD=17.40;ReadPosRankSum=0.810;SOR=0.252	GT:AD:DP:GQ:PL	0/1:16,53:69:99:1229,0,219
3L	1354039	.	C	CA	581.73	.	AC=2;AF=1.00;AN=2;BaseQRankSum=0.663;ClippingRankSum=0.000;DP=43;ExcessHet=3.0103;FS=2.037;MLEAC=2;MLEAF=1.00;MQ=43.73;MQRankSum=5.098;QD=14.92;ReadPosRankSum=-0.630;SOR=0.337	GT:AD:DP:GQ:PL	1/1:4,35:39:36:619,36,0
3L	1354785	3L_1354785_SNP	A	G	1510.77	.	AC=2;AF=1.00;AN=2;BaseQRankSum=0.625;ClippingRankSum=0.000;DB;DP=69;ExcessHet=3.0103;FS=1.769;MLEAC=2;MLEAF=1.00;MQ=43.96;MQRankSum=-0.257;QD=21.90;ReadPosRankSum=0.806;SOR=1.366	GT:AD:DP:GQ:PL	1/1:6,63:69:49:1539,49,0
3L	1354828	3L_1354828_SNP	A	G	1356.77	.	AC=2;AF=1.00;AN=2;BaseQRankSum=-1.458;ClippingRankSum=0.000;DB;DP=65;ExcessHet=3.0103;FS=0.000;MLEAC=2;MLEAF=1.00;MQ=43.96;MQRankSum=-0.233;QD=21.20;ReadPosRankSum=-0.340;SOR=0.577	GT:AD:DP:GQ:PL	1/1:5,59:64:51:1385,51,0
3L	1354853	3L_1354853_SNP	G	C	2302.77	.	AC=1;AF=0.500;AN=2;BaseQRankSum=0.618;ClippingRankSum=0.000;DB;DP=62;ExcessHet=3.0103;FS=1.904;MLEAC=1;MLEAF=0.500;MQ=43.95;MQRankSum=-0.237;QD=33.80;ReadPosRankSum=0.157;SOR=0.880	GT:AD:DP:GQ:PL	0/1:5,57:62:65:2331,0,65
3L	1354859	3L_1354859_SNP	A	G	2324.77	.	AC=1;AF=0.500;AN=2;BaseQRankSum=0.772;ClippingRankSum=0.000;DB;DP=65;ExcessHet=3.0103;FS=0.000;MLEAC=1;MLEAF=0.500;MQ=43.96;MQRankSum=-0.266;QD=31.79;ReadPosRankSum=0.906;SOR=1.034	GT:AD:DP:GQ:PL	0/1:6,59:65:87:2353,0,87
3L	1354981	3L_1354981_SNP	A	T	1772.77	.	AC=2;AF=1.00;AN=2;BaseQRankSum=0.940;ClippingRankSum=0.000;DB;DP=77;ExcessHet=3.0103;FS=0.000;MLEAC=2;MLEAF=1.00;MQ=43.97;MQRankSum=-0.242;QD=23.02;ReadPosRankSum=1.018;SOR=1.042	GT:AD:DP:GQ:PL	1/1:6,71:77:70:1801,70,0
3L	1355005	3L_1355005_SNP	T	G	1797.77	.	AC=2;AF=1.00;AN=2;BaseQRankSum=1.188;ClippingRankSum=0.000;DB;DP=79;ExcessHet=3.0103;FS=0.000;MLEAC=2;MLEAF=1.00;MQ=43.98;MQRankSum=-0.239;QD=22.76;ReadPosRankSum=1.604;SOR=0.720	GT:AD:DP:GQ:PL	1/1:6,73:79:79:1826,79,0
3L	1355499	3L_1355499_SNP	G	A	1550.77	.	AC=1;AF=0.500;AN=2;BaseQRankSum=2.524;ClippingRankSum=0.000;DB;DP=42;ExcessHet=3.0103;FS=0.000;MLEAC=1;MLEAF=0.500;MQ=44.00;MQRankSum=0.000;QD=30.15;ReadPosRankSum=-0.969;SOR=1.040	GT:AD:DP:GQ:PL	0/1:4,38:42:74:1579,0,74
3L	1355502	3L_1355502_SNP	A	T	1550.77	.	AC=1;AF=0.500;AN=2;BaseQRankSum=1.010;ClippingRankSum=0.000;DB;DP=42;ExcessHet=3.0103;FS=0.000;MLEAC=1;MLEAF=0.500;MQ=44.00;MQRankSum=0.000;QD=32.76;ReadPosRankSum=-0.222;SOR=1.040	GT:AD:DP:GQ:PL	0/1:4,38:42:74:1579,0,74
3L	1355540	3L_1355540_SNP	G	A	917.77	.	AC=2;AF=1.00;AN=2;BaseQRankSum=-0.549;ClippingRankSum=0.000;DB;DP=41;ExcessHet=3.0103;FS=0.000;MLEAC=2;MLEAF=1.00;MQ=44.00;MQRankSum=0.000;QD=22.38;ReadPosRankSum=1.463;SOR=0.434	GT:AD:DP:GQ:PL	1/1:3,38:41:39:946,39,0
3L	1355778	3L_1355778_SNP	A	G	1252.77	.	AC=2;AF=1.00;AN=2;BaseQRankSum=0.797;ClippingRankSum=0.000;DB;DP=53;ExcessHet=3.0103;FS=0.000;MLEAC=2;MLEAF=1.00;MQ=43.95;MQRankSum=0.000;QD=24.09;ReadPosRankSum=0.319;SOR=0.423	GT:AD:DP:GQ:PL	1/1:3,49:52:74:1281,74,0
3L	1355941	3L_1355941_SNP	C	T	1371.77	.	AC=2;AF=1.00;AN=2;BaseQRankSum=0.068;ClippingRankSum=0.000;DB;DP=54;ExcessHet=3.0103;FS=0.000;MLEAC=2;MLEAF=1.00;MQ=44.00;MQRankSum=0.000;QD=25.88;ReadPosRankSum=1.769;SOR=0.290	GT:AD:DP:GQ:PL	1/1:1,52:53:99:1400,131,0
3L	1356055	3L_1356055_SNP	C	A	1123.82	.	AC=2;AF=1.00;AN=2;BaseQRankSum=1.104;ClippingRankSum=0.000;DB;DP=51;ExcessHet=3.0103;FS=0.000;MLEAC=2;MLEAF=1.00;MQ=44.00;MQRankSum=0.000;QD=22.04;ReadPosRankSum=-1.257;SOR=0.580	GT:AD:DP:GQ:PL	1/1:5,46:51:19:1152,19,0
3L	1356227	.	G	GC	1222.94	.	AC=2;AF=1.00;AN=2;BaseQRankSum=-0.373;ClippingRankSum=0.000;DP=35;ExcessHet=3.0103;FS=0.000;MLEAC=2;MLEAF=1.00;MQ=43.94;MQRankSum=3.318;QD=26.15;ReadPosRankSum=-0.486;SOR=0.407	GT:AD:DP:GQ:PL	1/1:3,31:34:13:1260,13,0
3L	1356240	3L_1356240_SNP	C	T	1299.96	.	AC=1;AF=0.500;AN=2;BaseQRankSum=-1.239;ClippingRankSum=0.000;DB;DP=36;ExcessHet=3.0103;FS=0.000;MLEAC=1;MLEAF=0.500;MQ=43.89;MQRankSum=2.235;QD=34.77;ReadPosRankSum=1.736;SOR=0.582	GT:AD:DP:GQ:PL	0/1:3,33:36:5:1327,0,5
3L	1356345	3L_1356345_SNP	C	T	1206.77	.	AC=2;AF=1.00;AN=2;BaseQRankSum=0.078;ClippingRankSum=0.000;DB;DP=47;ExcessHet=3.0103;FS=3.104;MLEAC=2;MLEAF=1.00;MQ=43.68;MQRankSum=-0.105;QD=25.68;ReadPosRankSum=1.757;SOR=0.359	GT:AD:DP:GQ:PL	1/1:1,46:47:99:1235,113,0
3L	1356832	3L_1356832_SNP	G	A	1205.77	.	AC=2;AF=1.00;AN=2;BaseQRankSum=-0.650;ClippingRankSum=0.000;DB;DP=50;ExcessHet=3.0103;FS=0.000;MLEAC=2;MLEAF=1.00;MQ=41.30;MQRankSum=-1.177;QD=24.12;ReadPosRankSum=-2.229;SOR=0.866	GT:AD:DP:GQ:PL	1/1:2,48:50:59:1234,59,0
3L	1357170	.	CTCCTAATCCGCATGTCATAATCTACA	C	1491.73	.	AC=1;AF=0.500;AN=2;BaseQRankSum=-0.690;ClippingRankSum=0.000;DP=45;ExcessHet=3.0103;FS=3.948;MLEAC=1;MLEAF=0.500;MQ=39.77;MQRankSum=-2.275;QD=33.90;ReadPosRankSum=1.194;SOR=0.617	GT:AD:DP:GQ:PL	0/1:6,38:44:99:1529,0,137
3L	1357587	.	GCA	G	2244.73	.	AC=1;AF=0.500;AN=2;BaseQRankSum=-0.067;ClippingRankSum=0.000;DP=59;ExcessHet=3.0103;FS=1.651;MLEAC=1;MLEAF=0.500;MQ=42.98;MQRankSum=-2.013;QD=28.89;ReadPosRankSum=1.379;SOR=1.136	GT:AD:DP:GQ:PL	0/1:6,52:58:83:2282,0,83
3L	1357587	.	GCA	G	2244.73	.	AC=1;AF=0.500;AN=2;BaseQRankSum=-0.067;ClippingRankSum=0.000;DP=59;ExcessHet=3.0103;FS=1.651;MLEAC=1;MLEAF=0.500;MQ=42.98;MQRankSum=-2.013;QD=28.89;ReadPosRankSum=1.379;SOR=1.136	GT:AD:DP:GQ:PL	0/1:6,52:58:83:2282,0,83
3L	1357587	.	GCA	G	2244.73	.	AC=1;AF=0.500;AN=2;BaseQRankSum=-0.067;ClippingRankSum=0.000;DP=59;ExcessHet=3.0103;FS=1.651;MLEAC=1;MLEAF=0.500;MQ=42.98;MQRankSum=-2.013;QD=28.89;ReadPosRankSum=1.379;SOR=1.136	GT:AD:DP:GQ:PL	0/1:6,52:58:83:2282,0,83
3L	1357587	.	GCA	G	2244.73	.	AC=1;AF=0.500;AN=2;BaseQRankSum=-0.067;ClippingRankSum=0.000;DP=59;ExcessHet=3.0103;FS=1.651;MLEAC=1;MLEAF=0.500;MQ=42.98;MQRankSum=-2.013;QD=28.89;ReadPosRankSum=1.379;SOR=1.136	GT:AD:DP:GQ:PL	0/1:6,52:58:83:2282,0,83
3L	1357589	.	A	ATTTGT	2244.73	.	AC=1;AF=0.500;AN=2;BaseQRankSum=-0.040;ClippingRankSum=0.000;DP=58;ExcessHet=3.0103;FS=1.651;MLEAC=1;MLEAF=0.500;MQ=42.96;MQRankSum=-2.013;QD=26.37;ReadPosRankSum=1.417;SOR=1.136	GT:AD:DP:GQ:PL	0/1:6,52:58:83:2282,0,83
3L	1357589	.	A	ATTTGT	2244.73	.	AC=1;AF=0.500;AN=2;BaseQRankSum=-0.040;ClippingRankSum=0.000;DP=58;ExcessHet=3.0103;FS=1.651;MLEAC=1;MLEAF=0.500;MQ=42.96;MQRankSum=-2.013;QD=26.37;ReadPosRankSum=1.417;SOR=1.136	GT:AD:DP:GQ:PL	0/1:6,52:58:83:2282,0,83
3L	1357589	.	A	ATTTGT	2244.73	.	AC=1;AF=0.500;AN=2;BaseQRankSum=-0.040;ClippingRankSum=0.000;DP=58;ExcessHet=3.0103;FS=1.651;MLEAC=1;MLEAF=0.500;MQ=42.96;MQRankSum=-2.013;QD=26.37;ReadPosRankSum=1.417;SOR=1.136	GT:AD:DP:GQ:PL	0/1:6,52:58:83:2282,0,83
3L	1357589	.	A	ATTTGT	2244.73	.	AC=1;AF=0.500;AN=2;BaseQRankSum=-0.040;ClippingRankSum=0.000;DP=58;ExcessHet=3.0103;FS=1.651;MLEAC=1;MLEAF=0.500;MQ=42.96;MQRankSum=-2.013;QD=26.37;ReadPosRankSum=1.417;SOR=1.136	GT:AD:DP:GQ:PL	0/1:6,52:58:83:2282,0,83
3L	1357594	3L_1357594_SNP	A	T	2176.77	.	AC=1;AF=0.500;AN=2;BaseQRankSum=-1.023;ClippingRankSum=0.000;DB;DP=59;ExcessHet=3.0103;FS=1.680;MLEAC=1;MLEAF=0.500;MQ=42.98;MQRankSum=-1.985;QD=29.25;ReadPosRankSum=1.280;SOR=1.179	GT:AD:DP:GQ:PL	0/1:6,53:59:89:2205,0,89
3L	1357609	3L_1357609_SNP	A	T	2221.77	.	AC=1;AF=0.500;AN=2;BaseQRankSum=-1.489;ClippingRankSum=0.000;DB;DP=62;ExcessHet=3.0103;FS=1.620;MLEAC=1;MLEAF=0.500;MQ=43.00;MQRankSum=-2.152;QD=29.74;ReadPosRankSum=1.446;SOR=0.928	GT:AD:DP:GQ:PL	0/1:7,55:62:99:2250,0,112
3L	1357616	.	TAC	T	2257.73	.	AC=1;AF=0.500;AN=2;BaseQRankSum=0.396;ClippingRankSum=0.000;DP=60;ExcessHet=3.0103;FS=4.110;MLEAC=1;MLEAF=0.500;MQ=42.97;MQRankSum=-2.025;QD=27.90;ReadPosRankSum=0.887;SOR=0.883	GT:AD:DP:GQ:PL	0/1:6,54:60:83:2295,0,83
3L	1357619	.	C	G	2220.77	.	AC=1;AF=0.500;AN=2;BaseQRankSum=-0.130;ClippingRankSum=0.000;DP=59;ExcessHet=3.0103;FS=4.089;MLEAC=1;MLEAF=0.500;MQ=42.95;MQRankSum=-2.053;QD=31.33;ReadPosRankSum=0.828;SOR=0.831	GT:AD:DP:GQ:PL	0/1:6,53:59:89:2249,0,89
3L	1357621	.	T	TTC	2233.73	.	AC=1;AF=0.500;AN=2;BaseQRankSum=-1.210;ClippingRankSum=0.000;DP=60;ExcessHet=3.0103;FS=4.041;MLEAC=1;MLEAF=0.500;MQ=42.97;MQRankSum=-2.025;QD=29.77;ReadPosRankSum=0.866;SOR=0.760	GT:AD:DP:GQ:PL	0/1:6,54:60:86:2271,0,86
3L	1357704	3L_1357704_SNP	A	G	2042.94	.	AC=1;AF=0.500;AN=2;BaseQRankSum=0.355;ClippingRankSum=0.000;DB;DP=55;ExcessHet=3.0103;FS=4.952;MLEAC=1;MLEAF=0.500;MQ=43.64;MQRankSum=-0.946;QD=36.09;ReadPosRankSum=0.081;SOR=0.669	GT:AD:DP:GQ:PL	0/1:4,51:55:14:2071,0,14
3L	1357712	3L_1357712_SNP	C	G	2009.77	.	AC=1;AF=0.500;AN=2;BaseQRankSum=1.948;ClippingRankSum=0.000;DB;DP=55;ExcessHet=3.0103;FS=1.814;MLEAC=1;MLEAF=0.500;MQ=43.68;MQRankSum=-1.005;QD=29.13;ReadPosRankSum=1.128;SOR=0.654	GT:AD:DP:GQ:PL	0/1:5,50:55:59:2038,0,59
3L	1357835	3L_1357835_INS	C	CGACTTG	1341.73	.	AC=1;AF=0.500;AN=2;BaseQRankSum=0.530;ClippingRankSum=0.000;DB;DP=39;ExcessHet=3.0103;FS=1.818;MLEAC=1;MLEAF=0.500;MQ=43.57;MQRankSum=-1.304;QD=34.40;ReadPosRankSum=-0.682;SOR=1.352	GT:AD:DP:GQ:PL	0/1:6,33:39:99:1379,0,150
3L	1358010	3L_1358010_SNP	C	A	1574.28	.	AC=1;AF=0.500;AN=2;BaseQRankSum=-1.568;ClippingRankSum=0.000;DB;DP=41;ExcessHet=3.0103;FS=2.519;MLEAC=1;MLEAF=0.500;MQ=43.24;MQRankSum=-1.097;QD=31.94;ReadPosRankSum=0.526;SOR=0.991	GT:AD:DP:GQ:PL	0/1:3,38:41:9:1602,0,9
3L	1358011	3L_1358011_SNP	T	C	1574.28	.	AC=1;AF=0.500;AN=2;BaseQRankSum=-2.694;ClippingRankSum=0.000;DB;DP=41;ExcessHet=3.0103;FS=2.519;MLEAC=1;MLEAF=0.500;MQ=43.24;MQRankSum=-1.097;QD=30.86;ReadPosRankSum=0.526;SOR=0.991	GT:AD:DP:GQ:PL	0/1:3,38:41:9:1602,0,9
3L	1358017	3L_1358017_SNP	G	T	1610.77	.	AC=2;AF=1.00;AN=2;BaseQRankSum=0.253;ClippingRankSum=0.000;DB;DP=41;ExcessHet=3.0103;FS=0.000;MLEAC=2;MLEAF=1.00;MQ=43.19;MQRankSum=-0.922;QD=26.66;ReadPosRankSum=-0.424;SOR=1.236	GT:AD:DP:GQ:PL	1/1:2,39:41:33:1639,33,0
3L	1358030	3L_1358030_SNP	T	G	810.77	.	AC=2;AF=1.00;AN=2;BaseQRankSum=-1.024;ClippingRankSum=0.000;DB;DP=38;ExcessHet=3.0103;FS=2.595;MLEAC=2;MLEAF=1.00;MQ=43.25;MQRankSum=-1.088;QD=21.34;ReadPosRankSum=0.731;SOR=1.145	GT:AD:DP:GQ:PL	1/1:3,35:38:31:839,31,0
3L	1358061	3L_1358061_SNP	T	G	949.77	.	AC=2;AF=1.00;AN=2;BaseQRankSum=1.318;ClippingRankSum=0.000;DB;DP=40;ExcessHet=3.0103;FS=3.123;MLEAC=2;MLEAF=1.00;MQ=43.37;MQRankSum=-0.778;QD=23.74;ReadPosRankSum=-0.591;SOR=0.287	GT:AD:DP:GQ:PL	1/1:2,38:40:67:978,67,0
3L	1358326	3L_1358326_SNP	T	A	806.85	.	AC=1;AF=0.500;AN=2;BaseQRankSum=1.487;ClippingRankSum=0.000;DB;DP=39;ExcessHet=3.0103;FS=1.894;MLEAC=1;MLEAF=0.500;MQ=43.27;MQRankSum=2.357;QD=20.69;ReadPosRankSum=2.410;SOR=0.754	GT:AD:DP:GQ:PL	0/1:5,34:39:17:835,0,17
3L	1358394	3L_1358394_SNP	C	T	954.78	.	AC=2;AF=1.00;AN=2;BaseQRankSum=1.581;ClippingRankSum=0.000;DB;DP=44;ExcessHet=3.0103;FS=0.000;MLEAC=2;MLEAF=1.00;MQ=43.51;MQRankSum=2.467;QD=21.70;ReadPosRankSum=-0.388;SOR=1.151	GT:AD:DP:GQ:PL	1/1:4,40:44:27:983,27,0
3L	1358509	3L_1358509_SNP	T	A	957.96	.	AC=2;AF=1.00;AN=2;BaseQRankSum=2.086;ClippingRankSum=0.000;DB;DP=46;ExcessHet=3.0103;FS=4.326;MLEAC=2;MLEAF=1.00;MQ=43.81;MQRankSum=-0.686;QD=20.83;ReadPosRankSum=1.202;SOR=0.192	GT:AD:DP:GQ:PL	1/1:5,41:46:5:985,5,0
3L	1358739	3L_1358739_SNP	C	G	1221.77	.	AC=2;AF=1.00;AN=2;BaseQRankSum=-0.852;ClippingRankSum=0.000;DB;DP=57;ExcessHet=3.0103;FS=1.807;MLEAC=2;MLEAF=1.00;MQ=43.90;MQRankSum=-0.510;QD=21.43;ReadPosRankSum=-0.160;SOR=0.646	GT:AD:DP:GQ:PL	1/1:5,52:57:28:1250,28,0
3L	1359193	3L_1359193_SNP	A	C	1072.77	.	AC=2;AF=1.00;AN=2;BaseQRankSum=-1.527;ClippingRankSum=0.000;DB;DP=45;ExcessHet=3.0103;FS=0.000;MLEAC=2;MLEAF=1.00;MQ=43.50;MQRankSum=-0.391;QD=23.84;ReadPosRankSum=-0.579;SOR=0.739	GT:AD:DP:GQ:PL	1/1:2,43:45:77:1101,77,0
3L	1359216	.	T	TA	1725.73	.	AC=2;AF=1.00;AN=2;BaseQRankSum=-1.733;ClippingRankSum=0.000;DP=43;ExcessHet=3.0103;FS=6.335;MLEAC=2;MLEAF=1.00;MQ=43.86;MQRankSum=-0.327;QD=25.88;ReadPosRankSum=0.519;SOR=0.360	GT:AD:DP:GQ:PL	1/1:2,41:43:48:1763,48,0
3L	1359217	.	GTC	G	1725.73	.	AC=2;AF=1.00;AN=2;BaseQRankSum=-0.649;ClippingRankSum=0.000;DP=43;ExcessHet=3.0103;FS=6.335;MLEAC=2;MLEAF=1.00;MQ=43.86;MQRankSum=-0.327;QD=30.38;ReadPosRankSum=0.577;SOR=0.360	GT:AD:DP:GQ:PL	1/1:2,41:43:48:1763,48,0
3L	1359231	3L_1359231_SNP	T	C	1024.77	.	AC=2;AF=1.00;AN=2;BaseQRankSum=-0.721;ClippingRankSum=0.000;DB;DP=46;ExcessHet=3.0103;FS=3.108;MLEAC=2;MLEAF=1.00;MQ=43.87;MQRankSum=-0.315;QD=22.28;ReadPosRankSum=0.486;SOR=0.263	GT:AD:DP:GQ:PL	1/1:2,44:46:47:1053,47,0
3L	1359691	.	TGCAGGA	T	2062.90	.	AC=1;AF=0.500;AN=2;BaseQRankSum=0.373;ClippingRankSum=0.000;DP=63;ExcessHet=3.0103;FS=0.000;MLEAC=1;MLEAF=0.500;MQ=43.84;MQRankSum=-0.618;QD=30.95;ReadPosRankSum=-1.005;SOR=0.458	GT:AD:DP:GQ:PL	0/1:4,51:55:14:2100,0,14
3L	1359739	3L_1359739_SNP	C	T	1103.79	.	AC=1;AF=0.500;AN=2;BaseQRankSum=-0.621;ClippingRankSum=0.000;DB;DP=53;ExcessHet=3.0103;FS=5.455;MLEAC=1;MLEAF=0.500;MQ=43.78;MQRankSum=-0.705;QD=20.83;ReadPosRankSum=0.271;SOR=0.078	GT:AD:DP:GQ:PL	0/1:4,49:53:22:1132,0,22
3L	1359816	.	T	TA	1278.73	.	AC=2;AF=1.00;AN=2;BaseQRankSum=0.651;ClippingRankSum=0.000;DP=48;ExcessHet=3.0103;FS=0.000;MLEAC=2;MLEAF=1.00;MQ=43.80;MQRankSum=-0.670;QD=26.64;ReadPosRankSum=-0.952;SOR=0.547	GT:AD:DP:GQ:PL	1/1:4,44:48:33:1316,33,0
3L	1359914	3L_1359914_SNP	T	C	1640.53	.	AC=1;AF=0.500;AN=2;BaseQRankSum=-1.564;ClippingRankSum=0.000;DB;DP=44;ExcessHet=3.0103;FS=0.000;MLEAC=1;MLEAF=0.500;MQ=43.82;MQRankSum=-0.514;QD=35.73;ReadPosRankSum=1.142;SOR=0.536	GT:AD:DP:GQ:PL	0/1:3,41:44:3:1667,0,3
3L	1359918	3L_1359918_SNP	A	G	1675.78	.	AC=1;AF=0.500;AN=2;BaseQRankSum=-1.778;ClippingRankSum=0.000;DB;DP=43;ExcessHet=3.0103;FS=0.000;MLEAC=1;MLEAF=0.500;MQ=43.82;MQRankSum=-0.521;QD=31.85;ReadPosRankSum=1.264;SOR=0.582	GT	./.
3L	1359945	3L_1359945_SNP	C	G	1506.77	.	AC=2;AF=1.00;AN=2;BaseQRankSum=-1.270;ClippingRankSum=0.000;DB;DP=36;ExcessHet=3.0103;FS=0.000;MLEAC=2;MLEAF=1.00;MQ=43.84;MQRankSum=-0.201;QD=25.83;ReadPosRankSum=-1.637;SOR=0.430	GT:AD:DP:GQ:PL	1/1:1,35:36:69:1535,69,0
3L	1360121	3L_1360121_SNP	C	G	929.77	.	AC=1;AF=0.500;AN=2;BaseQRankSum=0.838;ClippingRankSum=0.000;DB;DP=46;ExcessHet=3.0103;FS=4.479;MLEAC=1;MLEAF=0.500;MQ=44.00;MQRankSum=0.000;QD=20.21;ReadPosRankSum=0.406;SOR=0.162	GT:AD:DP:GQ:PL	0/1:5,41:46:88:958,0,88
3L	1360159	3L_1360159_SNP	G	A	1341.77	.	AC=1;AF=0.500;AN=2;BaseQRankSum=-1.001;ClippingRankSum=0.000;DB;DP=38;ExcessHet=3.0103;FS=2.174;MLEAC=1;MLEAF=0.500;MQ=44.00;MQRankSum=0.000;QD=30.78;ReadPosRankSum=-1.928;SOR=0.223	GT:AD:DP:GQ:PL	0/1:4,34:38:66:1370,0,66
3L	1360165	3L_1360165_SNP	A	G	1317.77	.	AC=1;AF=0.500;AN=2;BaseQRankSum=-0.739;ClippingRankSum=0.000;DB;DP=37;ExcessHet=3.0103;FS=2.191;MLEAC=1;MLEAF=0.500;MQ=44.00;MQRankSum=0.000;QD=29.57;ReadPosRankSum=-2.350;SOR=0.316	GT:AD:DP:GQ:PL	0/1:4,33:37:69:1346,0,69
3L	1360777	.	AT	A	1705.73	.	AC=1;AF=0.500;AN=2;BaseQRankSum=0.552;ClippingRankSum=0.000;DP=50;ExcessHet=3.0103;FS=0.000;MLEAC=1;MLEAF=0.500;MQ=41.65;MQRankSum=1.811;QD=34.81;ReadPosRankSum=-0.658;SOR=0.653	GT:AD:DP:GQ:PL	0/1:7,42:49:99:1743,0,167
3L	1360784	3L_1360784_SNP	G	A	1763.77	.	AC=1;AF=0.500;AN=2;BaseQRankSum=3.364;ClippingRankSum=0.000;DB;DP=51;ExcessHet=3.0103;FS=0.000;MLEAC=1;MLEAF=0.500;MQ=41.60;MQRankSum=1.775;QD=34.58;ReadPosRankSum=-1.150;SOR=0.646	GT:AD:DP:GQ:PL	0/1:7,44:51:99:1792,0,161
3L	1361254	3L_1361254_SNP	G	A	1548.28	.	AC=1;AF=0.500;AN=2;BaseQRankSum=-0.080;ClippingRankSum=0.000;DB;DP=43;ExcessHet=3.0103;FS=2.652;MLEAC=1;MLEAF=0.500;MQ=42.79;MQRankSum=-1.155;QD=31.81;ReadPosRankSum=0.326;SOR=0.239	GT:AD:DP:GQ:PL	0/1:3,38:41:9:1576,0,9
3L	1361376	3L_1361376_SNP	G	A	1017.82	.	AC=1;AF=0.500;AN=2;BaseQRankSum=0.901;ClippingRankSum=0.000;DB;DP=49;ExcessHet=3.0103;FS=7.112;MLEAC=1;MLEAF=0.500;MQ=43.25;MQRankSum=0.138;QD=20.77;ReadPosRankSum=0.917;SOR=0.186	GT:AD:DP:GQ:PL	0/1:6,43:49:19:1046,0,19
3L	1361599	.	GAAGCTATTTCC	G	1836.73	.	AC=1;AF=0.500;AN=2;BaseQRankSum=-0.204;ClippingRankSum=0.000;DP=50;ExcessHet=3.0103;FS=0.000;MLEAC=1;MLEAF=0.500;MQ=42.40;MQRankSum=-0.971;QD=23.92;ReadPosRankSum=-0.457;SOR=0.546	GT:AD:DP:GQ:PL	0/1:5,45:50:74:1874,0,74
3L	1361906	3L_1361906_SNP	A	C	940.77	.	AC=2;AF=1.00;AN=2;BaseQRankSum=-0.490;ClippingRankSum=0.000;DB;DP=43;ExcessHet=3.0103;FS=6.138;MLEAC=2;MLEAF=1.00;MQ=42.16;MQRankSum=-1.744;QD=21.88;ReadPosRankSum=-1.218;SOR=1.690	GT:AD:DP:GQ:PL	1/1:3,40:43:46:969,46,0
3L	1361955	3L_1361955_SNP	A	G	1390.77	.	AC=1;AF=0.500;AN=2;BaseQRankSum=-2.667;ClippingRankSum=0.000;DB;DP=44;ExcessHet=3.0103;FS=15.302;MLEAC=1;MLEAF=0.500;MQ=40.10;MQRankSum=-2.846;QD=31.61;ReadPosRankSum=0.740;SOR=2.028	GT:AD:DP:GQ:PL	0/1:5,39:44:75:1419,0,75
3L	1361975	3L_1361975_SNP	G	A	1221.77	.	AC=1;AF=0.500;AN=2;BaseQRankSum=1.500;ClippingRankSum=0.000;DB;DP=37;ExcessHet=3.0103;FS=18.669;MLEAC=1;MLEAF=0.500;MQ=39.69;MQRankSum=-3.059;QD=33.02;ReadPosRankSum=1.603;SOR=2.711	GT:AD:DP:GQ:PL	0/1:5,32:37:93:1250,0,93
3L	1362009	.	T	TGCGATGGTCTGGAATGGCGGTGGCGGTA	1054.73	.	AC=1;AF=0.500;AN=2;BaseQRankSum=1.321;ClippingRankSum=0.000;DP=30;ExcessHet=3.0103;FS=11.420;MLEAC=1;MLEAF=0.500;MQ=39.29;MQRankSum=-3.054;QD=34.64;ReadPosRankSum=-1.961;SOR=2.225	GT:AD:DP:GQ:PL	0/1:4,22:26:88:1092,0,88
3L	1362050	3L_1362050_SNP	C	T	891.77	.	AC=1;AF=0.500;AN=2;BaseQRankSum=-1.233;ClippingRankSum=0.000;DB;DP=29;ExcessHet=3.0103;FS=7.732;MLEAC=1;MLEAF=0.500;MQ=41.38;MQRankSum=-2.419;QD=30.75;ReadPosRankSum=-1.704;SOR=0.549	GT:AD:DP:GQ:PL	0/1:6,23:29:99:920,0,180
3L	1362072	3L_1362072_SNP	T	C	1003.77	.	AC=1;AF=0.500;AN=2;BaseQRankSum=-2.227;ClippingRankSum=0.000;DB;DP=31;ExcessHet=3.0103;FS=4.172;MLEAC=1;MLEAF=0.500;MQ=42.36;MQRankSum=-2.031;QD=32.38;ReadPosRankSum=-0.075;SOR=0.211	GT:AD:DP:GQ:PL	0/1:6,25:31:99:1032,0,177
3L	1362082	3L_1362082_SNP	T	G	980.77	.	AC=1;AF=0.500;AN=2;BaseQRankSum=-1.205;ClippingRankSum=0.000;DB;DP=31;ExcessHet=3.0103;FS=1.922;MLEAC=1;MLEAF=0.500;MQ=42.84;MQRankSum=-1.784;QD=31.64;ReadPosRankSum=0.726;SOR=0.368	GT:AD:DP:GQ:PL	0/1:6,25:31:99:1009,0,177
3L	1362190	.	CCA	C	1494.73	.	AC=1;AF=0.500;AN=2;BaseQRankSum=-0.914;ClippingRankSum=0.000;DP=44;ExcessHet=3.0103;FS=0.000;MLEAC=1;MLEAF=0.500;MQ=43.26;MQRankSum=-1.518;QD=33.97;ReadPosRankSum=0.112;SOR=0.693	GT:AD:DP:GQ:PL	0/1:10,34:44:99:1532,0,306
3L	1362193	.	C	CTTT	1524.73	.	AC=1;AF=0.500;AN=2;BaseQRankSum=1.174;ClippingRankSum=0.000;DP=45;ExcessHet=3.0103;FS=0.000;MLEAC=1;MLEAF=0.500;MQ=43.21;MQRankSum=-1.620;QD=33.88;ReadPosRankSum=-0.328;SOR=0.616	GT:AD:DP:GQ:PL	0/1:10,35:45:99:1562,0,303
3L	1362196	3L_1362196_SNP	C	T	1491.77	.	AC=1;AF=0.500;AN=2;BaseQRankSum=0.996;ClippingRankSum=0.000;DB;DP=48;ExcessHet=3.0103;FS=1.413;MLEAC=1;MLEAF=0.500;MQ=43.16;MQRankSum=-1.660;QD=31.08;ReadPosRankSum=-0.584;SOR=0.446	GT:AD:DP:GQ:PL	0/1:10,38:48:99:1520,0,306
3L	1362235	.	CG	C	1086.73	.	AC=1;AF=0.500;AN=2;BaseQRankSum=0.247;ClippingRankSum=0.000;DP=52;ExcessHet=3.0103;FS=0.000;MLEAC=1;MLEAF=0.500;MQ=43.22;MQRankSum=-1.860;QD=20.90;ReadPosRankSum=-0.296;SOR=0.612	GT:AD:DP:GQ:PL	0/1:13,39:52:99:1124,0,266
3L	1362371	.	G	C	949.77	.	AC=1;AF=0.500;AN=2;BaseQRankSum=0.092;ClippingRankSum=0.000;DP=50;ExcessHet=3.0103;FS=1.421;MLEAC=1;MLEAF=0.500;MQ=43.54;MQRankSum=0.798;QD=19.00;ReadPosRankSum=1.378;SOR=0.702	GT:AD:DP:GQ:PL	0/1:9,41:50:96:978,0,96
3L	1362645	3L_1362645_SNP	C	A	1024.78	.	AC=2;AF=1.00;AN=2;BaseQRankSum=-0.803;ClippingRankSum=0.000;DB;DP=46;ExcessHet=3.0103;FS=1.992;MLEAC=2;MLEAF=1.00;MQ=43.63;MQRankSum=-0.501;QD=22.28;ReadPosRankSum=1.540;SOR=0.360	GT:AD:DP:GQ:PL	1/1:4,42:46:27:1053,27,0
3L	1362701	3L_1362701_SNP	T	A	1179.77	.	AC=1;AF=0.500;AN=2;BaseQRankSum=-2.424;ClippingRankSum=0.000;DB;DP=55;ExcessHet=3.0103;FS=4.539;MLEAC=1;MLEAF=0.500;MQ=43.73;MQRankSum=-0.406;QD=21.45;ReadPosRankSum=-0.469;SOR=0.282	GT:AD:DP:GQ:PL	0/1:5,50:55:54:1208,0,54
3L	1362742	3L_1362742_SNP	A	G	906.88	.	AC=1;AF=0.500;AN=2;BaseQRankSum=-0.820;ClippingRankSum=0.000;DB;DP=51;ExcessHet=3.0103;FS=1.659;MLEAC=1;MLEAF=0.500;MQ=44.00;MQRankSum=0.000;QD=18.14;ReadPosRankSum=-0.716;SOR=0.412	GT:AD:DP:GQ:PL	0/1:6,44:50:16:935,0,16
3L	1362941	3L_1362941_SNP	A	G	857.77	.	AC=2;AF=1.00;AN=2;BaseQRankSum=-0.396;ClippingRankSum=0.000;DB;DP=36;ExcessHet=3.0103;FS=0.000;MLEAC=2;MLEAF=1.00;MQ=43.78;MQRankSum=-0.269;QD=24.51;ReadPosRankSum=-0.050;SOR=0.330	GT:AD:DP:GQ:PL	1/1:1,34:35:60:886,60,0
3L	1362971	3L_1362971_SNP	T	C	1771.77	.	AC=2;AF=1.00;AN=2;DB;DP=39;ExcessHet=3.0103;FS=0.000;MLEAC=2;MLEAF=1.00;MQ=43.80;QD=29.48;SOR=0.743	GT:AD:DP:GQ:PL	1/1:0,39:39:99:1800,120,0
3L	1364023	3L_1364023_SNP	C	A	1360.77	.	AC=2;AF=1.00;AN=2;BaseQRankSum=2.264;ClippingRankSum=0.000;DB;DP=58;ExcessHet=3.0103;FS=5.155;MLEAC=2;MLEAF=1.00;MQ=42.98;MQRankSum=-0.319;QD=23.46;ReadPosRankSum=0.338;SOR=0.837	GT:AD:DP:GQ:PL	1/1:4,54:58:67:1389,67,0
3L	1364041	3L_1364041_SNP	T	A	2221.77	.	AC=2;AF=1.00;AN=2;BaseQRankSum=0.898;ClippingRankSum=0.000;DB;DP=56;ExcessHet=3.0103;FS=2.361;MLEAC=2;MLEAF=1.00;MQ=42.94;MQRankSum=0.083;QD=32.48;ReadPosRankSum=-0.218;SOR=0.748	GT:AD:DP:GQ:PL	1/1:3,53:56:34:2250,34,0
3L	1364047	3L_1364047_SNP	C	T	2360.77	.	AC=2;AF=1.00;AN=2;BaseQRankSum=0.148;ClippingRankSum=0.000;DB;DP=58;ExcessHet=3.0103;FS=2.350;MLEAC=2;MLEAF=1.00;MQ=42.98;MQRankSum=0.122;QD=28.40;ReadPosRankSum=-0.140;SOR=0.734	GT:AD:DP:GQ:PL	1/1:3,55:58:46:2389,46,0
3L	1364048	.	T	A	2360.77	.	AC=2;AF=1.00;AN=2;BaseQRankSum=-0.553;ClippingRankSum=0.000;DP=59;ExcessHet=3.0103;FS=2.306;MLEAC=2;MLEAF=1.00;MQ=42.96;MQRankSum=0.099;QD=29.69;ReadPosRankSum=-0.207;SOR=0.673	GT:AD:DP:GQ:PL	1/1:3,56:59:46:2389,46,0
3L	1364062	3L_1364062_SNP	G	T	1431.77	.	AC=2;AF=1.00;AN=2;BaseQRankSum=0.617;ClippingRankSum=0.000;DB;DP=60;ExcessHet=3.0103;FS=2.340;MLEAC=2;MLEAF=1.00;MQ=43.01;MQRankSum=0.158;QD=23.86;ReadPosRankSum=0.425;SOR=0.720	GT:AD:DP:GQ:PL	1/1:3,57:60:80:1460,80,0
3L	1364184	3L_1364184_SNP	C	A	1577.77	.	AC=2;AF=1.00;AN=2;BaseQRankSum=0.975;ClippingRankSum=0.000;DB;DP=66;ExcessHet=3.0103;FS=5.643;MLEAC=2;MLEAF=1.00;MQ=42.19;MQRankSum=-0.121;QD=23.91;ReadPosRankSum=-0.169;SOR=0.117	GT:AD:DP:GQ:PL	1/1:3,63:66:80:1606,80,0
3L	1364192	.	TTTGGCC	T	2417.73	.	AC=2;AF=1.00;AN=2;BaseQRankSum=0.833;ClippingRankSum=0.000;DP=62;ExcessHet=3.0103;FS=5.473;MLEAC=2;MLEAF=1.00;MQ=42.07;MQRankSum=-0.223;QD=31.75;ReadPosRankSum=0.150;SOR=0.132	GT:AD:DP:GQ:PL	1/1:3,58:61:49:2455,49,0
3L	1364218	3L_1364218_SNP	C	T	1348.77	.	AC=2;AF=1.00;AN=2;BaseQRankSum=1.553;ClippingRankSum=0.000;DB;DP=59;ExcessHet=3.0103;FS=2.643;MLEAC=2;MLEAF=1.00;MQ=42.07;MQRankSum=-0.154;QD=22.86;ReadPosRankSum=0.207;SOR=0.177	GT:AD:DP:GQ:PL	1/1:3,56:59:42:1377,42,0
3L	1364240	3L_1364240_SNP	C	T	2064.78	.	AC=2;AF=1.00;AN=2;BaseQRankSum=2.110;ClippingRankSum=0.000;DB;DP=51;ExcessHet=3.0103;FS=2.814;MLEAC=2;MLEAF=1.00;MQ=42.10;MQRankSum=-1.445;QD=32.97;ReadPosRankSum=0.049;SOR=0.237	GT:AD:DP:GQ:PL	1/1:2,49:51:25:2093,25,0
3L	1364242	3L_1364242_SNP	A	G	2100.77	.	AC=2;AF=1.00;AN=2;BaseQRankSum=-0.837;ClippingRankSum=0.000;DB;DP=52;ExcessHet=3.0103;FS=0.000;MLEAC=2;MLEAF=1.00;MQ=42.18;MQRankSum=-1.701;QD=34.08;ReadPosRankSum=0.943;SOR=0.816	GT:AD:DP:GQ:PL	1/1:3,49:52:28:2129,28,0
3L	1364244	3L_1364244_SNP	C	A	2077.78	.	AC=2;AF=1.00;AN=2;BaseQRankSum=2.278;ClippingRankSum=0.000;DB;DP=53;ExcessHet=3.0103;FS=0.000;MLEAC=2;MLEAF=1.00;MQ=42.21;MQRankSum=-1.671;QD=32.08;ReadPosRankSum=0.848;SOR=0.760	GT:AD:DP:GQ:PL	1/1:3,50:53:25:2106,25,0
3L	1364334	3L_1364334_SNP	T	A	1040.77	.	AC=2;AF=1.00;AN=2;BaseQRankSum=2.009;ClippingRankSum=0.000;DB;DP=45;ExcessHet=3.0103;FS=2.342;MLEAC=2;MLEAF=1.00;MQ=43.40;MQRankSum=-0.665;QD=23.65;ReadPosRankSum=0.094;SOR=0.713	GT:AD:DP:GQ:PL	1/1:3,41:44:52:1069,52,0
3L	1364416	.	A	ACGGACAG	1269.74	.	AC=1;AF=0.500;AN=2;BaseQRankSum=-1.119;ClippingRankSum=0.000;DP=36;ExcessHet=3.0103;FS=0.000;MLEAC=1;MLEAF=0.500;MQ=42.95;MQRankSum=-1.136;QD=31.22;ReadPosRankSum=0.143;SOR=0.448	GT:AD:DP:GQ:PL	0/1:3,33:36:26:1307,0,26
3L	1364606	3L_1364606_SNP	C	T	1376.77	.	AC=2;AF=1.00;AN=2;BaseQRankSum=-2.043;ClippingRankSum=0.000;DB;DP=63;ExcessHet=3.0103;FS=1.727;MLEAC=2;MLEAF=1.00;MQ=43.36;MQRankSum=-1.096;QD=21.85;ReadPosRankSum=-0.415;SOR=0.534	GT:AD:DP:GQ:PL	1/1:5,58:63:46:1405,46,0
3L	1364650	3L_1364650_SNP	T	C	1873.77	.	AC=1;AF=0.500;AN=2;BaseQRankSum=-0.764;ClippingRankSum=0.000;DB;DP=51;ExcessHet=3.0103;FS=1.976;MLEAC=1;MLEAF=0.500;MQ=43.65;MQRankSum=-0.928;QD=30.22;ReadPosRankSum=0.790;SOR=0.368	GT:AD:DP:GQ:PL	0/1:4,47:51:38:1902,0,38
3L	1364653	3L_1364653_SNP	G	C	1873.77	.	AC=1;AF=0.500;AN=2;BaseQRankSum=0.552;ClippingRankSum=0.000;DB;DP=49;ExcessHet=3.0103;FS=1.966;MLEAC=1;MLEAF=0.500;MQ=43.64;MQRankSum=-0.953;QD=28.81;ReadPosRankSum=1.079;SOR=0.375	GT:AD:DP:GQ:PL	0/1:4,45:49:38:1902,0,38
3L	1364715	3L_1364715_SNP	C	A	1041.77	.	AC=2;AF=1.00;AN=2;BaseQRankSum=-0.209;ClippingRankSum=0.000;DB;DP=49;ExcessHet=3.0103;FS=5.219;MLEAC=2;MLEAF=1.00;MQ=43.40;MQRankSum=-1.349;QD=21.26;ReadPosRankSum=1.078;SOR=0.884	GT:AD:DP:GQ:PL	1/1:4,45:49:35:1070,35,0
3L	1364848	.	A	ATGGGTGGGAAGG	2353.73	.	AC=1;AF=0.500;AN=2;BaseQRankSum=-0.858;ClippingRankSum=0.000;DP=65;ExcessHet=3.0103;FS=0.000;MLEAC=1;MLEAF=0.500;MQ=42.21;MQRankSum=-3.921;QD=23.55;ReadPosRankSum=-0.621;SOR=0.735	GT:AD:DP:GQ:PL	0/1:9,52:61:99:2391,0,204
3L	1364896	.	T	TAGA	2490.73	.	AC=1;AF=0.500;AN=2;BaseQRankSum=-1.298;ClippingRankSum=0.000;DP=70;ExcessHet=3.0103;FS=0.000;MLEAC=1;MLEAF=0.500;MQ=42.32;MQRankSum=-3.095;QD=32.34;ReadPosRankSum=-0.212;SOR=0.520	GT:AD:DP:GQ:PL	0/1:7,61:68:99:2528,0,110
3L	1364907	3L_1364907_SNP	A	C	2523.77	.	AC=1;AF=0.500;AN=2;BaseQRankSum=-0.422;ClippingRankSum=0.000;DB;DP=69;ExcessHet=3.0103;FS=1.490;MLEAC=1;MLEAF=0.500;MQ=42.31;MQRankSum=-3.042;QD=29.51;ReadPosRankSum=0.457;SOR=0.573	GT:AD:DP:GQ:PL	0/1:7,62:69:99:2552,0,126
3L	1365268	3L_1365268_SNP	A	G	1181.77	.	AC=2;AF=1.00;AN=2;BaseQRankSum=-0.648;ClippingRankSum=0.000;DB;DP=55;ExcessHet=3.0103;FS=4.495;MLEAC=2;MLEAF=1.00;MQ=42.93;MQRankSum=-0.664;QD=21.49;ReadPosRankSum=1.985;SOR=0.148	GT:AD:DP:GQ:PL	1/1:5,50:55:43:1210,43,0
3L	1365412	3L_1365412_SNP	A	G	1229.77	.	AC=2;AF=1.00;AN=2;BaseQRankSum=-0.546;ClippingRankSum=0.000;DB;DP=53;ExcessHet=3.0103;FS=5.504;MLEAC=2;MLEAF=1.00;MQ=41.53;MQRankSum=-0.746;QD=23.20;ReadPosRankSum=0.945;SOR=0.128	GT:AD:DP:GQ:PL	1/1:3,50:53:36:1258,36,0
3L	1365441	3L_1365441_SNP	T	G	2061.77	.	AC=1;AF=0.500;AN=2;BaseQRankSum=-2.289;ClippingRankSum=0.000;DB;DP=59;ExcessHet=3.0103;FS=6.679;MLEAC=1;MLEAF=0.500;MQ=40.78;MQRankSum=0.039;QD=34.95;ReadPosRankSum=0.790;SOR=0.129	GT:AD:DP:GQ:PL	0/1:6,53:59:86:2090,0,86
3L	1365463	3L_1365463_SNP	A	G	2070.77	.	AC=1;AF=0.500;AN=2;BaseQRankSum=-0.920;ClippingRankSum=0.000;DB;DP=61;ExcessHet=3.0103;FS=7.093;MLEAC=1;MLEAF=0.500;MQ=39.79;MQRankSum=-0.558;QD=33.95;ReadPosRankSum=-0.413;SOR=0.297	GT:AD:DP:GQ:PL	0/1:6,55:61:84:2099,0,84
3L	1365646	.	G	GTTGCTTTCTGCATT	2528.73	.	AC=1;AF=0.500;AN=2;BaseQRankSum=0.508;ClippingRankSum=0.000;DP=65;ExcessHet=3.0103;FS=11.353;MLEAC=1;MLEAF=0.500;MQ=39.77;MQRankSum=-0.355;QD=30.27;ReadPosRankSum=-0.012;SOR=0.030	GT:AD:DP:GQ:PL	0/1:6,58:64:60:2566,0,60
3L	1365958	.	GA	G	327.73	.	AC=1;AF=0.500;AN=2;BaseQRankSum=2.045;ClippingRankSum=0.000;DP=17;ExcessHet=3.0103;FS=6.021;MLEAC=1;MLEAF=0.500;MQ=42.81;MQRankSum=3.026;QD=19.28;ReadPosRankSum=-1.725;SOR=1.447	GT:AD:DP:GQ:PL	0/1:4,13:17:99:365,0,168
3L	1366066	.	A	AGTG	1482.73	.	AC=1;AF=0.500;AN=2;BaseQRankSum=-1.049;ClippingRankSum=0.000;DP=41;ExcessHet=3.0103;FS=4.560;MLEAC=1;MLEAF=0.500;MQ=43.55;MQRankSum=3.462;QD=28.18;ReadPosRankSum=0.458;SOR=0.148	GT:AD:DP:GQ:PL	0/1:5,36:41:99:1520,0,99
3L	1366068	.	C	A	1563.77	.	AC=1;AF=0.500;AN=2;BaseQRankSum=-2.206;ClippingRankSum=0.000;DP=42;ExcessHet=3.0103;FS=4.603;MLEAC=1;MLEAF=0.500;MQ=43.56;MQRankSum=3.514;QD=28.53;ReadPosRankSum=0.214;SOR=0.237	GT:AD:DP:GQ:PL	0/1:5,37:42:90:1592,0,90
3L	1366081	3L_1366081_SNP	G	T	1556.77	.	AC=1;AF=0.500;AN=2;BaseQRankSum=1.000;ClippingRankSum=0.000;DB;DP=43;ExcessHet=3.0103;FS=7.322;MLEAC=1;MLEAF=0.500;MQ=43.61;MQRankSum=3.840;QD=31.84;ReadPosRankSum=-0.494;SOR=0.503	GT:AD:DP:GQ:PL	0/1:5,38:43:90:1585,0,90
3L	1366375	3L_1366375_SNP	T	A	781.77	.	AC=2;AF=1.00;AN=2;DB;DP=32;ExcessHet=3.0103;FS=0.000;MLEAC=2;MLEAF=1.00;MQ=42.76;QD=26.96;SOR=1.255	GT:AD:DP:GQ:PL	1/1:0,29:29:87:810,87,0
3L	1366496	3L_1366496_SNP	G	A	576.77	.	AC=2;AF=1.00;AN=2;BaseQRankSum=0.000;ClippingRankSum=0.000;DB;DP=26;ExcessHet=3.0103;FS=0.000;MLEAC=2;MLEAF=1.00;MQ=42.35;MQRankSum=-0.407;QD=24.03;ReadPosRankSum=-0.475;SOR=0.446	GT:AD:DP:GQ:PL	1/1:1,23:24:44:605,44,0
3L	1367899	.	AATGCCTAT	A	2023.90	.	AC=1;AF=0.500;AN=2;BaseQRankSum=-0.773;ClippingRankSum=0.000;DP=55;ExcessHet=3.0103;FS=0.000;MLEAC=1;MLEAF=0.500;MQ=43.96;MQRankSum=-0.210;QD=29.78;ReadPosRankSum=-0.243;SOR=1.201	GT:AD:DP:GQ:PL	0/1:4,51:55:14:2061,0,14
3L	1370205	3L_1370205_SNP	A	G	920.77	.	AC=2;AF=1.00;AN=2;DB;DP=34;ExcessHet=3.0103;FS=0.000;MLEAC=2;MLEAF=1.00;MQ=41.03;QD=27.08;SOR=0.811	GT:AD:DP:GQ:PL	1/1:0,34:34:99:949,102,0
3L	1370689	3L_1370689_SNP	A	C	672.77	.	AC=1;AF=0.500;AN=2;BaseQRankSum=-0.968;ClippingRankSum=0.000;DB;DP=35;ExcessHet=3.0103;FS=13.074;MLEAC=1;MLEAF=0.500;MQ=43.81;MQRankSum=-0.680;QD=19.22;ReadPosRankSum=-1.451;SOR=0.272	GT:AD:DP:GQ:PL	0/1:5,30:35:33:701,0,33
3L	1370702	3L_1370702_SNP	T	C	693.77	.	AC=1;AF=0.500;AN=2;BaseQRankSum=-1.432;ClippingRankSum=0.000;DB;DP=37;ExcessHet=3.0103;FS=16.577;MLEAC=1;MLEAF=0.500;MQ=43.82;MQRankSum=-0.740;QD=18.75;ReadPosRankSum=-1.568;SOR=0.379	GT:AD:DP:GQ:PL	0/1:6,31:37:58:722,0,58
3L	1370896	3L_1370896_SNP	C	A	335.56	.	AC=1;AF=0.500;AN=2;BaseQRankSum=2.704;ClippingRankSum=0.000;DB;DP=24;ExcessHet=3.0103;FS=12.161;MLEAC=1;MLEAF=0.500;MQ=43.04;MQRankSum=-1.039;QD=13.98;ReadPosRankSum=0.386;SOR=1.270	GT:AD:DP:GQ:PL	0/1:6,18:24:7:363,0,7
3L	1370969	.	C	G	1241.77	.	AC=1;AF=0.500;AN=2;BaseQRankSum=-1.140;ClippingRankSum=0.000;DP=34;ExcessHet=3.0103;FS=2.702;MLEAC=1;MLEAF=0.500;MQ=43.06;MQRankSum=-1.174;QD=30.17;ReadPosRankSum=-1.270;SOR=0.138	GT:AD:DP:GQ:PL	0/1:3,31:34:33:1270,0,33
3L	1370970	.	C	A	1241.77	.	AC=1;AF=0.500;AN=2;BaseQRankSum=-0.570;ClippingRankSum=0.000;DP=34;ExcessHet=3.0103;FS=2.702;MLEAC=1;MLEAF=0.500;MQ=43.06;MQRankSum=-1.174;QD=27.83;ReadPosRankSum=-1.169;SOR=0.138	GT:AD:DP:GQ:PL	0/1:3,31:34:33:1270,0,33
3L	1371098	3L_1371098_SNP	T	G	2221.77	.	AC=2;AF=1.00;AN=2;DB;DP=47;ExcessHet=3.0103;FS=0.000;MLEAC=2;MLEAF=1.00;MQ=40.62;QD=29.39;SOR=1.514	GT:AD:DP:GQ:PL	1/1:0,47:47:99:2250,112,0
3L	1371103	.	C	CCTTGA	2077.73	.	AC=2;AF=1.00;AN=2;BaseQRankSum=-0.969;ClippingRankSum=0.000;DP=45;ExcessHet=3.0103;FS=0.000;MLEAC=2;MLEAF=1.00;MQ=40.29;MQRankSum=-0.596;QD=28.36;ReadPosRankSum=1.387;SOR=0.547	GT:AD:DP:GQ:PL	1/1:1,44:45:99:2115,102,0
3L	1371107	.	G	GGGA	2032.73	.	AC=2;AF=1.00;AN=2;BaseQRankSum=-0.993;ClippingRankSum=0.000;DP=47;ExcessHet=3.0103;FS=0.000;MLEAC=2;MLEAF=1.00;MQ=40.20;MQRankSum=-0.725;QD=30.07;ReadPosRankSum=0.922;SOR=0.459	GT:AD:DP:GQ:PL	1/1:1,46:47:61:2070,61,0
3L	1371110	.	T	TCAGTAAA	2032.73	.	AC=2;AF=1.00;AN=2;BaseQRankSum=0.626;ClippingRankSum=0.000;DP=47;ExcessHet=3.0103;FS=0.000;MLEAC=2;MLEAF=1.00;MQ=40.20;MQRankSum=-1.609;QD=34.21;ReadPosRankSum=1.504;SOR=1.280	GT:AD:DP:GQ:PL	1/1:2,45:47:61:2070,61,0
3L	1371118	.	ATTCTCTTT	A	1897.73	.	AC=2;AF=1.00;AN=2;BaseQRankSum=1.672;ClippingRankSum=0.000;DP=46;ExcessHet=3.0103;FS=0.000;MLEAC=2;MLEAF=1.00;MQ=40.02;MQRankSum=-1.797;QD=30.27;ReadPosRankSum=0.889;SOR=1.508	GT:AD:DP:GQ:PL	1/1:2,44:46:51:1935,51,0
3L	1371128	.	ACTGC	A	1897.73	.	AC=2;AF=1.00;AN=2;BaseQRankSum=0.679;ClippingRankSum=0.000;DP=45;ExcessHet=3.0103;FS=0.000;MLEAC=2;MLEAF=1.00;MQ=39.93;MQRankSum=-1.871;QD=31.23;ReadPosRankSum=-0.166;SOR=1.455	GT:AD:DP:GQ:PL	1/1:2,43:45:51:1935,51,0
3L	1371135	.	T	TATA	1808.70	.	AC=2;AF=1.00;AN=2;BaseQRankSum=-2.190;ClippingRankSum=0.000;DP=46;ExcessHet=3.0103;FS=0.000;MLEAC=2;MLEAF=1.00;MQ=39.85;MQRankSum=-2.558;QD=35.74;ReadPosRankSum=-1.036;SOR=0.791	GT:AD:DP:GQ:PL	1/1:3,43:46:6:1845,6,0
3L	1371141	.	TCCATCC	T	1756.73	.	AC=1;AF=0.500;AN=2;BaseQRankSum=-1.218;ClippingRankSum=0.000;DP=45;ExcessHet=3.0103;FS=0.000;MLEAC=1;MLEAF=0.500;MQ=39.90;MQRankSum=-2.591;QD=30.68;ReadPosRankSum=-0.697;SOR=0.538	GT:AD:DP:GQ:PL	0/1:4,41:45:39:1794,0,39
3L	1371151	.	A	C	1723.77	.	AC=1;AF=0.500;AN=2;BaseQRankSum=0.689;ClippingRankSum=0.000;DP=46;ExcessHet=3.0103;FS=0.000;MLEAC=1;MLEAF=0.500;MQ=40.16;MQRankSum=-2.360;QD=29.25;ReadPosRankSum=-0.407;SOR=0.569	GT:AD:DP:GQ:PL	0/1:4,42:46:42:1752,0,42
3L	1371156	.	T	A	1723.77	.	AC=1;AF=0.500;AN=2;BaseQRankSum=1.115;ClippingRankSum=0.000;DP=47;ExcessHet=3.0103;FS=0.000;MLEAC=1;MLEAF=0.500;MQ=40.32;MQRankSum=-2.235;QD=30.32;ReadPosRankSum=-1.132;SOR=0.660	GT:AD:DP:GQ:PL	0/1:4,42:46:42:1752,0,42
3L	1371354	.	A	ACCC	1509	.	AC=1;AF=0.500;AN=2;BaseQRankSum=0.081;ClippingRankSum=0.000;DP=43;ExcessHet=3.0103;FS=0.000;MLEAC=1;MLEAF=0.500;MQ=41.91;MQRankSum=-0.057;QD=31.39;ReadPosRankSum=0.554;SOR=0.518	GT:AD:DP:GQ:PL	0/1:3,36:39:12:1546,0,12
3L	1371483	3L_1371483_SNP	C	T	799.18	.	AC=1;AF=0.500;AN=2;BaseQRankSum=0.853;ClippingRankSum=0.000;DB;DP=41;ExcessHet=3.0103;FS=1.880;MLEAC=1;MLEAF=0.500;MQ=42.98;MQRankSum=1.219;QD=19.49;ReadPosRankSum=0.439;SOR=0.736	GT:AD:DP:GQ:PL	0/1:5,36:41:10:827,0,10
3L	1371576	.	T	TG	1702.74	.	AC=1;AF=0.500;AN=2;BaseQRankSum=-2.669;ClippingRankSum=0.000;DP=45;ExcessHet=3.0103;FS=6.335;MLEAC=1;MLEAF=0.500;MQ=43.61;MQRankSum=3.882;QD=27.70;ReadPosRankSum=-1.281;SOR=0.326	GT	./.
3L	1371716	3L_1371716_SNP	G	A	1059.77	.	AC=2;AF=1.00;AN=2;DB;DP=40;ExcessHet=3.0103;FS=0.000;MLEAC=2;MLEAF=1.00;MQ=43.90;QD=26.49;SOR=1.022	GT:AD:DP:GQ:PL	1/1:0,40:40:99:1088,120,0
3L	1371745	3L_1371745_SNP	G	A	1083.77	.	AC=2;AF=1.00;AN=2;DB;DP=40;ExcessHet=3.0103;FS=0.000;MLEAC=2;MLEAF=1.00;MQ=43.85;QD=27.09;SOR=1.445	GT:AD:DP:GQ:PL	1/1:0,40:40:99:1112,120,0
3L	1371773	3L_1371773_SNP	C	G	1134.77	.	AC=2;AF=1.00;AN=2;DB;DP=42;ExcessHet=3.0103;FS=0.000;MLEAC=2;MLEAF=1.00;MQ=43.86;QD=27.02;SOR=1.259	GT:AD:DP:GQ:PL	1/1:0,42:42:99:1163,126,0
3L	1371849	3L_1371849_SNP	C	A	1350.77	.	AC=2;AF=1.00;AN=2;DB;DP=51;ExcessHet=3.0103;FS=0.000;MLEAC=2;MLEAF=1.00;MQ=43.77;QD=26.49;SOR=0.732	GT:AD:DP:GQ:PL	1/1:0,51:51:99:1379,152,0
3L	1371884	3L_1371884_SNP	G	T	1373.77	.	AC=2;AF=1.00;AN=2;BaseQRankSum=1.698;ClippingRankSum=0.000;DB;DP=53;ExcessHet=3.0103;FS=0.000;MLEAC=2;MLEAF=1.00;MQ=43.43;MQRankSum=1.586;QD=25.92;ReadPosRankSum=1.079;SOR=0.290	GT:AD:DP:GQ:PL	1/1:1,52:53:99:1402,134,0
3L	1371954	3L_1371954_SNP	T	A	1430.77	.	AC=2;AF=1.00;AN=2;BaseQRankSum=1.662;ClippingRankSum=0.000;DB;DP=58;ExcessHet=3.0103;FS=0.000;MLEAC=2;MLEAF=1.00;MQ=42.84;MQRankSum=-0.212;QD=24.67;ReadPosRankSum=-0.085;SOR=0.765	GT:AD:DP:GQ:PL	1/1:2,56:58:99:1459,122,0
3L	1371979	.	A	AT	2462.73	.	AC=2;AF=1.00;AN=2;BaseQRankSum=1.655;ClippingRankSum=0.000;DP=60;ExcessHet=3.0103;FS=0.000;MLEAC=2;MLEAF=1.00;MQ=42.72;MQRankSum=-0.383;QD=26.58;ReadPosRankSum=-0.433;SOR=0.693	GT:AD:DP:GQ:PL	1/1:2,58:60:94:2500,94,0
3L	1371980	.	C	CAAAAT	2462.73	.	AC=2;AF=1.00;AN=2;BaseQRankSum=1.602;ClippingRankSum=0.000;DP=59;ExcessHet=3.0103;FS=0.000;MLEAC=2;MLEAF=1.00;MQ=42.69;MQRankSum=-0.413;QD=31.38;ReadPosRankSum=-0.335;SOR=0.728	GT:AD:DP:GQ:PL	1/1:2,57:59:94:2500,94,0
3L	1372029	3L_1372029_SNP	T	C	1520.77	.	AC=2;AF=1.00;AN=2;BaseQRankSum=-0.192;ClippingRankSum=0.000;DB;DP=60;ExcessHet=3.0103;FS=3.040;MLEAC=2;MLEAF=1.00;MQ=42.88;MQRankSum=-1.392;QD=25.35;ReadPosRankSum=0.515;SOR=0.136	GT:AD:DP:GQ:PL	1/1:2,58:60:99:1549,124,0
3L	1372257	3L_1372257_SNP	G	A	1288.77	.	AC=1;AF=0.500;AN=2;BaseQRankSum=1.696;ClippingRankSum=0.000;DB;DP=58;ExcessHet=3.0103;FS=4.518;MLEAC=1;MLEAF=0.500;MQ=43.10;MQRankSum=-0.912;QD=23.01;ReadPosRankSum=-0.201;SOR=0.214	GT:AD:DP:GQ:PL	0/1:5,51:56:54:1317,0,54
3L	1372279	.	G	GA	1030.73	.	AC=1;AF=0.500;AN=2;BaseQRankSum=-0.962;ClippingRankSum=0.000;DP=58;ExcessHet=3.0103;FS=0.000;MLEAC=1;MLEAF=0.500;MQ=43.21;MQRankSum=-0.708;QD=18.74;ReadPosRankSum=0.601;SOR=0.446	GT:AD:DP:GQ:PL	0/1:5,50:55:58:1068,0,58
3L	1372440	.	A	AATGCGCACAGCT	2292.73	.	AC=1;AF=0.500;AN=2;BaseQRankSum=0.916;ClippingRankSum=0.000;DP=61;ExcessHet=3.0103;FS=5.928;MLEAC=1;MLEAF=0.500;MQ=42.65;MQRankSum=1.599;QD=31.49;ReadPosRankSum=-0.834;SOR=0.356	GT:AD:DP:GQ:PL	0/1:8,53:61:99:2330,0,164
3L	1372505	3L_1372505_SNP	G	A	1327.77	.	AC=1;AF=0.500;AN=2;BaseQRankSum=-1.668;ClippingRankSum=0.000;DB;DP=65;ExcessHet=3.0103;FS=1.453;MLEAC=1;MLEAF=0.500;MQ=42.92;MQRankSum=1.014;QD=20.43;ReadPosRankSum=1.759;SOR=0.435	GT:AD:DP:GQ:PL	0/1:8,57:65:99:1356,0,165
3L	1372661	.	TTC	T	2315.73	.	AC=1;AF=0.500;AN=2;BaseQRankSum=-0.927;ClippingRankSum=0.000;DP=74;ExcessHet=3.0103;FS=3.445;MLEAC=1;MLEAF=0.500;MQ=42.41;MQRankSum=2.938;QD=32.16;SOR=0.235	GT:AD:DP:GQ:PL	0/1:8,64:72:99:2353,0,144
3L	1373344	3L_1373344_SNP	C	G	1218.77	.	AC=2;AF=1.00;AN=2;BaseQRankSum=-1.904;ClippingRankSum=0.000;DB;DP=54;ExcessHet=3.0103;FS=0.000;MLEAC=2;MLEAF=1.00;MQ=42.88;MQRankSum=1.375;QD=23.44;ReadPosRankSum=1.668;SOR=0.773	GT:AD:DP:GQ:PL	1/1:2,50:52:99:1247,99,0
3L	1374104	3L_1374104_SNP	T	A	2516.77	.	AC=2;AF=1.00;AN=2;BaseQRankSum=0.439;ClippingRankSum=0.000;DB;DP=61;ExcessHet=3.0103;FS=0.000;MLEAC=2;MLEAF=1.00;MQ=43.79;MQRankSum=-0.431;QD=31.18;ReadPosRankSum=-0.648;SOR=0.871	GT:AD:DP:GQ:PL	1/1:2,59:61:97:2545,97,0
3L	1374112	3L_1374112_SNP	G	T	2585.77	.	AC=2;AF=1.00;AN=2;BaseQRankSum=-1.363;ClippingRankSum=0.000;DB;DP=60;ExcessHet=3.0103;FS=0.000;MLEAC=2;MLEAF=1.00;MQ=43.79;MQRankSum=-0.435;QD=28.32;ReadPosRankSum=-0.516;SOR=0.914	GT:AD:DP:GQ:PL	1/1:2,58:60:99:2614,100,0
3L	1374135	3L_1374135_SNP	T	G	2663.77	.	AC=2;AF=1.00;AN=2;BaseQRankSum=-0.579;ClippingRankSum=0.000;DB;DP=64;ExcessHet=3.0103;FS=0.000;MLEAC=2;MLEAF=1.00;MQ=43.63;MQRankSum=-0.544;QD=25.39;ReadPosRankSum=0.236;SOR=0.899	GT:AD:DP:GQ:PL	1/1:2,62:64:99:2692,103,0
3L	1374157	3L_1374157_SNP	G	A	2632.77	.	AC=2;AF=1.00;AN=2;BaseQRankSum=-1.057;ClippingRankSum=0.000;DB;DP=60;ExcessHet=3.0103;FS=3.158;MLEAC=2;MLEAF=1.00;MQ=43.63;MQRankSum=-0.343;QD=28.73;ReadPosRankSum=-0.506;SOR=0.384	GT:AD:DP:GQ:PL	1/1:1,59:60:86:2661,86,0
3L	1374160	.	T	G	2497.77	.	AC=2;AF=1.00;AN=2;BaseQRankSum=-2.638;ClippingRankSum=0.000;DP=59;ExcessHet=3.0103;FS=6.247;MLEAC=2;MLEAF=1.00;MQ=43.66;MQRankSum=-0.615;QD=30.76;ReadPosRankSum=2.429;SOR=0.191	GT:AD:DP:GQ:PL	1/1:3,56:59:77:2526,77,0
3L	1374327	.	CA	C	2031.73	.	AC=1;AF=0.500;AN=2;BaseQRankSum=-0.015;ClippingRankSum=0.000;DP=56;ExcessHet=3.0103;FS=0.000;MLEAC=1;MLEAF=0.500;MQ=43.47;MQRankSum=-0.337;QD=35.10;ReadPosRankSum=-0.460;SOR=0.474	GT:AD:DP:GQ:PL	0/1:5,51:56:86:2069,0,86
3L	1374329	.	CCA	C	2031.73	.	AC=1;AF=0.500;AN=2;BaseQRankSum=-0.826;ClippingRankSum=0.000;DP=57;ExcessHet=3.0103;FS=1.721;MLEAC=1;MLEAF=0.500;MQ=43.48;MQRankSum=-0.545;QD=31.84;ReadPosRankSum=-0.575;SOR=0.328	GT:AD:DP:GQ:PL	0/1:6,51:57:86:2069,0,86
3L	1374425	3L_1374425_SNP	G	A	1431.77	.	AC=1;AF=0.500;AN=2;BaseQRankSum=-0.491;ClippingRankSum=0.000;DB;DP=68;ExcessHet=3.0103;FS=1.482;MLEAC=1;MLEAF=0.500;MQ=43.45;MQRankSum=-1.040;QD=21.37;ReadPosRankSum=1.851;SOR=1.123	GT:AD:DP:GQ:PL	0/1:8,59:67:99:1460,0,143
3L	1374482	.	GGCAAACGATTGCGAAAACTGCAGT	G	1712.73	.	AC=1;AF=0.500;AN=2;BaseQRankSum=-0.933;ClippingRankSum=0.000;DP=57;ExcessHet=3.0103;FS=0.000;MLEAC=1;MLEAF=0.500;MQ=43.38;MQRankSum=-1.791;QD=28.89;ReadPosRankSum=-1.446;SOR=0.719	GT:AD:DP:GQ:PL	0/1:5,43:48:69:1750,0,69
3L	1374608	3L_1374608_SNP	A	G	743.77	.	AC=1;AF=0.500;AN=2;BaseQRankSum=0.718;ClippingRankSum=0.000;DB;DP=41;ExcessHet=3.0103;FS=1.632;MLEAC=1;MLEAF=0.500;MQ=42.93;MQRankSum=0.738;QD=18.14;ReadPosRankSum=-0.029;SOR=0.346	GT:AD:DP:GQ:PL	0/1:8,33:41:89:772,0,89
3L	1374631	3L_1374631_SNP	A	T	871.77	.	AC=1;AF=0.500;AN=2;BaseQRankSum=3.007;ClippingRankSum=0.000;DB;DP=47;ExcessHet=3.0103;FS=3.479;MLEAC=1;MLEAF=0.500;MQ=43.07;MQRankSum=1.633;QD=18.55;ReadPosRankSum=1.509;SOR=0.229	GT:AD:DP:GQ:PL	0/1:9,38:47:78:900,0,78
3L	1374980	3L_1374980_SNP	A	G	927.31	.	AC=1;AF=0.500;AN=2;BaseQRankSum=0.564;ClippingRankSum=0.000;DB;DP=46;ExcessHet=3.0103;FS=0.000;MLEAC=1;MLEAF=0.500;MQ=43.89;MQRankSum=-0.455;QD=20.61;ReadPosRankSum=-0.441;SOR=0.601	GT:AD:DP:GQ:PL	0/1:5,40:45:1:953,0,1
3L	1375013	3L_1375013_SNP	A	G	942.78	.	AC=1;AF=0.500;AN=2;BaseQRankSum=-2.513;ClippingRankSum=0.000;DB;DP=50;ExcessHet=3.0103;FS=0.000;MLEAC=1;MLEAF=0.500;MQ=43.94;MQRankSum=-0.273;QD=19.64;ReadPosRankSum=1.208;SOR=1.179	GT	./.
3L	1375534	3L_1375534_SNP	A	T	1530.77	.	AC=2;AF=1.00;AN=2;BaseQRankSum=0.670;ClippingRankSum=0.000;DB;DP=64;ExcessHet=3.0103;FS=0.000;MLEAC=2;MLEAF=1.00;MQ=43.91;MQRankSum=-0.150;QD=24.69;ReadPosRankSum=0.438;SOR=0.414	GT:AD:DP:GQ:PL	1/1:3,59:62:99:1559,121,0
3L	1375658	.	C	CT	2331.73	.	AC=1;AF=0.500;AN=2;BaseQRankSum=-1.620;ClippingRankSum=0.000;DP=63;ExcessHet=3.0103;FS=0.000;MLEAC=1;MLEAF=0.500;MQ=43.79;MQRankSum=-0.505;QD=32.06;ReadPosRankSum=-1.190;SOR=0.997	GT:AD:DP:GQ:PL	0/1:4,58:62:52:2369,0,52
3L	1375659	.	A	T	2382.77	.	AC=1;AF=0.500;AN=2;BaseQRankSum=-1.601;ClippingRankSum=0.000;DP=63;ExcessHet=3.0103;FS=0.000;MLEAC=1;MLEAF=0.500;MQ=43.79;MQRankSum=-0.505;QD=32.14;ReadPosRankSum=-1.176;SOR=0.997	GT:AD:DP:GQ:PL	0/1:4,58:62:49:2411,0,49
3L	1375680	3L_1375680_SNP	A	G	2478.77	.	AC=1;AF=0.500;AN=2;BaseQRankSum=-0.857;ClippingRankSum=0.000;DB;DP=64;ExcessHet=3.0103;FS=1.898;MLEAC=1;MLEAF=0.500;MQ=43.75;MQRankSum=-0.571;QD=28.48;ReadPosRankSum=-0.212;SOR=1.217	GT:AD:DP:GQ:PL	0/1:4,59:63:46:2507,0,46
3L	1375695	3L_1375695_SNP	C	T	2281.77	.	AC=1;AF=0.500;AN=2;BaseQRankSum=-1.365;ClippingRankSum=0.000;DB;DP=61;ExcessHet=3.0103;FS=0.000;MLEAC=1;MLEAF=0.500;MQ=43.80;MQRankSum=-0.555;QD=26.85;ReadPosRankSum=1.714;SOR=0.620	GT:AD:DP:GQ:PL	0/1:6,54:60:99:2310,0,108
3L	1375766	3L_1375766_SNP	A	G	2152.77	.	AC=1;AF=0.500;AN=2;BaseQRankSum=-1.018;ClippingRankSum=0.000;DB;DP=62;ExcessHet=3.0103;FS=1.731;MLEAC=1;MLEAF=0.500;MQ=43.95;MQRankSum=-0.275;QD=30.13;ReadPosRankSum=-2.617;SOR=0.360	GT:AD:DP:GQ:PL	0/1:6,55:61:99:2181,0,118
3L	1375778	3L_1375778_SNP	A	G	2073.77	.	AC=1;AF=0.500;AN=2;BaseQRankSum=-0.315;ClippingRankSum=0.000;DB;DP=60;ExcessHet=3.0103;FS=1.688;MLEAC=1;MLEAF=0.500;MQ=43.95;MQRankSum=-0.280;QD=25.92;ReadPosRankSum=-1.907;SOR=0.370	GT:AD:DP:GQ:PL	0/1:6,53:59:99:2102,0,127
3L	1376153	.	A	G	1542.77	.	AC=2;AF=1.00;AN=2;BaseQRankSum=-1.260;ClippingRankSum=0.000;DP=67;ExcessHet=3.0103;FS=0.000;MLEAC=2;MLEAF=1.00;MQ=43.83;MQRankSum=-0.406;QD=23.03;ReadPosRankSum=-0.116;SOR=1.010	GT:AD:DP:GQ:PL	1/1:4,63:67:89:1571,89,0
3L	1377680	3L_1377680_SNP	G	A	1181.77	.	AC=2;AF=1.00;AN=2;BaseQRankSum=-0.370;ClippingRankSum=0.000;DB;DP=54;ExcessHet=3.0103;FS=2.433;MLEAC=2;MLEAF=1.00;MQ=44.00;MQRankSum=0.000;QD=23.17;ReadPosRankSum=-0.945;SOR=0.855	GT:AD:DP:GQ:PL	1/1:3,48:51:69:1210,69,0
3L	1379010	.	C	A	1189.77	.	AC=2;AF=1.00;AN=2;DP=45;ExcessHet=3.0103;FS=0.000;MLEAC=2;MLEAF=1.00;MQ=43.96;QD=26.44;SOR=0.829	GT:AD:DP:GQ:PL	1/1:0,45:45:99:1218,135,0
3L	1379065	3L_1379065_SNP	T	A	1342.77	.	AC=2;AF=1.00;AN=2;DB;DP=51;ExcessHet=3.0103;FS=0.000;MLEAC=2;MLEAF=1.00;MQ=43.96;QD=26.33;SOR=0.900	GT:AD:DP:GQ:PL	1/1:0,51:51:99:1371,153,0
3L	1379105	.	C	CT	1171.73	.	AC=2;AF=1.00;AN=2;DP=53;ExcessHet=3.0103;FS=0.000;MLEAC=2;MLEAF=1.00;MQ=43.96;QD=22.53;SOR=0.770	GT:AD:DP:GQ:PL	1/1:0,52:52:99:1209,155,0
3L	1379201	.	T	TC	863.73	.	AC=2;AF=1.00;AN=2;DP=38;ExcessHet=3.0103;FS=0.000;MLEAC=2;MLEAF=1.00;MQ=43.88;QD=23.99;SOR=0.927	GT:AD:DP:GQ:PL	1/1:0,36:36:99:901,108,0
3L	1379303	.	G	GTGTTGT	1452.73	.	AC=2;AF=1.00;AN=2;DP=34;ExcessHet=3.0103;FS=0.000;MLEAC=2;MLEAF=1.00;MQ=43.30;QD=29.91;SOR=0.818	GT:AD:DP:GQ:PL	1/1:0,32:32:99:1490,102,0
3L	1379637	.	C	CAGGGAGACAGGGCG	1951.73	.	AC=2;AF=1.00;AN=2;DP=40;ExcessHet=3.0103;FS=0.000;MLEAC=2;MLEAF=1.00;MQ=42.55;QD=25.78;SOR=1.022	GT:AD:DP:GQ:PL	1/1:0,40:40:99:1989,135,0
3L	1379749	3L_1379749_SNP	A	G	1192.77	.	AC=2;AF=1.00;AN=2;DB;DP=46;ExcessHet=3.0103;FS=0.000;MLEAC=2;MLEAF=1.00;MQ=43.29;QD=25.93;SOR=1.085	GT:AD:DP:GQ:PL	1/1:0,46:46:99:1221,137,0
3L	1379807	3L_1379807_SNP	C	T	1377.77	.	AC=2;AF=1.00;AN=2;DB;DP=51;ExcessHet=3.0103;FS=0.000;MLEAC=2;MLEAF=1.00;MQ=42.29;QD=27.02;SOR=1.094	GT:AD:DP:GQ:PL	1/1:0,51:51:99:1406,153,0
3L	1380021	3L_1380021_SNP	T	C	2029.77	.	AC=2;AF=1.00;AN=2;DB;DP=48;ExcessHet=3.0103;FS=0.000;MLEAC=2;MLEAF=1.00;MQ=36.64;QD=30.29;SOR=1.067	GT:AD:DP:GQ:PL	1/1:0,48:48:99:2058,147,0
3L	1380048	3L_1380048_SNP	G	A	2041.77	.	AC=2;AF=1.00;AN=2;DB;DP=45;ExcessHet=3.0103;FS=0.000;MLEAC=2;MLEAF=1.00;MQ=35.76;QD=31.40;SOR=1.154	GT:AD:DP:GQ:PL	1/1:0,45:45:99:2070,138,0
3L	1380071	.	T	TGAGATGCCATTTTAGACTA	2527.73	.	AC=2;AF=1.00;AN=2;DP=47;ExcessHet=3.0103;FS=0.000;MLEAC=2;MLEAF=1.00;MQ=35.74;QD=30.56;SOR=1.022	GT:AD:DP:GQ:PL	1/1:0,47:47:99:2565,172,0
3L	1380077	.	G	T	2401.77	.	AC=2;AF=1.00;AN=2;DP=53;ExcessHet=3.0103;FS=0.000;MLEAC=2;MLEAF=1.00;MQ=35.45;QD=35.10;SOR=0.730	GT:AD:DP:GQ:PL	1/1:0,53:53:99:2430,163,0
3L	1380082	.	T	G	2446.77	.	AC=2;AF=1.00;AN=2;DP=54;ExcessHet=3.0103;FS=0.000;MLEAC=2;MLEAF=1.00;MQ=35.54;QD=28.70;SOR=0.767	GT:AD:DP:GQ:PL	1/1:0,54:54:99:2475,166,0
3L	1380085	.	ACT	A	2437.73	.	AC=2;AF=1.00;AN=2;DP=52;ExcessHet=3.0103;FS=0.000;MLEAC=2;MLEAF=1.00;MQ=35.27;QD=30.24;SOR=0.853	GT:AD:DP:GQ:PL	1/1:0,52:52:99:2475,166,0
3L	1380089	.	ATT	A	2302.73	.	AC=2;AF=1.00;AN=2;DP=52;ExcessHet=3.0103;FS=0.000;MLEAC=2;MLEAF=1.00;MQ=35.27;QD=31.25;SOR=0.853	GT:AD:DP:GQ:PL	1/1:0,52:52:99:2340,157,0
3L	1380094	.	G	GC	2527.73	.	AC=2;AF=1.00;AN=2;DP=54;ExcessHet=3.0103;FS=0.000;MLEAC=2;MLEAF=1.00;MQ=35.29;QD=31.87;SOR=0.767	GT:AD:DP:GQ:PL	1/1:0,54:54:99:2565,172,0
3L	1380102	3L_1380102_SNP	G	C	2671.77	.	AC=2;AF=1.00;AN=2;DB;DP=59;ExcessHet=3.0103;FS=0.000;MLEAC=2;MLEAF=1.00;MQ=35.39;QD=26.98;SOR=0.796	GT:AD:DP:GQ:PL	1/1:0,59:59:99:2700,181,0
3L	1380109	3L_1380109_SNP	G	T	2761.77	.	AC=2;AF=1.00;AN=2;DB;DP=61;ExcessHet=3.0103;FS=0.000;MLEAC=2;MLEAF=1.00;MQ=35.23;QD=34.79;SOR=0.793	GT:AD:DP:GQ:PL	1/1:0,61:61:99:2790,187,0
3L	1380116	3L_1380116_SNP	A	C	2716.77	.	AC=2;AF=1.00;AN=2;DB;DP=60;ExcessHet=3.0103;FS=0.000;MLEAC=2;MLEAF=1.00;MQ=34.92;QD=36.21;SOR=0.760	GT:AD:DP:GQ:PL	1/1:0,60:60:99:2745,184,0
3L	1380132	.	AG	A	2482.73	.	AC=2;AF=1.00;AN=2;DP=55;ExcessHet=3.0103;FS=0.000;MLEAC=2;MLEAF=1.00;MQ=34.88;QD=34.91;SOR=0.729	GT:AD:DP:GQ:PL	1/1:0,55:55:99:2520,169,0
3L	1380134	.	G	A	2491.77	.	AC=2;AF=1.00;AN=2;DP=55;ExcessHet=3.0103;FS=0.000;MLEAC=2;MLEAF=1.00;MQ=34.88;QD=29.72;SOR=0.729	GT:AD:DP:GQ:PL	1/1:0,55:55:99:2520,169,0
3L	1380149	3L_1380149_SNP	A	G	2025.98	.	AC=1;AF=0.500;AN=2;BaseQRankSum=-1.658;ClippingRankSum=0.000;DB;DP=48;ExcessHet=3.0103;FS=0.000;MLEAC=1;MLEAF=0.500;MQ=35.40;MQRankSum=-0.773;QD=31.03;ReadPosRankSum=1.372;SOR=0.320	GT:AD:DP:GQ:PL	0/1:1,47:48:13:2054,0,13
3L	1380153	3L_1380153_SNP	C	T	2025.98	.	AC=1;AF=0.500;AN=2;BaseQRankSum=-0.924;ClippingRankSum=0.000;DB;DP=49;ExcessHet=3.0103;FS=0.000;MLEAC=1;MLEAF=0.500;MQ=35.43;MQRankSum=-0.792;QD=28.66;ReadPosRankSum=1.096;SOR=0.296	GT:AD:DP:GQ:PL	0/1:1,48:49:13:2054,0,13
3L	1380155	3L_1380155_SNP	G	T	2025.98	.	AC=1;AF=0.500;AN=2;BaseQRankSum=0.841;ClippingRankSum=0.000;DB;DP=48;ExcessHet=3.0103;FS=0.000;MLEAC=1;MLEAF=0.500;MQ=35.72;MQRankSum=-0.772;QD=29.11;ReadPosRankSum=1.083;SOR=0.320	GT:AD:DP:GQ:PL	0/1:1,47:48:13:2054,0,13
3L	1380164	3L_1380164_SNP	G	T	1984.88	.	AC=1;AF=0.500;AN=2;BaseQRankSum=1.226;ClippingRankSum=0.000;DB;DP=49;ExcessHet=3.0103;FS=0.000;MLEAC=1;MLEAF=0.500;MQ=36.10;MQRankSum=-0.796;QD=26.72;ReadPosRankSum=0.884;SOR=0.390	GT:AD:DP:GQ:PL	0/1:1,48:49:16:2013,0,16
3L	1380169	3L_1380169_SNP	T	C	2025.98	.	AC=1;AF=0.500;AN=2;BaseQRankSum=0.000;ClippingRankSum=0.000;DB;DP=50;ExcessHet=3.0103;FS=0.000;MLEAC=1;MLEAF=0.500;MQ=36.27;MQRankSum=-0.743;QD=35.95;ReadPosRankSum=0.520;SOR=0.361	GT:AD:DP:GQ:PL	0/1:1,49:50:13:2054,0,13
3L	1380228	3L_1380228_SNP	C	T	1432.77	.	AC=1;AF=0.500;AN=2;BaseQRankSum=1.672;ClippingRankSum=0.000;DB;DP=41;ExcessHet=3.0103;FS=0.000;MLEAC=1;MLEAF=0.500;MQ=37.53;MQRankSum=-0.214;QD=34.95;ReadPosRankSum=-0.677;SOR=0.432	GT:AD:DP:GQ:PL	0/1:1,40:41:41:1461,0,41
3L	1380321	3L_1380321_SNP	G	T	1906.77	.	AC=2;AF=1.00;AN=2;DB;DP=43;ExcessHet=3.0103;FS=0.000;MLEAC=2;MLEAF=1.00;MQ=39.66;QD=25.73;SOR=0.836	GT:AD:DP:GQ:PL	1/1:0,43:43:99:1935,129,0
3L	1380322	3L_1380322_SNP	A	T	1906.77	.	AC=2;AF=1.00;AN=2;DB;DP=43;ExcessHet=3.0103;FS=0.000;MLEAC=2;MLEAF=1.00;MQ=39.66;QD=33.61;SOR=0.836	GT:AD:DP:GQ:PL	1/1:0,43:43:99:1935,129,0
3L	1380331	3L_1380331_SNP	C	T	1951.77	.	AC=2;AF=1.00;AN=2;DB;DP=43;ExcessHet=3.0103;FS=0.000;MLEAC=2;MLEAF=1.00;MQ=39.58;QD=30.00;SOR=0.739	GT:AD:DP:GQ:PL	1/1:0,43:43:99:1980,132,0
3L	1380334	3L_1380334_SNP	C	A	2041.77	.	AC=2;AF=1.00;AN=2;DB;DP=43;ExcessHet=3.0103;FS=0.000;MLEAC=2;MLEAF=1.00;MQ=39.58;QD=29.51;SOR=0.739	GT:AD:DP:GQ:PL	1/1:0,43:43:99:2070,138,0
3L	1380366	3L_1380366_SNP	A	G	2131.77	.	AC=2;AF=1.00;AN=2;DB;DP=44;ExcessHet=3.0103;FS=0.000;MLEAC=2;MLEAF=1.00;MQ=39.35;QD=36.59;SOR=0.990	GT:AD:DP:GQ:PL	1/1:0,44:44:99:2160,144,0
3L	1380375	3L_1380375_SNP	T	C	2446.77	.	AC=2;AF=1.00;AN=2;DB;DP=52;ExcessHet=3.0103;FS=0.000;MLEAC=2;MLEAF=1.00;MQ=39.90;QD=28.37;SOR=1.036	GT:AD:DP:GQ:PL	1/1:0,52:52:99:2475,166,0
3L	1380422	3L_1380422_SNP	A	T	2581.77	.	AC=2;AF=1.00;AN=2;DB;DP=53;ExcessHet=3.0103;FS=0.000;MLEAC=2;MLEAF=1.00;MQ=40.27;QD=29.77;SOR=0.892	GT:AD:DP:GQ:PL	1/1:0,53:53:99:2610,175,0
3L	1380448	3L_1380448_SNP	G	T	2446.77	.	AC=2;AF=1.00;AN=2;DB;DP=54;ExcessHet=3.0103;FS=0.000;MLEAC=2;MLEAF=1.00;MQ=40.51;QD=31.60;SOR=1.220	GT:AD:DP:GQ:PL	1/1:0,54:54:99:2475,166,0
3L	1380469	3L_1380469_SNP	A	T	2176.77	.	AC=2;AF=1.00;AN=2;DB;DP=48;ExcessHet=3.0103;FS=0.000;MLEAC=2;MLEAF=1.00;MQ=40.00;QD=29.64;SOR=0.963	GT:AD:DP:GQ:PL	1/1:0,48:48:99:2205,147,0
3L	1380471	3L_1380471_SNP	T	C	2158.77	.	AC=2;AF=1.00;AN=2;DB;DP=46;ExcessHet=3.0103;FS=0.000;MLEAC=2;MLEAF=1.00;MQ=39.99;QD=29.02;SOR=1.085	GT:AD:DP:GQ:PL	1/1:0,46:46:99:2187,147,0
3L	1380501	3L_1380501_SNP	A	G	2073.77	.	AC=2;AF=1.00;AN=2;DB;DP=50;ExcessHet=3.0103;FS=0.000;MLEAC=2;MLEAF=1.00;MQ=39.51;QD=29.84;SOR=1.051	GT:AD:DP:GQ:PL	1/1:0,50:50:99:2102,150,0
3L	1380608	3L_1380608_SNP	T	G	1950.77	.	AC=2;AF=1.00;AN=2;DB;DP=46;ExcessHet=3.0103;FS=0.000;MLEAC=2;MLEAF=1.00;MQ=38.00;QD=33.81;SOR=0.990	GT:AD:DP:GQ:PL	1/1:0,44:44:99:1979,132,0
3L	1380609	.	AC	A	1986.73	.	AC=2;AF=1.00;AN=2;DP=45;ExcessHet=3.0103;FS=0.000;MLEAC=2;MLEAF=1.00;MQ=38.25;QD=30.99;SOR=0.990	GT:AD:DP:GQ:PL	1/1:0,44:44:99:2024,135,0
3L	1380620	.	T	TG	1978.73	.	AC=2;AF=1.00;AN=2;DP=46;ExcessHet=3.0103;FS=0.000;MLEAC=2;MLEAF=1.00;MQ=38.12;QD=35.82;SOR=0.829	GT:AD:DP:GQ:PL	1/1:0,45:45:99:2016,135,0
3L	1380673	.	C	CTTGGGTTTAGTTTTTTTTTCTGCTGCTCTATTTCCTCATACCCTGCTTGACGTT	2074.73	.	AC=2;AF=1.00;AN=2;DP=40;ExcessHet=3.0103;FS=0.000;MLEAC=2;MLEAF=1.00;MQ=35.37;QD=27.20;SOR=0.914	GT:AD:DP:GQ:PL	1/1:0,38:38:99:2112,140,0
3L	1380682	.	C	CA	1332.73	.	AC=2;AF=1.00;AN=2;DP=31;ExcessHet=3.0103;FS=0.000;MLEAC=2;MLEAF=1.00;MQ=36.17;QD=27.30;SOR=1.214	GT:AD:DP:GQ:PL	1/1:0,31:31:93:1370,93,0
3L	1380690	3L_1380690_SNP	T	G	1545.77	.	AC=2;AF=1.00;AN=2;DB;DP=33;ExcessHet=3.0103;FS=0.000;MLEAC=2;MLEAF=1.00;MQ=37.50;QD=29.07;SOR=1.179	GT:AD:DP:GQ:PL	1/1:0,33:33:99:1574,108,0
3L	1380692	.	G	A	1509.77	.	AC=2;AF=1.00;AN=2;DP=35;ExcessHet=3.0103;FS=0.000;MLEAC=2;MLEAF=1.00;MQ=37.83;QD=27.26;SOR=1.002	GT:AD:DP:GQ:PL	1/1:0,35:35:99:1538,105,0
3L	1380693	3L_1380693_SNP	C	T	1509.77	.	AC=2;AF=1.00;AN=2;DB;DP=35;ExcessHet=3.0103;FS=0.000;MLEAC=2;MLEAF=1.00;MQ=37.83;QD=26.94;SOR=1.002	GT:AD:DP:GQ:PL	1/1:0,35:35:99:1538,105,0
3L	1380705	3L_1380705_SNP	T	C	1555.77	.	AC=2;AF=1.00;AN=2;DB;DP=36;ExcessHet=3.0103;FS=0.000;MLEAC=2;MLEAF=1.00;MQ=38.31;QD=36.93;SOR=0.804	GT:AD:DP:GQ:PL	1/1:0,36:36:99:1584,111,0
3L	1380883	3L_1380883_SNP	G	C	2036.77	.	AC=2;AF=1.00;AN=2;DB;DP=45;ExcessHet=3.0103;FS=0.000;MLEAC=2;MLEAF=1.00;MQ=41.95;QD=27.81;SOR=1.280	GT:AD:DP:GQ:PL	1/1:0,45:45:99:2065,141,0
3L	1381283	3L_1381283_SNP	T	C	556.77	.	AC=2;AF=1.00;AN=2;DB;DP=12;ExcessHet=3.0103;FS=0.000;MLEAC=2;MLEAF=1.00;MQ=42.05;QD=26.01;SOR=1.445	GT:AD:DP:GQ:PL	1/1:0,12:12:39:585,39,0
3L	1381625	3L_1381625_SNP	A	G	1366.77	.	AC=2;AF=1.00;AN=2;DB;DP=51;ExcessHet=3.0103;FS=0.000;MLEAC=2;MLEAF=1.00;MQ=43.30;QD=26.80;SOR=0.994	GT:AD:DP:GQ:PL	1/1:0,51:51:99:1395,153,0
3L	1381757	3L_1381757_SNP	T	A	1497.77	.	AC=2;AF=1.00;AN=2;DB;DP=58;ExcessHet=3.0103;FS=0.000;MLEAC=2;MLEAF=1.00;MQ=43.70;QD=26.28;SOR=1.238	GT:AD:DP:GQ:PL	1/1:0,57:57:99:1526,170,0
3L	1381774	3L_1381774_SNP	T	A	1562.77	.	AC=2;AF=1.00;AN=2;DB;DP=59;ExcessHet=3.0103;FS=0.000;MLEAC=2;MLEAF=1.00;MQ=43.48;QD=26.94;SOR=1.179	GT:AD:DP:GQ:PL	1/1:0,58:58:99:1591,174,0
3L	1381826	3L_1381826_SNP	A	G	1385.77	.	AC=2;AF=1.00;AN=2;DB;DP=52;ExcessHet=3.0103;FS=0.000;MLEAC=2;MLEAF=1.00;MQ=43.55;QD=26.65;SOR=1.036	GT:AD:DP:GQ:PL	1/1:0,52:52:99:1414,156,0
3L	1381954	3L_1381954_SNP	C	T	2543.77	.	AC=2;AF=1.00;AN=2;DB;DP=58;ExcessHet=3.0103;FS=0.000;MLEAC=2;MLEAF=1.00;MQ=43.93;QD=30.92;SOR=0.836	GT:AD:DP:GQ:PL	1/1:0,58:58:99:2572,181,0
3L	1382326	3L_1382326_SNP	G	A	3031.77	.	AC=2;AF=1.00;AN=2;DB;DP=73;ExcessHet=3.0103;FS=0.000;MLEAC=2;MLEAF=1.00;MQ=43.09;QD=30.38;SOR=0.898	GT:AD:DP:GQ:PL	1/1:0,73:73:99:3060,219,0
3L	1382546	3L_1382546_SNP	G	A	1972.77	.	AC=2;AF=1.00;AN=2;DB;DP=73;ExcessHet=3.0103;FS=0.000;MLEAC=2;MLEAF=1.00;MQ=43.55;QD=27.79;SOR=0.904	GT:AD:DP:GQ:PL	1/1:0,71:71:99:2001,213,0
3L	1382684	.	GAAGGCAATC	G	2834.73	.	AC=2;AF=1.00;AN=2;DP=67;ExcessHet=3.0103;FS=0.000;MLEAC=2;MLEAF=1.00;MQ=43.50;QD=29.92;SOR=1.196	GT:AD:DP:GQ:PL	1/1:0,66:66:99:2872,199,0
3L	1382943	3L_1382943_SNP	A	G	1781.77	.	AC=2;AF=1.00;AN=2;DB;DP=37;ExcessHet=3.0103;FS=0.000;MLEAC=2;MLEAF=1.00;MQ=42.89;QD=31.33;SOR=0.859	GT:AD:DP:GQ:PL	1/1:0,37:37:99:1810,123,0
3L	1382947	3L_1382947_SNP	A	T	1816.77	.	AC=2;AF=1.00;AN=2;DB;DP=39;ExcessHet=3.0103;FS=0.000;MLEAC=2;MLEAF=1.00;MQ=42.95;QD=28.03;SOR=0.743	GT:AD:DP:GQ:PL	1/1:0,39:39:99:1845,123,0
3L	1382961	.	G	GAGAGGGAAGGAGGA	1852.73	.	AC=2;AF=1.00;AN=2;DP=41;ExcessHet=3.0103;FS=0.000;MLEAC=2;MLEAF=1.00;MQ=43.00;QD=27.72;SOR=0.741	GT:AD:DP:GQ:PL	1/1:0,41:41:99:1890,126,0
3L	1383300	3L_1383300_SNP	G	C	2682.77	.	AC=2;AF=1.00;AN=2;BaseQRankSum=0.056;ClippingRankSum=0.000;DB;DP=63;ExcessHet=3.0103;FS=3.522;MLEAC=2;MLEAF=1.00;MQ=43.55;MQRankSum=-0.149;QD=25.99;ReadPosRankSum=1.672;SOR=0.643	GT:AD:DP:GQ:PL	1/1:1,62:63:99:2711,145,0
3L	1383302	3L_1383302_SNP	G	A	2682.77	.	AC=2;AF=1.00;AN=2;BaseQRankSum=-0.982;ClippingRankSum=0.000;DB;DP=62;ExcessHet=3.0103;FS=3.452;MLEAC=2;MLEAF=1.00;MQ=43.54;MQRankSum=-0.150;QD=31.55;ReadPosRankSum=1.830;SOR=0.595	GT:AD:DP:GQ:PL	1/1:1,61:62:99:2711,145,0
3L	1383400	3L_1383400_SNP	G	A	1993.77	.	AC=2;AF=1.00;AN=2;DB;DP=47;ExcessHet=3.0103;FS=0.000;MLEAC=2;MLEAF=1.00;MQ=43.94;QD=31.18;SOR=1.329	GT:AD:DP:GQ:PL	1/1:0,46:46:99:2022,138,0
3L	1383413	3L_1383413_SNP	A	G	2038.77	.	AC=2;AF=1.00;AN=2;DB;DP=46;ExcessHet=3.0103;FS=0.000;MLEAC=2;MLEAF=1.00;MQ=43.89;QD=28.17;SOR=1.154	GT:AD:DP:GQ:PL	1/1:0,45:45:99:2067,144,0
3L	1383424	3L_1383424_SNP	A	G	1892.77	.	AC=2;AF=1.00;AN=2;DB;DP=47;ExcessHet=3.0103;FS=0.000;MLEAC=2;MLEAF=1.00;MQ=43.85;QD=31.43;SOR=1.280	GT:AD:DP:GQ:PL	1/1:0,45:45:99:1921,135,0
3L	1383869	3L_1383869_SNP	C	T	2007.77	.	AC=2;AF=1.00;AN=2;DB;DP=47;ExcessHet=3.0103;FS=0.000;MLEAC=2;MLEAF=1.00;MQ=43.96;QD=26.56;SOR=0.823	GT:AD:DP:GQ:PL	1/1:0,47:47:99:2036,144,0
3L	1383873	3L_1383873_SNP	A	C	1986.77	.	AC=2;AF=1.00;AN=2;DB;DP=45;ExcessHet=3.0103;FS=0.000;MLEAC=2;MLEAF=1.00;MQ=43.91;QD=29.78;SOR=0.929	GT:AD:DP:GQ:PL	1/1:0,45:45:99:2015,144,0
3L	1384128	.	AGGGGG	A	1402.73	.	AC=2;AF=1.00;AN=2;DP=34;ExcessHet=3.0103;FS=0.000;MLEAC=2;MLEAF=1.00;MQ=43.25;QD=27.44;SOR=0.818	GT:AD:DP:GQ:PL	1/1:0,32:32:97:1440,97,0
3L	1384329	.	GAAAAGAAAGA	G	1392.73	.	AC=2;AF=1.00;AN=2;DP=34;ExcessHet=3.0103;FS=0.000;MLEAC=2;MLEAF=1.00;MQ=42.13;QD=31.82;SOR=1.112	GT:AD:DP:GQ:PL	1/1:0,32:32:97:1430,97,0
3L	1384357	.	AACGCTAGCATAT	A	1481.73	.	AC=2;AF=1.00;AN=2;DP=34;ExcessHet=3.0103;FS=0.000;MLEAC=2;MLEAF=1.00;MQ=41.95;QD=30.16;SOR=0.880	GT:AD:DP:GQ:PL	1/1:0,33:33:99:1519,102,0
3L	1384373	3L_1384373_SNP	A	G	1612.77	.	AC=2;AF=1.00;AN=2;DB;DP=36;ExcessHet=3.0103;FS=0.000;MLEAC=2;MLEAF=1.00;MQ=41.98;QD=33.70;SOR=0.804	GT:AD:DP:GQ:PL	1/1:0,36:36:99:1641,111,0
3L	1384375	3L_1384375_SNP	T	A	1612.77	.	AC=2;AF=1.00;AN=2;DB;DP=36;ExcessHet=3.0103;FS=0.000;MLEAC=2;MLEAF=1.00;MQ=41.98;QD=30.45;SOR=0.804	GT:AD:DP:GQ:PL	1/1:0,36:36:99:1641,111,0
3L	1384387	.	C	CACAATATAATGTTT	1807.73	.	AC=2;AF=1.00;AN=2;DP=39;ExcessHet=3.0103;FS=0.000;MLEAC=2;MLEAF=1.00;MQ=42.14;QD=30.77;SOR=0.798	GT:AD:DP:GQ:PL	1/1:0,38:38:99:1845,123,0
3L	1384389	.	C	CTTGT	1841.73	.	AC=2;AF=1.00;AN=2;DP=39;ExcessHet=3.0103;FS=0.000;MLEAC=2;MLEAF=1.00;MQ=42.17;QD=26.77;SOR=0.850	GT:AD:DP:GQ:PL	1/1:0,39:39:99:1879,126,0
3L	1384390	.	C	T	1760.77	.	AC=2;AF=1.00;AN=2;DP=40;ExcessHet=3.0103;FS=0.000;MLEAC=2;MLEAF=1.00;MQ=42.21;QD=33.60;SOR=0.793	GT:AD:DP:GQ:PL	1/1:0,40:40:99:1789,120,0
3L	1384642	3L_1384642_SNP	A	G	1084.77	.	AC=2;AF=1.00;AN=2;DB;DP=41;ExcessHet=3.0103;FS=0.000;MLEAC=2;MLEAF=1.00;MQ=43.74;QD=26.46;SOR=0.843	GT:AD:DP:GQ:PL	1/1:0,41:41:99:1113,123,0
3L	1384705	3L_1384705_SNP	A	G	1584.77	.	AC=2;AF=1.00;AN=2;DB;DP=38;ExcessHet=3.0103;FS=0.000;MLEAC=2;MLEAF=1.00;MQ=43.63;QD=30.49;SOR=0.798	GT:AD:DP:GQ:PL	1/1:0,38:38:99:1613,114,0
3L	1384708	3L_1384708_SNP	G	A	1616.77	.	AC=2;AF=1.00;AN=2;DB;DP=39;ExcessHet=3.0103;FS=0.000;MLEAC=2;MLEAF=1.00;MQ=43.69;QD=33.18;SOR=0.850	GT:AD:DP:GQ:PL	1/1:0,39:39:99:1645,117,0
3L	1384773	3L_1384773_SNP	A	T	996.77	.	AC=2;AF=1.00;AN=2;DB;DP=38;ExcessHet=3.0103;FS=0.000;MLEAC=2;MLEAF=1.00;MQ=43.65;QD=26.23;SOR=0.693	GT:AD:DP:GQ:PL	1/1:0,38:38:99:1025,114,0
3L	1384837	3L_1384837_SNP	T	C	1022.77	.	AC=2;AF=1.00;AN=2;DB;DP=39;ExcessHet=3.0103;FS=0.000;MLEAC=2;MLEAF=1.00;MQ=43.88;QD=26.22;SOR=1.096	GT:AD:DP:GQ:PL	1/1:0,39:39:99:1051,117,0
3L	1384970	3L_1384970_SNP	G	A	1398.77	.	AC=2;AF=1.00;AN=2;DB;DP=53;ExcessHet=3.0103;FS=0.000;MLEAC=2;MLEAF=1.00;MQ=43.89;QD=26.39;SOR=0.808	GT:AD:DP:GQ:PL	1/1:0,53:53:99:1427,158,0
3L	1384992	3L_1384992_SNP	A	G	1428.77	.	AC=2;AF=1.00;AN=2;DB;DP=54;ExcessHet=3.0103;FS=0.000;MLEAC=2;MLEAF=1.00;MQ=43.89;QD=26.46;SOR=0.767	GT:AD:DP:GQ:PL	1/1:0,54:54:99:1457,162,0
3L	1385095	3L_1385095_SNP	G	T	1049.77	.	AC=2;AF=1.00;AN=2;DB;DP=39;ExcessHet=3.0103;FS=0.000;MLEAC=2;MLEAF=1.00;MQ=43.95;QD=26.92;SOR=1.923	GT:AD:DP:GQ:PL	1/1:0,39:39:99:1078,117,0
3L	1385120	3L_1385120_SNP	G	C	1265.77	.	AC=2;AF=1.00;AN=2;DB;DP=48;ExcessHet=3.0103;FS=0.000;MLEAC=2;MLEAF=1.00;MQ=43.75;QD=26.37;SOR=1.426	GT:AD:DP:GQ:PL	1/1:0,48:48:99:1294,144,0
3L	1385366	3L_1385366_SNP	C	G	1756.77	.	AC=2;AF=1.00;AN=2;DB;DP=40;ExcessHet=3.0103;FS=0.000;MLEAC=2;MLEAF=1.00;MQ=43.46;QD=33.88;SOR=0.793	GT:AD:DP:GQ:PL	1/1:0,40:40:99:1785,120,0
3L	1385507	3L_1385507_SNP	A	T	793.77	.	AC=2;AF=1.00;AN=2;DB;DP=30;ExcessHet=3.0103;FS=0.000;MLEAC=2;MLEAF=1.00;MQ=43.34;QD=26.46;SOR=0.976	GT:AD:DP:GQ:PL	1/1:0,30:30:90:822,90,0
3L	1385636	3L_1385636_SNP	C	T	1886.77	.	AC=2;AF=1.00;AN=2;DB;DP=42;ExcessHet=3.0103;FS=0.000;MLEAC=2;MLEAF=1.00;MQ=42.57;QD=28.15;SOR=0.892	GT:AD:DP:GQ:PL	1/1:0,42:42:99:1915,129,0
3L	1386053	3L_1386053_SNP	G	A	1822.41	.	AC=2;AF=1.00;AN=2;BaseQRankSum=2.119;ClippingRankSum=0.000;DB;DP=46;ExcessHet=3.0103;FS=0.000;MLEAC=2;MLEAF=1.00;MQ=42.84;MQRankSum=1.307;QD=32.26;ReadPosRankSum=0.339;SOR=1.230	GT:AD:DP:GQ:PL	1/1:2,44:46:8:1850,8,0
3L	1386055	3L_1386055_SNP	G	T	1822.41	.	AC=2;AF=1.00;AN=2;BaseQRankSum=1.589;ClippingRankSum=0.000;DB;DP=46;ExcessHet=3.0103;FS=0.000;MLEAC=2;MLEAF=1.00;MQ=42.84;MQRankSum=1.307;QD=30.63;ReadPosRankSum=0.397;SOR=1.230	GT:AD:DP:GQ:PL	1/1:2,44:46:8:1850,8,0
3L	1386069	3L_1386069_SNP	C	T	1697.89	.	AC=2;AF=1.00;AN=2;BaseQRankSum=2.182;ClippingRankSum=0.000;DB;DP=44;ExcessHet=3.0103;FS=0.000;MLEAC=2;MLEAF=1.00;MQ=42.79;MQRankSum=1.230;QD=27.93;ReadPosRankSum=2.620;SOR=1.259	GT:AD:DP:GQ:PL	1/1:2,42:44:2:1724,2,0
3L	1386110	3L_1386110_SNP	A	G	1159.77	.	AC=2;AF=1.00;AN=2;DB;DP=43;ExcessHet=3.0103;FS=0.000;MLEAC=2;MLEAF=1.00;MQ=42.50;QD=26.97;SOR=0.836	GT:AD:DP:GQ:PL	1/1:0,43:43:99:1188,129,0
3L	1386141	3L_1386141_SNP	T	A	1801.77	.	AC=2;AF=1.00;AN=2;DB;DP=40;ExcessHet=3.0103;FS=0.000;MLEAC=2;MLEAF=1.00;MQ=42.06;QD=29.54;SOR=0.902	GT:AD:DP:GQ:PL	1/1:0,40:40:99:1830,123,0
3L	1386147	3L_1386147_DEL	TGCTTTG	T	1807.73	.	AC=2;AF=1.00;AN=2;DB;DP=41;ExcessHet=3.0103;FS=0.000;MLEAC=2;MLEAF=1.00;MQ=42.06;QD=30.17;SOR=0.843	GT:AD:DP:GQ:PL	1/1:0,41:41:99:1845,123,0
3L	1386156	3L_1386156_SNP	T	A	1861.77	.	AC=2;AF=1.00;AN=2;DB;DP=40;ExcessHet=3.0103;FS=0.000;MLEAC=2;MLEAF=1.00;MQ=42.01;QD=32.73;SOR=0.793	GT:AD:DP:GQ:PL	1/1:0,40:40:99:1890,126,0
3L	1386158	3L_1386158_SNP	T	A	1816.77	.	AC=2;AF=1.00;AN=2;DB;DP=41;ExcessHet=3.0103;FS=0.000;MLEAC=2;MLEAF=1.00;MQ=42.06;QD=29.10;SOR=0.741	GT:AD:DP:GQ:PL	1/1:0,41:41:99:1845,123,0
3L	1386160	3L_1386160_SNP	C	A	1951.77	.	AC=2;AF=1.00;AN=2;DB;DP=40;ExcessHet=3.0103;FS=0.000;MLEAC=2;MLEAF=1.00;MQ=42.06;QD=30.46;SOR=0.793	GT:AD:DP:GQ:PL	1/1:0,40:40:99:1980,132,0
3L	1386161	3L_1386161_SNP	A	T	1951.77	.	AC=2;AF=1.00;AN=2;DB;DP=42;ExcessHet=3.0103;FS=0.000;MLEAC=2;MLEAF=1.00;MQ=42.10;QD=30.76;SOR=0.892	GT:AD:DP:GQ:PL	1/1:0,42:42:99:1980,132,0
3L	1386163	3L_1386163_SNP	C	A	1861.77	.	AC=2;AF=1.00;AN=2;DB;DP=42;ExcessHet=3.0103;FS=0.000;MLEAC=2;MLEAF=1.00;MQ=42.10;QD=25.88;SOR=0.892	GT:AD:DP:GQ:PL	1/1:0,42:42:99:1890,126,0
3L	1386165	3L_1386165_SNP	T	G	1861.77	.	AC=2;AF=1.00;AN=2;DB;DP=42;ExcessHet=3.0103;FS=0.000;MLEAC=2;MLEAF=1.00;MQ=42.10;QD=33.17;SOR=0.892	GT:AD:DP:GQ:PL	1/1:0,42:42:99:1890,126,0
3L	1386166	.	C	A	1898.77	.	AC=2;AF=1.00;AN=2;DP=42;ExcessHet=3.0103;FS=0.000;MLEAC=2;MLEAF=1.00;MQ=42.10;QD=29.67;SOR=0.892	GT:AD:DP:GQ:PL	1/1:0,42:42:99:1927,129,0
3L	1386172	3L_1386172_SNP	A	G	1781.77	.	AC=2;AF=1.00;AN=2;DB;DP=38;ExcessHet=3.0103;FS=0.000;MLEAC=2;MLEAF=1.00;MQ=42.03;QD=33.02;SOR=1.040	GT:AD:DP:GQ:PL	1/1:0,38:38:99:1810,123,0
3L	1386175	3L_1386175_SNP	A	T	1691.77	.	AC=2;AF=1.00;AN=2;DB;DP=39;ExcessHet=3.0103;FS=0.000;MLEAC=2;MLEAF=1.00;MQ=42.03;QD=34.56;SOR=0.968	GT:AD:DP:GQ:PL	1/1:0,39:39:99:1720,117,0
3L	1386207	3L_1386207_SNP	T	C	949.77	.	AC=2;AF=1.00;AN=2;DB;DP=36;ExcessHet=3.0103;FS=0.000;MLEAC=2;MLEAF=1.00;MQ=42.65;QD=26.38;SOR=0.693	GT:AD:DP:GQ:PL	1/1:0,36:36:99:978,108,0
3L	1386222	3L_1386222_SNP	T	A	990.77	.	AC=2;AF=1.00;AN=2;DB;DP=38;ExcessHet=3.0103;FS=0.000;MLEAC=2;MLEAF=1.00;MQ=42.80;QD=26.07;SOR=0.798	GT:AD:DP:GQ:PL	1/1:0,38:38:99:1019,113,0
3L	1386256	3L_1386256_SNP	T	C	1257.77	.	AC=2;AF=1.00;AN=2;DB;DP=47;ExcessHet=3.0103;FS=0.000;MLEAC=2;MLEAF=1.00;MQ=43.18;QD=26.76;SOR=0.919	GT:AD:DP:GQ:PL	1/1:0,47:47:99:1286,141,0
3L	1386271	3L_1386271_SNP	A	T	1192.77	.	AC=2;AF=1.00;AN=2;DB;DP=45;ExcessHet=3.0103;FS=0.000;MLEAC=2;MLEAF=1.00;MQ=43.43;QD=26.51;SOR=0.929	GT:AD:DP:GQ:PL	1/1:0,45:45:99:1221,134,0
3L	1386304	3L_1386304_SNP	T	C	1241.77	.	AC=2;AF=1.00;AN=2;DB;DP=47;ExcessHet=3.0103;FS=0.000;MLEAC=2;MLEAF=1.00;MQ=43.65;QD=26.42;SOR=1.022	GT:AD:DP:GQ:PL	1/1:0,47:47:99:1270,141,0
3L	1386367	3L_1386367_SNP	G	A	1151.77	.	AC=2;AF=1.00;AN=2;DB;DP=46;ExcessHet=3.0103;FS=0.000;MLEAC=2;MLEAF=1.00;MQ=43.62;QD=25.04;SOR=1.203	GT:AD:DP:GQ:PL	1/1:0,46:46:99:1180,136,0
3L	1386379	3L_1386379_SNP	A	T	1207.77	.	AC=2;AF=1.00;AN=2;DB;DP=45;ExcessHet=3.0103;FS=0.000;MLEAC=2;MLEAF=1.00;MQ=43.67;QD=26.84;SOR=1.154	GT:AD:DP:GQ:PL	1/1:0,45:45:99:1236,135,0
3L	1386517	3L_1386517_SNP	C	G	1420.77	.	AC=2;AF=1.00;AN=2;DB;DP=53;ExcessHet=3.0103;FS=0.000;MLEAC=2;MLEAF=1.00;MQ=43.78;QD=26.81;SOR=1.654	GT:AD:DP:GQ:PL	1/1:0,53:53:99:1449,159,0
3L	1386553	3L_1386553_SNP	A	G	1958.77	.	AC=2;AF=1.00;AN=2;DB;DP=46;ExcessHet=3.0103;FS=0.000;MLEAC=2;MLEAF=1.00;MQ=43.79;QD=23.53;SOR=1.464	GT:AD:DP:GQ:PL	1/1:0,46:46:99:1987,138,0
3L	1386557	3L_1386557_SNP	A	C	1958.77	.	AC=2;AF=1.00;AN=2;DB;DP=45;ExcessHet=3.0103;FS=0.000;MLEAC=2;MLEAF=1.00;MQ=43.78;QD=32.29;SOR=1.414	GT:AD:DP:GQ:PL	1/1:0,45:45:99:1987,138,0
3L	1386571	3L_1386571_SNP	T	C	1724.77	.	AC=2;AF=1.00;AN=2;DB;DP=40;ExcessHet=3.0103;FS=0.000;MLEAC=2;MLEAF=1.00;MQ=43.66;QD=34.28;SOR=1.022	GT:AD:DP:GQ:PL	1/1:0,40:40:99:1753,123,0
3L	1386575	3L_1386575_SNP	C	T	1678.77	.	AC=2;AF=1.00;AN=2;DB;DP=38;ExcessHet=3.0103;FS=0.000;MLEAC=2;MLEAF=1.00;MQ=43.69;QD=31.07;SOR=1.040	GT:AD:DP:GQ:PL	1/1:0,38:38:99:1707,117,0
3L	1386648	3L_1386648_SNP	A	T	1077.77	.	AC=2;AF=1.00;AN=2;DB;DP=43;ExcessHet=3.0103;FS=0.000;MLEAC=2;MLEAF=1.00;MQ=43.75;QD=25.66;SOR=0.788	GT:AD:DP:GQ:PL	1/1:0,42:42:99:1106,125,0
3L	1386718	3L_1386718_SNP	T	G	988.77	.	AC=2;AF=1.00;AN=2;DB;DP=38;ExcessHet=3.0103;FS=0.000;MLEAC=2;MLEAF=1.00;MQ=43.95;QD=26.72;SOR=1.121	GT:AD:DP:GQ:PL	1/1:0,37:37:99:1017,111,0
3L	1386751	3L_1386751_SNP	C	T	972.77	.	AC=2;AF=1.00;AN=2;DB;DP=38;ExcessHet=3.0103;FS=0.000;MLEAC=2;MLEAF=1.00;MQ=43.95;QD=26.29;SOR=0.859	GT:AD:DP:GQ:PL	1/1:0,37:37:99:1001,110,0
3L	1386880	3L_1386880_SNP	T	C	1040.77	.	AC=2;AF=1.00;AN=2;DB;DP=41;ExcessHet=3.0103;FS=0.000;MLEAC=2;MLEAF=1.00;MQ=43.95;QD=25.38;SOR=1.075	GT:AD:DP:GQ:PL	1/1:0,41:41:99:1069,122,0
3L	1386943	3L_1386943_SNP	G	A	856.77	.	AC=2;AF=1.00;AN=2;DB;DP=32;ExcessHet=3.0103;FS=0.000;MLEAC=2;MLEAF=1.00;MQ=44.00;QD=26.77;SOR=0.818	GT:AD:DP:GQ:PL	1/1:0,32:32:96:885,96,0
3L	1387018	3L_1387018_SNP	T	C	1214.77	.	AC=2;AF=1.00;AN=2;DB;DP=45;ExcessHet=3.0103;FS=0.000;MLEAC=2;MLEAF=1.00;MQ=43.96;QD=26.99;SOR=0.929	GT:AD:DP:GQ:PL	1/1:0,45:45:99:1243,134,0
3L	1387030	3L_1387030_SNP	C	A	1212.77	.	AC=2;AF=1.00;AN=2;DB;DP=46;ExcessHet=3.0103;FS=0.000;MLEAC=2;MLEAF=1.00;MQ=43.96;QD=26.36;SOR=0.976	GT:AD:DP:GQ:PL	1/1:0,46:46:99:1241,138,0
3L	1387041	3L_1387041_SNP	A	C	1236.77	.	AC=2;AF=1.00;AN=2;DB;DP=47;ExcessHet=3.0103;FS=0.000;MLEAC=2;MLEAF=1.00;MQ=43.96;QD=26.31;SOR=1.022	GT:AD:DP:GQ:PL	1/1:0,47:47:99:1265,141,0
3L	1387144	3L_1387144_SNP	C	A	1560.77	.	AC=2;AF=1.00;AN=2;DB;DP=58;ExcessHet=3.0103;FS=0.000;MLEAC=2;MLEAF=1.00;MQ=43.87;QD=26.91;SOR=1.863	GT:AD:DP:GQ:PL	1/1:0,58:58:99:1589,174,0
3L	1387375	3L_1387375_SNP	A	T	1938.77	.	AC=2;AF=1.00;AN=2;DB;DP=72;ExcessHet=3.0103;FS=0.000;MLEAC=2;MLEAF=1.00;MQ=43.87;QD=26.93;SOR=1.002	GT:AD:DP:GQ:PL	1/1:0,72:72:99:1967,216,0
3L	1387412	3L_1387412_SNP	C	T	1782.77	.	AC=2;AF=1.00;AN=2;DB;DP=67;ExcessHet=3.0103;FS=0.000;MLEAC=2;MLEAF=1.00;MQ=43.86;QD=26.61;SOR=1.066	GT:AD:DP:GQ:PL	1/1:0,67:67:99:1811,201,0
3L	1387484	3L_1387484_SNP	T	C	1723.77	.	AC=2;AF=1.00;AN=2;DB;DP=65;ExcessHet=3.0103;FS=0.000;MLEAC=2;MLEAF=1.00;MQ=43.97;QD=26.52;SOR=0.854	GT:AD:DP:GQ:PL	1/1:0,65:65:99:1752,195,0
3L	1387578	3L_1387578_SNP	C	A	1878.77	.	AC=2;AF=1.00;AN=2;BaseQRankSum=1.374;ClippingRankSum=0.000;DB;DP=72;ExcessHet=3.0103;FS=4.199;MLEAC=2;MLEAF=1.00;MQ=43.92;MQRankSum=-0.140;QD=26.46;ReadPosRankSum=-0.605;SOR=1.108	GT:AD:DP:GQ:PL	1/1:1,70:71:99:1907,186,0
3L	1388039	3L_1388039_SNP	T	A	1854.77	.	AC=2;AF=1.00;AN=2;DB;DP=68;ExcessHet=3.0103;FS=0.000;MLEAC=2;MLEAF=1.00;MQ=43.84;QD=27.28;SOR=1.352	GT:AD:DP:GQ:PL	1/1:0,68:68:99:1883,204,0
3L	1388164	3L_1388164_SNP	G	A	2428.77	.	AC=2;AF=1.00;AN=2;BaseQRankSum=1.833;ClippingRankSum=0.000;DB;DP=90;ExcessHet=3.0103;FS=0.000;MLEAC=2;MLEAF=1.00;MQ=43.89;MQRankSum=-0.163;QD=27.29;ReadPosRankSum=2.092;SOR=0.223	GT:AD:DP:GQ:PL	1/1:1,88:89:99:2457,257,0
3L	1388182	3L_1388182_SNP	A	T	2478.77	.	AC=2;AF=1.00;AN=2;DB;DP=92;ExcessHet=3.0103;FS=0.000;MLEAC=2;MLEAF=1.00;MQ=43.85;QD=27.24;SOR=0.715	GT:AD:DP:GQ:PL	1/1:0,91:91:99:2507,273,0
3L	1388273	.	G	GA	3236.73	.	AC=2;AF=1.00;AN=2;DP=71;ExcessHet=3.0103;FS=0.000;MLEAC=2;MLEAF=1.00;MQ=43.78;QD=28.01;SOR=1.085	GT:AD:DP:GQ:PL	1/1:0,70:70:99:3274,220,0
3L	1388274	.	C	CAAA	3236.73	.	AC=2;AF=1.00;AN=2;DP=70;ExcessHet=3.0103;FS=0.000;MLEAC=2;MLEAF=1.00;MQ=43.78;QD=31.01;SOR=1.085	GT:AD:DP:GQ:PL	1/1:0,70:70:99:3274,220,0
3L	1388278	3L_1388278_SNP	G	T	3245.77	.	AC=2;AF=1.00;AN=2;DB;DP=72;ExcessHet=3.0103;FS=0.000;MLEAC=2;MLEAF=1.00;MQ=43.78;QD=27.13;SOR=1.073	GT:AD:DP:GQ:PL	1/1:0,72:72:99:3274,220,0
3L	1388279	3L_1388279_SNP	G	A	3244.77	.	AC=2;AF=1.00;AN=2;DB;DP=72;ExcessHet=3.0103;FS=0.000;MLEAC=2;MLEAF=1.00;MQ=43.78;QD=31.52;SOR=1.073	GT:AD:DP:GQ:PL	1/1:0,72:72:99:3273,220,0
3L	1388351	3L_1388351_SNP	C	T	2765.77	.	AC=2;AF=1.00;AN=2;DB;DP=63;ExcessHet=3.0103;FS=0.000;MLEAC=2;MLEAF=1.00;MQ=43.91;QD=26.95;SOR=1.270	GT:AD:DP:GQ:PL	1/1:0,63:63:99:2794,190,0
3L	1388352	3L_1388352_SNP	A	C	2765.77	.	AC=2;AF=1.00;AN=2;DB;DP=63;ExcessHet=3.0103;FS=0.000;MLEAC=2;MLEAF=1.00;MQ=43.91;QD=29.39;SOR=1.270	GT:AD:DP:GQ:PL	1/1:0,63:63:99:2794,190,0
3L	1388367	3L_1388367_SNP	A	G	1507.77	.	AC=2;AF=1.00;AN=2;DB;DP=59;ExcessHet=3.0103;FS=0.000;MLEAC=2;MLEAF=1.00;MQ=43.90;QD=25.56;SOR=1.316	GT:AD:DP:GQ:PL	1/1:0,59:59:99:1536,175,0
3L	1388498	3L_1388498_SNP	T	C	1705.77	.	AC=2;AF=1.00;AN=2;DB;DP=39;ExcessHet=3.0103;FS=0.000;MLEAC=2;MLEAF=1.00;MQ=43.90;QD=31.45;SOR=1.552	GT:AD:DP:GQ:PL	1/1:0,39:39:99:1734,117,0
3L	1388499	3L_1388499_SNP	G	T	1705.77	.	AC=2;AF=1.00;AN=2;DB;DP=39;ExcessHet=3.0103;FS=0.000;MLEAC=2;MLEAF=1.00;MQ=43.90;QD=27.80;SOR=1.552	GT:AD:DP:GQ:PL	1/1:0,39:39:99:1734,117,0
3L	1388590	.	T	TC	1279.73	.	AC=2;AF=1.00;AN=2;DP=30;ExcessHet=3.0103;FS=0.000;MLEAC=2;MLEAF=1.00;MQ=42.39;QD=30.68;SOR=0.826	GT:AD:DP:GQ:PL	1/1:0,30:30:90:1317,90,0
3L	1388606	3L_1388606_SNP	T	G	1489.77	.	AC=2;AF=1.00;AN=2;DB;DP=32;ExcessHet=3.0103;FS=0.000;MLEAC=2;MLEAF=1.00;MQ=42.99;QD=28.01;SOR=0.957	GT:AD:DP:GQ:PL	1/1:0,32:32:99:1518,102,0
3L	1388612	3L_1388612_SNP	A	G	1484.77	.	AC=2;AF=1.00;AN=2;DB;DP=33;ExcessHet=3.0103;FS=0.000;MLEAC=2;MLEAF=1.00;MQ=43.50;QD=32.87;SOR=0.880	GT:AD:DP:GQ:PL	1/1:0,33:33:99:1513,102,0
3L	1388627	3L_1388627_SNP	G	A	1441.77	.	AC=2;AF=1.00;AN=2;DB;DP=33;ExcessHet=3.0103;FS=0.000;MLEAC=2;MLEAF=1.00;MQ=43.78;QD=30.52;SOR=0.752	GT:AD:DP:GQ:PL	1/1:0,33:33:99:1470,105,0
3L	1388936	3L_1388936_SNP	G	A	2082.77	.	AC=2;AF=1.00;AN=2;DB;DP=42;ExcessHet=3.0103;FS=0.000;MLEAC=2;MLEAF=1.00;MQ=43.93;QD=25.42;SOR=1.005	GT:AD:DP:GQ:PL	1/1:0,42:42:99:2111,144,0
3L	1388943	3L_1388943_SNP	A	C	2075.77	.	AC=2;AF=1.00;AN=2;DB;DP=45;ExcessHet=3.0103;FS=0.000;MLEAC=2;MLEAF=1.00;MQ=43.94;QD=31.85;SOR=1.280	GT:AD:DP:GQ:PL	1/1:0,45:45:99:2104,144,0
3L	1388951	3L_1388951_SNP	A	G	2127.77	.	AC=2;AF=1.00;AN=2;DB;DP=50;ExcessHet=3.0103;FS=0.000;MLEAC=2;MLEAF=1.00;MQ=43.94;QD=30.29;SOR=1.270	GT:AD:DP:GQ:PL	1/1:0,50:50:99:2156,150,0
3L	1389035	3L_1389035_SNP	C	G	2595.77	.	AC=2;AF=1.00;AN=2;DB;DP=59;ExcessHet=3.0103;FS=0.000;MLEAC=2;MLEAF=1.00;MQ=43.90;QD=30.49;SOR=1.034	GT:AD:DP:GQ:PL	1/1:0,59:59:99:2624,178,0
3L	1389038	3L_1389038_SNP	A	G	2633.77	.	AC=2;AF=1.00;AN=2;DB;DP=59;ExcessHet=3.0103;FS=0.000;MLEAC=2;MLEAF=1.00;MQ=43.90;QD=31.52;SOR=0.950	GT:AD:DP:GQ:PL	1/1:0,59:59:99:2662,181,0
3L	1389077	3L_1389077_SNP	G	A	1743.77	.	AC=2;AF=1.00;AN=2;DB;DP=64;ExcessHet=3.0103;FS=0.000;MLEAC=2;MLEAF=1.00;MQ=43.95;QD=27.25;SOR=0.822	GT:AD:DP:GQ:PL	1/1:0,64:64:99:1772,192,0
3L	1389184	3L_1389184_SNP	C	A	1210.77	.	AC=2;AF=1.00;AN=2;DB;DP=47;ExcessHet=3.0103;FS=0.000;MLEAC=2;MLEAF=1.00;MQ=43.90;QD=25.76;SOR=1.251	GT:AD:DP:GQ:PL	1/1:0,47:47:99:1239,140,0
3L	1389347	3L_1389347_SNP	T	C	2455.77	.	AC=2;AF=1.00;AN=2;DB;DP=56;ExcessHet=3.0103;FS=0.000;MLEAC=2;MLEAF=1.00;MQ=44.00;QD=28.92;SOR=0.922	GT:AD:DP:GQ:PL	1/1:0,56:56:99:2484,169,0
3L	1389351	.	GA	G	2446.73	.	AC=2;AF=1.00;AN=2;DP=56;ExcessHet=3.0103;FS=0.000;MLEAC=2;MLEAF=1.00;MQ=44.00;QD=27.91;SOR=0.922	GT:AD:DP:GQ:PL	1/1:0,56:56:99:2484,169,0
3L	1389620	3L_1389620_SNP	C	A	1528.77	.	AC=2;AF=1.00;AN=2;DB;DP=36;ExcessHet=3.0103;FS=0.000;MLEAC=2;MLEAF=1.00;MQ=42.72;QD=27.86;SOR=1.483	GT:AD:DP:GQ:PL	1/1:0,35:35:99:1557,105,0
3L	1389641	.	TC	T	1672.73	.	AC=2;AF=1.00;AN=2;DP=38;ExcessHet=3.0103;FS=0.000;MLEAC=2;MLEAF=1.00;MQ=42.66;QD=31.76;SOR=1.179	GT:AD:DP:GQ:PL	1/1:0,38:38:99:1710,114,0
3L	1389648	3L_1389648_SNP	C	T	1726.77	.	AC=2;AF=1.00;AN=2;DB;DP=38;ExcessHet=3.0103;FS=0.000;MLEAC=2;MLEAF=1.00;MQ=42.66;QD=26.13;SOR=1.040	GT:AD:DP:GQ:PL	1/1:0,38:38:99:1755,117,0
3L	1389717	3L_1389717_SNP	T	C	1915.77	.	AC=2;AF=1.00;AN=2;DB;DP=50;ExcessHet=3.0103;FS=0.000;MLEAC=2;MLEAF=1.00;MQ=43.00;QD=34.23;SOR=0.866	GT:AD:DP:GQ:PL	1/1:0,48:48:99:1944,144,0
3L	1389783	3L_1389783_SNP	T	C	2004.77	.	AC=2;AF=1.00;AN=2;DB;DP=45;ExcessHet=3.0103;FS=0.000;MLEAC=2;MLEAF=1.00;MQ=43.47;QD=30.91;SOR=1.280	GT:AD:DP:GQ:PL	1/1:0,45:45:99:2033,138,0
3L	1389879	3L_1389879_SNP	C	G	3094.77	.	AC=2;AF=1.00;AN=2;DB;DP=69;ExcessHet=3.0103;FS=0.000;MLEAC=2;MLEAF=1.00;MQ=43.83;QD=28.38;SOR=0.910	GT:AD:DP:GQ:PL	1/1:0,69:69:99:3123,211,0
3L	1389895	3L_1389895_SNP	C	T	2810.77	.	AC=2;AF=1.00;AN=2;DB;DP=65;ExcessHet=3.0103;FS=0.000;MLEAC=2;MLEAF=1.00;MQ=43.82;QD=27.59;SOR=0.723	GT:AD:DP:GQ:PL	1/1:0,65:65:99:2839,196,0
3L	1389999	3L_1389999_SNP	C	T	1554.77	.	AC=2;AF=1.00;AN=2;DB;DP=57;ExcessHet=3.0103;FS=0.000;MLEAC=2;MLEAF=1.00;MQ=44.00;QD=27.28;SOR=1.047	GT:AD:DP:GQ:PL	1/1:0,57:57:99:1583,171,0
3L	1390313	3L_1390313_SNP	C	T	1765.77	.	AC=2;AF=1.00;AN=2;DB;DP=67;ExcessHet=3.0103;FS=0.000;MLEAC=2;MLEAF=1.00;MQ=44.00;QD=26.35;SOR=1.230	GT:AD:DP:GQ:PL	1/1:0,67:67:99:1794,201,0
3L	1390350	3L_1390350_SNP	A	T	1589.77	.	AC=2;AF=1.00;AN=2;DB;DP=59;ExcessHet=3.0103;FS=0.000;MLEAC=2;MLEAF=1.00;MQ=44.00;QD=26.95;SOR=1.532	GT:AD:DP:GQ:PL	1/1:0,59:59:99:1618,177,0
3L	1390430	3L_1390430_SNP	G	T	1110.77	.	AC=2;AF=1.00;AN=2;DB;DP=42;ExcessHet=3.0103;FS=0.000;MLEAC=2;MLEAF=1.00;MQ=44.00;QD=26.45;SOR=0.892	GT:AD:DP:GQ:PL	1/1:0,42:42:99:1139,126,0
3L	1390561	3L_1390561_SNP	A	G	873.77	.	AC=2;AF=1.00;AN=2;DB;DP=35;ExcessHet=3.0103;FS=0.000;MLEAC=2;MLEAF=1.00;MQ=44.00;QD=24.96;SOR=0.869	GT:AD:DP:GQ:PL	1/1:0,35:35:99:902,104,0
3L	1390691	3L_1390691_SNP	G	A	1047.77	.	AC=2;AF=1.00;AN=2;DB;DP=39;ExcessHet=3.0103;FS=0.000;MLEAC=2;MLEAF=1.00;MQ=43.63;QD=26.87;SOR=1.387	GT:AD:DP:GQ:PL	1/1:0,39:39:99:1076,117,0
3L	1390876	.	A	AG	1537.73	.	AC=2;AF=1.00;AN=2;DP=35;ExcessHet=3.0103;FS=0.000;MLEAC=2;MLEAF=1.00;MQ=43.94;QD=33.35;SOR=0.869	GT:AD:DP:GQ:PL	1/1:0,35:35:99:1575,105,0
3L	1390877	.	A	G	1546.77	.	AC=2;AF=1.00;AN=2;DP=35;ExcessHet=3.0103;FS=0.000;MLEAC=2;MLEAF=1.00;MQ=43.94;QD=30.30;SOR=0.869	GT:AD:DP:GQ:PL	1/1:0,35:35:99:1575,105,0
3L	1390881	3L_1390881_SNP	T	A	1620.77	.	AC=2;AF=1.00;AN=2;DB;DP=36;ExcessHet=3.0103;FS=0.000;MLEAC=2;MLEAF=1.00;MQ=43.95;QD=31.76;SOR=0.693	GT:AD:DP:GQ:PL	1/1:0,36:36:99:1649,111,0
3L	1391042	3L_1391042_SNP	C	A	1456.77	.	AC=2;AF=1.00;AN=2;DB;DP=33;ExcessHet=3.0103;FS=0.000;MLEAC=2;MLEAF=1.00;MQ=43.94;QD=32.83;SOR=0.880	GT:AD:DP:GQ:PL	1/1:0,33:33:99:1485,99,0
3L	1391046	3L_1391046_SNP	A	G	1528.77	.	AC=2;AF=1.00;AN=2;DB;DP=34;ExcessHet=3.0103;FS=0.000;MLEAC=2;MLEAF=1.00;MQ=43.94;QD=27.63;SOR=0.693	GT:AD:DP:GQ:PL	1/1:0,34:34:99:1557,105,0
3L	1391149	3L_1391149_SNP	A	T	1030.77	.	AC=2;AF=1.00;AN=2;DB;DP=40;ExcessHet=3.0103;FS=0.000;MLEAC=2;MLEAF=1.00;MQ=43.95;QD=27.13;SOR=1.863	GT:AD:DP:GQ:PL	1/1:0,38:38:99:1059,113,0
3L	1391193	3L_1391193_SNP	C	T	2173.77	.	AC=2;AF=1.00;AN=2;DB;DP=52;ExcessHet=3.0103;FS=0.000;MLEAC=2;MLEAF=1.00;MQ=43.81;QD=34.50;SOR=1.270	GT:AD:DP:GQ:PL	1/1:0,50:50:99:2202,151,0
3L	1391197	3L_1391197_SNP	C	T	2142.77	.	AC=2;AF=1.00;AN=2;DB;DP=50;ExcessHet=3.0103;FS=0.000;MLEAC=2;MLEAF=1.00;MQ=43.81;QD=26.40;SOR=1.179	GT:AD:DP:GQ:PL	1/1:0,48:48:99:2171,147,0
3L	1391216	3L_1391216_SNP	C	A	1470.77	.	AC=2;AF=1.00;AN=2;DB;DP=57;ExcessHet=3.0103;FS=0.000;MLEAC=2;MLEAF=1.00;MQ=43.76;QD=26.74;SOR=1.061	GT:AD:DP:GQ:PL	1/1:0,55:55:99:1499,165,0
3L	1391284	3L_1391284_SNP	A	C	2209.77	.	AC=2;AF=1.00;AN=2;DB;DP=50;ExcessHet=3.0103;FS=0.000;MLEAC=2;MLEAF=1.00;MQ=43.73;QD=31.37;SOR=0.773	GT:AD:DP:GQ:PL	1/1:0,50:50:99:2238,151,0
3L	1391289	3L_1391289_SNP	T	A	2209.77	.	AC=2;AF=1.00;AN=2;DB;DP=50;ExcessHet=3.0103;FS=0.000;MLEAC=2;MLEAF=1.00;MQ=43.73;QD=24.62;SOR=0.773	GT:AD:DP:GQ:PL	1/1:0,50:50:99:2238,151,0
3L	1391371	3L_1391371_SNP	A	G	1084.77	.	AC=2;AF=1.00;AN=2;DB;DP=42;ExcessHet=3.0103;FS=0.000;MLEAC=2;MLEAF=1.00;MQ=43.95;QD=26.46;SOR=0.741	GT:AD:DP:GQ:PL	1/1:0,41:41:99:1113,123,0
3L	1391395	3L_1391395_SNP	A	G	1126.77	.	AC=2;AF=1.00;AN=2;DB;DP=43;ExcessHet=3.0103;FS=0.000;MLEAC=2;MLEAF=1.00;MQ=43.95;QD=26.20;SOR=0.739	GT:AD:DP:GQ:PL	1/1:0,43:43:99:1155,129,0
3L	1391514	.	T	C	1290.77	.	AC=2;AF=1.00;AN=2;DP=46;ExcessHet=3.0103;FS=0.000;MLEAC=2;MLEAF=1.00;MQ=43.96;QD=28.06;SOR=0.874	GT:AD:DP:GQ:PL	1/1:0,46:46:99:1319,138,0
3L	1391568	3L_1391568_SNP	C	A	1081.77	.	AC=2;AF=1.00;AN=2;DB;DP=41;ExcessHet=3.0103;FS=0.000;MLEAC=2;MLEAF=1.00;MQ=43.90;QD=26.38;SOR=0.741	GT:AD:DP:GQ:PL	1/1:0,41:41:99:1110,122,0
3L	1391586	3L_1391586_SNP	G	A	1653.77	.	AC=2;AF=1.00;AN=2;DB;DP=38;ExcessHet=3.0103;FS=0.000;MLEAC=2;MLEAF=1.00;MQ=43.90;QD=31.60;SOR=0.914	GT:AD:DP:GQ:PL	1/1:0,38:38:99:1682,114,0
3L	1391593	.	GGA	G	1672.73	.	AC=2;AF=1.00;AN=2;DP=38;ExcessHet=3.0103;FS=0.000;MLEAC=2;MLEAF=1.00;MQ=43.85;QD=29.19;SOR=0.693	GT:AD:DP:GQ:PL	1/1:0,38:38:99:1710,114,0
3L	1391596	.	A	AGT	1672.73	.	AC=2;AF=1.00;AN=2;DP=38;ExcessHet=3.0103;FS=0.000;MLEAC=2;MLEAF=1.00;MQ=43.85;QD=30.72;SOR=0.693	GT:AD:DP:GQ:PL	1/1:0,38:38:99:1710,114,0
3L	1391614	3L_1391614_SNP	G	A	1142.77	.	AC=2;AF=1.00;AN=2;DB;DP=42;ExcessHet=3.0103;FS=0.000;MLEAC=2;MLEAF=1.00;MQ=43.81;QD=27.21;SOR=0.693	GT:AD:DP:GQ:PL	1/1:0,42:42:99:1171,126,0
3L	1391685	3L_1391685_SNP	T	A	1037.77	.	AC=2;AF=1.00;AN=2;DB;DP=40;ExcessHet=3.0103;FS=0.000;MLEAC=2;MLEAF=1.00;MQ=43.78;QD=26.61;SOR=0.743	GT:AD:DP:GQ:PL	1/1:0,39:39:99:1066,117,0
3L	1392182	.	AT	A	1471.73	.	AC=2;AF=1.00;AN=2;DP=61;ExcessHet=3.0103;FS=0.000;MLEAC=2;MLEAF=1.00;MQ=42.14;QD=24.94;SOR=0.796	GT:AD:DP:GQ:PL	1/1:0,59:59:99:1509,177,0
3L	1392193	.	ATAAATATGAATAGTTTGTCT	A	2605.73	.	AC=2;AF=1.00;AN=2;DP=59;ExcessHet=3.0103;FS=0.000;MLEAC=2;MLEAF=1.00;MQ=42.08;QD=30.15;SOR=0.796	GT:AD:DP:GQ:PL	1/1:0,59:59:99:2643,178,0
3L	1392224	3L_1392224_SNP	A	T	2656.77	.	AC=2;AF=1.00;AN=2;DB;DP=60;ExcessHet=3.0103;FS=0.000;MLEAC=2;MLEAF=1.00;MQ=42.06;QD=30.05;SOR=0.831	GT:AD:DP:GQ:PL	1/1:0,60:60:99:2685,181,0
3L	1392225	3L_1392225_SNP	A	T	2746.77	.	AC=2;AF=1.00;AN=2;DB;DP=59;ExcessHet=3.0103;FS=0.000;MLEAC=2;MLEAF=1.00;MQ=42.03;QD=24.40;SOR=0.796	GT:AD:DP:GQ:PL	1/1:0,59:59:99:2775,187,0
3L	1392228	3L_1392228_SNP	A	C	2671.77	.	AC=2;AF=1.00;AN=2;DB;DP=60;ExcessHet=3.0103;FS=0.000;MLEAC=2;MLEAF=1.00;MQ=42.01;QD=32.34;SOR=0.760	GT:AD:DP:GQ:PL	1/1:0,60:60:99:2700,181,0
3L	1392230	3L_1392230_SNP	A	T	2723.77	.	AC=2;AF=1.00;AN=2;DB;DP=60;ExcessHet=3.0103;FS=0.000;MLEAC=2;MLEAF=1.00;MQ=42.01;QD=26.21;SOR=0.760	GT:AD:DP:GQ:PL	1/1:0,60:60:99:2752,187,0
3L	1392240	3L_1392240_SNP	G	T	2427.77	.	AC=2;AF=1.00;AN=2;DB;DP=56;ExcessHet=3.0103;FS=0.000;MLEAC=2;MLEAF=1.00;MQ=41.81;QD=31.57;SOR=0.693	GT:AD:DP:GQ:PL	1/1:0,56:56:99:2456,169,0
3L	1392342	3L_1392342_SNP	C	T	1199.77	.	AC=2;AF=1.00;AN=2;BaseQRankSum=0.959;ClippingRankSum=0.000;DB;DP=47;ExcessHet=3.0103;FS=0.000;MLEAC=2;MLEAF=1.00;MQ=43.27;MQRankSum=-0.629;QD=25.53;ReadPosRankSum=-0.852;SOR=0.299	GT:AD:DP:GQ:PL	1/1:1,46:47:99:1228,114,0
3L	1392380	3L_1392380_SNP	G	A	1557.77	.	AC=2;AF=1.00;AN=2;BaseQRankSum=-0.393;ClippingRankSum=0.000;DB;DP=60;ExcessHet=3.0103;FS=0.000;MLEAC=2;MLEAF=1.00;MQ=43.43;MQRankSum=-0.561;QD=25.96;ReadPosRankSum=0.723;SOR=0.466	GT:AD:DP:GQ:PL	1/1:1,59:60:99:1586,152,0
3L	1392743	3L_1392743_SNP	T	A	2086.77	.	AC=2;AF=1.00;AN=2;DB;DP=47;ExcessHet=3.0103;FS=0.000;MLEAC=2;MLEAF=1.00;MQ=44.00;QD=26.69;SOR=0.919	GT:AD:DP:GQ:PL	1/1:0,47:47:99:2115,141,0
3L	1392747	3L_1392747_SNP	T	A	2217.77	.	AC=2;AF=1.00;AN=2;DB;DP=49;ExcessHet=3.0103;FS=0.000;MLEAC=2;MLEAF=1.00;MQ=44.00;QD=31.61;SOR=0.909	GT:AD:DP:GQ:PL	1/1:0,49:49:99:2246,154,0
3L	1392749	3L_1392749_SNP	A	T	2217.77	.	AC=2;AF=1.00;AN=2;DB;DP=51;ExcessHet=3.0103;FS=0.000;MLEAC=2;MLEAF=1.00;MQ=44.00;QD=30.16;SOR=0.813	GT:AD:DP:GQ:PL	1/1:0,51:51:99:2246,154,0
3L	1392781	3L_1392781_SNP	A	T	1364.77	.	AC=2;AF=1.00;AN=2;DB;DP=51;ExcessHet=3.0103;FS=0.000;MLEAC=2;MLEAF=1.00;MQ=44.00;QD=26.76;SOR=0.994	GT:AD:DP:GQ:PL	1/1:0,51:51:99:1393,153,0
3L	1392914	3L_1392914_SNP	A	G	2491.77	.	AC=2;AF=1.00;AN=2;DB;DP=56;ExcessHet=3.0103;FS=0.000;MLEAC=2;MLEAF=1.00;MQ=43.41;QD=27.76;SOR=0.922	GT:AD:DP:GQ:PL	1/1:0,56:56:99:2520,172,0
3L	1392921	3L_1392921_SNP	A	G	2480.77	.	AC=2;AF=1.00;AN=2;DB;DP=56;ExcessHet=3.0103;FS=0.000;MLEAC=2;MLEAF=1.00;MQ=43.41;QD=31.99;SOR=0.841	GT:AD:DP:GQ:PL	1/1:0,56:56:99:2509,169,0
3L	1392945	3L_1392945_SNP	T	C	2321.77	.	AC=2;AF=1.00;AN=2;DB;DP=54;ExcessHet=3.0103;FS=0.000;MLEAC=2;MLEAF=1.00;MQ=44.00;QD=28.26;SOR=0.767	GT:AD:DP:GQ:PL	1/1:0,54:54:99:2350,166,0
3L	1392974	3L_1392974_SNP	T	C	1243.77	.	AC=2;AF=1.00;AN=2;DB;DP=47;ExcessHet=3.0103;FS=0.000;MLEAC=2;MLEAF=1.00;MQ=44.00;QD=26.46;SOR=1.132	GT:AD:DP:GQ:PL	1/1:0,47:47:99:1272,141,0
3L	1393189	3L_1393189_SNP	T	C	1229.77	.	AC=2;AF=1.00;AN=2;DB;DP=47;ExcessHet=3.0103;FS=0.000;MLEAC=2;MLEAF=1.00;MQ=43.96;QD=26.73;SOR=0.693	GT:AD:DP:GQ:PL	1/1:0,46:46:99:1258,138,0
3L	1393204	3L_1393204_SNP	C	T	1162.77	.	AC=2;AF=1.00;AN=2;DB;DP=46;ExcessHet=3.0103;FS=0.000;MLEAC=2;MLEAF=1.00;MQ=43.96;QD=25.84;SOR=0.929	GT:AD:DP:GQ:PL	1/1:0,45:45:99:1191,134,0
3L	1393609	.	A	AAC	2379.73	.	AC=2;AF=1.00;AN=2;DP=54;ExcessHet=3.0103;FS=0.000;MLEAC=2;MLEAF=1.00;MQ=43.96;QD=33.78;SOR=0.931	GT:AD:DP:GQ:PL	1/1:0,54:54:99:2417,163,0
3L	1393611	.	G	C	2463.77	.	AC=2;AF=1.00;AN=2;DP=53;ExcessHet=3.0103;FS=0.000;MLEAC=2;MLEAF=1.00;MQ=43.96;QD=32.38;SOR=0.981	GT:AD:DP:GQ:PL	1/1:0,53:53:99:2492,169,0
3L	1393612	.	CAA	C	2423.73	.	AC=2;AF=1.00;AN=2;DP=55;ExcessHet=3.0103;FS=0.000;MLEAC=2;MLEAF=1.00;MQ=43.96;QD=32.90;SOR=0.970	GT:AD:DP:GQ:PL	1/1:0,55:55:99:2461,166,0
3L	1393663	3L_1393663_SNP	T	C	2400.77	.	AC=2;AF=1.00;AN=2;DB;DP=55;ExcessHet=3.0103;FS=0.000;MLEAC=2;MLEAF=1.00;MQ=44.00;QD=34.85;SOR=0.804	GT:AD:DP:GQ:PL	1/1:0,55:55:99:2429,169,0
3L	1393664	3L_1393664_SNP	A	C	2400.77	.	AC=2;AF=1.00;AN=2;DB;DP=56;ExcessHet=3.0103;FS=0.000;MLEAC=2;MLEAF=1.00;MQ=43.95;QD=28.83;SOR=0.765	GT:AD:DP:GQ:PL	1/1:0,56:56:99:2429,169,0
3L	1393727	3L_1393727_SNP	G	A	1605.77	.	AC=2;AF=1.00;AN=2;DB;DP=58;ExcessHet=3.0103;FS=0.000;MLEAC=2;MLEAF=1.00;MQ=43.75;QD=28.17;SOR=1.342	GT:AD:DP:GQ:PL	1/1:0,57:57:99:1634,171,0
3L	1393853	3L_1393853_SNP	T	G	2106.77	.	AC=2;AF=1.00;AN=2;DB;DP=49;ExcessHet=3.0103;FS=0.000;MLEAC=2;MLEAF=1.00;MQ=43.18;QD=35.95;SOR=0.776	GT:AD:DP:GQ:PL	1/1:0,48:48:99:2135,144,0
3L	1394090	3L_1394090_SNP	G	A	2176.77	.	AC=2;AF=1.00;AN=2;DB;DP=49;ExcessHet=3.0103;FS=0.000;MLEAC=2;MLEAF=1.00;MQ=41.28;QD=31.10;SOR=0.909	GT:AD:DP:GQ:PL	1/1:0,49:49:99:2205,147,0
3L	1394664	3L_1394664_SNP	C	T	1117.77	.	AC=2;AF=1.00;AN=2;DB;DP=42;ExcessHet=3.0103;FS=0.000;MLEAC=2;MLEAF=1.00;MQ=43.91;QD=27.26;SOR=0.954	GT:AD:DP:GQ:PL	1/1:0,41:41:99:1146,123,0
3L	1395074	.	C	CCT	1851.73	.	AC=2;AF=1.00;AN=2;DP=47;ExcessHet=3.0103;FS=0.000;MLEAC=2;MLEAF=1.00;MQ=43.88;QD=30.11;SOR=0.735	GT:AD:DP:GQ:PL	1/1:0,47:47:99:1889,141,0
3L	1395139	.	AC	A	2752.73	.	AC=2;AF=1.00;AN=2;DP=59;ExcessHet=3.0103;FS=0.000;MLEAC=2;MLEAF=1.00;MQ=43.35;QD=29.72;SOR=0.871	GT:AD:DP:GQ:PL	1/1:0,59:59:99:2790,187,0
3L	1395142	.	A	G	2867.77	.	AC=2;AF=1.00;AN=2;DP=62;ExcessHet=3.0103;FS=0.000;MLEAC=2;MLEAF=1.00;MQ=43.38;QD=26.06;SOR=0.976	GT:AD:DP:GQ:PL	1/1:0,62:62:99:2896,199,0
3L	1395447	.	AT	A	2617.73	.	AC=2;AF=1.00;AN=2;DP=61;ExcessHet=3.0103;FS=0.000;MLEAC=2;MLEAF=1.00;MQ=43.97;QD=32.49;SOR=1.217	GT:AD:DP:GQ:PL	1/1:0,59:59:99:2655,178,0
3L	1395465	.	TCC	T	2784.73	.	AC=2;AF=1.00;AN=2;DP=63;ExcessHet=3.0103;FS=0.000;MLEAC=2;MLEAF=1.00;MQ=44.00;QD=32.16;SOR=1.366	GT:AD:DP:GQ:PL	1/1:0,63:63:99:2822,190,0
3L	1395654	3L_1395654_SNP	T	C	1505.77	.	AC=2;AF=1.00;AN=2;DB;DP=56;ExcessHet=3.0103;FS=0.000;MLEAC=2;MLEAF=1.00;MQ=44.00;QD=26.89;SOR=1.528	GT:AD:DP:GQ:PL	1/1:0,56:56:99:1534,167,0
3L	1395975	3L_1395975_SNP	A	C	1818.77	.	AC=2;AF=1.00;AN=2;DB;DP=41;ExcessHet=3.0103;FS=0.000;MLEAC=2;MLEAF=1.00;MQ=44.00;QD=26.11;SOR=0.954	GT:AD:DP:GQ:PL	1/1:0,41:41:99:1847,126,0
3L	1396086	3L_1396086_SNP	C	T	1582.77	.	AC=2;AF=1.00;AN=2;BaseQRankSum=1.324;ClippingRankSum=0.000;DB;DP=61;ExcessHet=3.0103;FS=3.704;MLEAC=2;MLEAF=1.00;MQ=44.00;MQRankSum=0.000;QD=25.95;ReadPosRankSum=-0.551;SOR=0.773	GT:AD:DP:GQ:PL	1/1:1,60:61:99:1611,157,0
3L	1396252	3L_1396252_SNP	A	G	1256.77	.	AC=2;AF=1.00;AN=2;BaseQRankSum=1.709;ClippingRankSum=0.000;DB;DP=51;ExcessHet=3.0103;FS=0.000;MLEAC=2;MLEAF=1.00;MQ=43.60;MQRankSum=-0.410;QD=24.64;ReadPosRankSum=-0.472;SOR=0.335	GT:AD:DP:GQ:PL	1/1:1,50:51:99:1285,142,0
3L	1396335	3L_1396335_SNP	T	C	1005.77	.	AC=2;AF=1.00;AN=2;DB;DP=39;ExcessHet=3.0103;FS=0.000;MLEAC=2;MLEAF=1.00;MQ=44.00;QD=25.79;SOR=1.387	GT:AD:DP:GQ:PL	1/1:0,39:39:99:1034,116,0
3L	1396585	3L_1396585_SNP	T	C	2396.77	.	AC=2;AF=1.00;AN=2;DB;DP=54;ExcessHet=3.0103;FS=0.000;MLEAC=2;MLEAF=1.00;MQ=43.33;QD=27.99;SOR=0.846	GT:AD:DP:GQ:PL	1/1:0,54:54:99:2425,166,0
3L	1396588	3L_1396588_SNP	C	G	2435.77	.	AC=2;AF=1.00;AN=2;DB;DP=55;ExcessHet=3.0103;FS=0.000;MLEAC=2;MLEAF=1.00;MQ=43.29;QD=29.10;SOR=0.970	GT:AD:DP:GQ:PL	1/1:0,55:55:99:2464,169,0
3L	1396690	3L_1396690_SNP	C	A	1339.77	.	AC=2;AF=1.00;AN=2;DB;DP=52;ExcessHet=3.0103;FS=0.000;MLEAC=2;MLEAF=1.00;MQ=43.29;QD=25.76;SOR=1.036	GT:AD:DP:GQ:PL	1/1:0,52:52:99:1368,155,0
3L	1396836	.	C	CTACA	2393.73	.	AC=2;AF=1.00;AN=2;DP=47;ExcessHet=3.0103;FS=0.000;MLEAC=2;MLEAF=1.00;MQ=42.83;QD=28.54;SOR=1.022	GT:AD:DP:GQ:PL	1/1:0,47:47:99:2431,163,0
3L	1397454	3L_1397454_SNP	T	A	1617.77	.	AC=2;AF=1.00;AN=2;DB;DP=62;ExcessHet=3.0103;FS=0.000;MLEAC=2;MLEAF=1.00;MQ=43.68;QD=26.52;SOR=0.865	GT:AD:DP:GQ:PL	1/1:0,61:61:99:1646,182,0
3L	1398530	3L_1398530_SNP	G	A	2311.77	.	AC=2;AF=1.00;AN=2;DB;DP=51;ExcessHet=3.0103;FS=0.000;MLEAC=2;MLEAF=1.00;MQ=41.92;QD=28.82;SOR=0.732	GT:AD:DP:GQ:PL	1/1:0,51:51:99:2340,157,0
3L	1398532	3L_1398532_SNP	A	G	2356.77	.	AC=2;AF=1.00;AN=2;DB;DP=52;ExcessHet=3.0103;FS=0.000;MLEAC=2;MLEAF=1.00;MQ=41.96;QD=32.09;SOR=0.693	GT:AD:DP:GQ:PL	1/1:0,52:52:99:2385,160,0
3L	1398564	3L_1398564_SNP	A	T	2581.77	.	AC=2;AF=1.00;AN=2;DB;DP=58;ExcessHet=3.0103;FS=0.000;MLEAC=2;MLEAF=1.00;MQ=42.71;QD=32.98;SOR=0.836	GT:AD:DP:GQ:PL	1/1:0,58:58:99:2610,175,0
3L	1398589	3L_1398589_SNP	T	A	2738.77	.	AC=2;AF=1.00;AN=2;DB;DP=61;ExcessHet=3.0103;FS=0.000;MLEAC=2;MLEAF=1.00;MQ=43.44;QD=28.35;SOR=0.865	GT:AD:DP:GQ:PL	1/1:0,61:61:99:2767,187,0
3L	1400147	3L_1400147_SNP	T	C	2124.77	.	AC=2;AF=1.00;AN=2;DB;DP=79;ExcessHet=3.0103;FS=0.000;MLEAC=2;MLEAF=1.00;MQ=43.83;QD=26.90;SOR=1.068	GT:AD:DP:GQ:PL	1/1:0,79:79:99:2153,237,0
3L	1400280	3L_1400280_SNP	G	T	1829.77	.	AC=2;AF=1.00;AN=2;BaseQRankSum=-0.392;ClippingRankSum=0.000;DB;DP=73;ExcessHet=3.0103;FS=3.388;MLEAC=2;MLEAF=1.00;MQ=43.93;MQRankSum=0.000;QD=25.41;ReadPosRankSum=-0.579;SOR=0.542	GT:AD:DP:GQ:PL	1/1:1,71:72:99:1858,187,0
3L	1400389	3L_1400389_SNP	A	G	1657.77	.	AC=2;AF=1.00;AN=2;DB;DP=63;ExcessHet=3.0103;FS=0.000;MLEAC=2;MLEAF=1.00;MQ=43.44;QD=26.31;SOR=1.010	GT:AD:DP:GQ:PL	1/1:0,63:63:99:1686,189,0
3L	1400446	3L_1400446_SNP	G	A	3105.77	.	AC=2;AF=1.00;AN=2;DB;DP=69;ExcessHet=3.0103;FS=0.000;MLEAC=2;MLEAF=1.00;MQ=43.58;QD=34.82;SOR=0.880	GT:AD:DP:GQ:PL	1/1:0,68:68:99:3134,214,0
3L	1400449	3L_1400449_SNP	A	G	3072.77	.	AC=2;AF=1.00;AN=2;DB;DP=69;ExcessHet=3.0103;FS=0.000;MLEAC=2;MLEAF=1.00;MQ=43.58;QD=29.05;SOR=0.949	GT:AD:DP:GQ:PL	1/1:0,68:68:99:3101,208,0
3L	1400452	3L_1400452_SNP	T	C	2986.77	.	AC=2;AF=1.00;AN=2;DB;DP=66;ExcessHet=3.0103;FS=0.000;MLEAC=2;MLEAF=1.00;MQ=43.56;QD=29.73;SOR=0.925	GT:AD:DP:GQ:PL	1/1:0,65:65:99:3015,202,0
3L	1400527	3L_1400527_SNP	G	A	1694.77	.	AC=2;AF=1.00;AN=2;DB;DP=64;ExcessHet=3.0103;FS=0.000;MLEAC=2;MLEAF=1.00;MQ=43.82;QD=26.90;SOR=0.724	GT:AD:DP:GQ:PL	1/1:0,63:63:99:1723,189,0
3L	1400641	3L_1400641_SNP	C	A	1848.77	.	AC=2;AF=1.00;AN=2;DB;DP=69;ExcessHet=3.0103;FS=0.000;MLEAC=2;MLEAF=1.00;MQ=43.73;QD=27.19;SOR=1.098	GT:AD:DP:GQ:PL	1/1:0,68:68:99:1877,203,0
3L	1400801	3L_1400801_SNP	C	A	3911.77	.	AC=2;AF=1.00;AN=2;DB;DP=88;ExcessHet=3.0103;FS=0.000;MLEAC=2;MLEAF=1.00;MQ=43.86;QD=33.90;SOR=0.716	GT:AD:DP:GQ:PL	1/1:0,87:87:99:3940,265,0
3L	1401017	3L_1401017_SNP	T	C	3496.77	.	AC=2;AF=1.00;AN=2;DB;DP=80;ExcessHet=3.0103;FS=0.000;MLEAC=2;MLEAF=1.00;MQ=44.00;QD=31.81;SOR=0.968	GT:AD:DP:GQ:PL	1/1:0,80:80:99:3525,244,0
3L	1401079	3L_1401079_SNP	A	T	1598.77	.	AC=2;AF=1.00;AN=2;DB;DP=61;ExcessHet=3.0103;FS=0.000;MLEAC=2;MLEAF=1.00;MQ=44.00;QD=26.21;SOR=0.725	GT:AD:DP:GQ:PL	1/1:0,61:61:99:1627,182,0
3L	1401097	.	T	TTC	2662.73	.	AC=2;AF=1.00;AN=2;DP=59;ExcessHet=3.0103;FS=0.000;MLEAC=2;MLEAF=1.00;MQ=44.00;QD=34.33;SOR=0.796	GT:AD:DP:GQ:PL	1/1:0,59:59:99:2700,181,0
3L	1401098	.	GGC	G	2662.73	.	AC=2;AF=1.00;AN=2;DP=60;ExcessHet=3.0103;FS=0.000;MLEAC=2;MLEAF=1.00;MQ=44.00;QD=33.83;SOR=0.831	GT:AD:DP:GQ:PL	1/1:0,60:60:99:2700,181,0
3L	1401181	.	T	A	1508.77	.	AC=2;AF=1.00;AN=2;DP=58;ExcessHet=3.0103;FS=0.000;MLEAC=2;MLEAF=1.00;MQ=43.90;QD=26.01;SOR=1.085	GT:AD:DP:GQ:PL	1/1:0,58:58:99:1537,173,0
3L	1401209	3L_1401209_SNP	A	G	3198.77	.	AC=2;AF=1.00;AN=2;DB;DP=70;ExcessHet=3.0103;FS=0.000;MLEAC=2;MLEAF=1.00;MQ=43.92;QD=32.28;SOR=0.750	GT:AD:DP:GQ:PL	1/1:0,70:70:99:3227,217,0
3L	1401211	3L_1401211_SNP	T	A	3198.77	.	AC=2;AF=1.00;AN=2;DB;DP=71;ExcessHet=3.0103;FS=0.000;MLEAC=2;MLEAF=1.00;MQ=43.92;QD=31.10;SOR=0.779	GT:AD:DP:GQ:PL	1/1:0,71:71:99:3227,217,0
3L	1401216	3L_1401216_SNP	A	T	3087.77	.	AC=2;AF=1.00;AN=2;DB;DP=70;ExcessHet=3.0103;FS=0.000;MLEAC=2;MLEAF=1.00;MQ=43.94;QD=33.05;SOR=0.750	GT:AD:DP:GQ:PL	1/1:0,70:70:99:3116,211,0
3L	1401292	3L_1401292_SNP	T	A	1955.77	.	AC=2;AF=1.00;AN=2;DB;DP=73;ExcessHet=3.0103;FS=0.000;MLEAC=2;MLEAF=1.00;MQ=43.95;QD=26.79;SOR=0.836	GT:AD:DP:GQ:PL	1/1:0,73:73:99:1984,218,0
3L	1401374	3L_1401374_SNP	A	T	2541.77	.	AC=2;AF=1.00;AN=2;DB;DP=61;ExcessHet=3.0103;FS=0.000;MLEAC=2;MLEAF=1.00;MQ=43.06;QD=27.51;SOR=0.725	GT:AD:DP:GQ:PL	1/1:0,61:61:99:2570,183,0
3L	1401430	3L_1401430_SNP	C	A	2733.77	.	AC=2;AF=1.00;AN=2;DB;DP=63;ExcessHet=3.0103;FS=0.000;MLEAC=2;MLEAF=1.00;MQ=41.38;QD=30.60;SOR=0.693	GT:AD:DP:GQ:PL	1/1:0,62:62:99:2762,187,0
3L	1401436	3L_1401436_SNP	C	T	2694.77	.	AC=2;AF=1.00;AN=2;DB;DP=62;ExcessHet=3.0103;FS=0.000;MLEAC=2;MLEAF=1.00;MQ=41.33;QD=34.96;SOR=0.725	GT:AD:DP:GQ:PL	1/1:0,61:61:99:2723,184,0
3L	1401526	.	A	AT	1151.73	.	AC=2;AF=1.00;AN=2;BaseQRankSum=-0.900;ClippingRankSum=0.000;DP=67;ExcessHet=3.0103;FS=2.222;MLEAC=2;MLEAF=1.00;MQ=41.40;MQRankSum=-1.252;QD=18.88;ReadPosRankSum=0.932;SOR=0.567	GT:AD:DP:GQ:PL	1/1:3,58:61:99:1189,133,0
3L	1401876	.	T	C	2491.77	.	AC=2;AF=1.00;AN=2;BaseQRankSum=-0.255;ClippingRankSum=0.000;DP=63;ExcessHet=3.0103;FS=2.917;MLEAC=2;MLEAF=1.00;MQ=39.62;MQRankSum=1.732;QD=27.23;ReadPosRankSum=2.332;SOR=0.193	GT:AD:DP:GQ:PL	1/1:2,60:62:99:2520,131,0
3L	1402028	3L_1402028_SNP	A	G	2605.77	.	AC=2;AF=1.00;AN=2;DB;DP=61;ExcessHet=3.0103;FS=0.000;MLEAC=2;MLEAF=1.00;MQ=42.94;QD=28.18;SOR=0.941	GT:AD:DP:GQ:PL	1/1:0,61:61:99:2634,190,0
3L	1402049	.	TTATAATCTC	T	2693.73	.	AC=2;AF=1.00;AN=2;DP=60;ExcessHet=3.0103;FS=0.000;MLEAC=2;MLEAF=1.00;MQ=42.95;QD=27.46;SOR=1.071	GT:AD:DP:GQ:PL	1/1:0,60:60:99:2731,190,0
3L	1402077	3L_1402077_SNP	T	C	2643.77	.	AC=2;AF=1.00;AN=2;DB;DP=64;ExcessHet=3.0103;FS=0.000;MLEAC=2;MLEAF=1.00;MQ=42.94;QD=23.32;SOR=0.966	GT:AD:DP:GQ:PL	1/1:0,64:64:99:2672,193,0
3L	1402123	3L_1402123_SNP	C	T	2825.77	.	AC=2;AF=1.00;AN=2;DB;DP=62;ExcessHet=3.0103;FS=0.000;MLEAC=2;MLEAF=1.00;MQ=43.07;QD=32.52;SOR=1.234	GT:AD:DP:GQ:PL	1/1:0,62:62:99:2854,196,0
3L	1402125	3L_1402125_SNP	C	A	2825.77	.	AC=2;AF=1.00;AN=2;DB;DP=65;ExcessHet=3.0103;FS=0.000;MLEAC=2;MLEAF=1.00;MQ=43.09;QD=30.58;SOR=1.249	GT:AD:DP:GQ:PL	1/1:0,65:65:99:2854,196,0
3L	1402237	3L_1402237_SNP	G	A	1729.77	.	AC=2;AF=1.00;AN=2;DB;DP=63;ExcessHet=3.0103;FS=0.000;MLEAC=2;MLEAF=1.00;MQ=43.76;QD=27.46;SOR=0.790	GT:AD:DP:GQ:PL	1/1:0,63:63:99:1758,188,0
3L	1402523	.	GGCGGT	G	1889.73	.	AC=2;AF=1.00;AN=2;BaseQRankSum=0.157;ClippingRankSum=0.000;DP=47;ExcessHet=3.0103;FS=0.000;MLEAC=2;MLEAF=1.00;MQ=43.55;MQRankSum=-0.178;QD=32.48;ReadPosRankSum=-0.886;SOR=0.260	GT:AD:DP:GQ:PL	1/1:1,44:45:91:1927,91,0
3L	1402549	3L_1402549_SNP	C	T	1373.77	.	AC=2;AF=1.00;AN=2;BaseQRankSum=0.202;ClippingRankSum=0.000;DB;DP=54;ExcessHet=3.0103;FS=0.000;MLEAC=2;MLEAF=1.00;MQ=43.82;MQRankSum=-0.212;QD=25.44;ReadPosRankSum=-1.605;SOR=0.238	GT:AD:DP:GQ:PL	1/1:1,53:54:99:1402,133,0
3L	1402601	3L_1402601_SNP	T	C	1598.77	.	AC=2;AF=1.00;AN=2;BaseQRankSum=-0.629;ClippingRankSum=0.000;DB;DP=60;ExcessHet=3.0103;FS=0.000;MLEAC=2;MLEAF=1.00;MQ=43.87;MQRankSum=-0.200;QD=26.65;ReadPosRankSum=1.069;SOR=0.374	GT:AD:DP:GQ:PL	1/1:1,59:60:99:1627,152,0
3L	1402651	3L_1402651_SNP	G	T	1710.77	.	AC=2;AF=1.00;AN=2;BaseQRankSum=-1.720;ClippingRankSum=0.000;DB;DP=67;ExcessHet=3.0103;FS=3.947;MLEAC=2;MLEAF=1.00;MQ=43.69;MQRankSum=-0.377;QD=25.53;ReadPosRankSum=1.526;SOR=0.938	GT:AD:DP:GQ:PL	1/1:1,66:67:99:1739,162,0
3L	1402679	3L_1402679_SNP	A	C	1719.77	.	AC=2;AF=1.00;AN=2;BaseQRankSum=0.320;ClippingRankSum=0.000;DB;DP=67;ExcessHet=3.0103;FS=3.490;MLEAC=2;MLEAF=1.00;MQ=43.72;MQRankSum=-0.350;QD=25.67;ReadPosRankSum=0.207;SOR=0.618	GT:AD:DP:GQ:PL	1/1:1,66:67:99:1748,174,0
3L	1402889	3L_1402889_SNP	A	G	1537.77	.	AC=2;AF=1.00;AN=2;DB;DP=59;ExcessHet=3.0103;FS=0.000;MLEAC=2;MLEAF=1.00;MQ=43.79;QD=26.06;SOR=0.796	GT:AD:DP:GQ:PL	1/1:0,59:59:99:1566,177,0
3L	1403064	3L_1403064_SNP	A	G	1064.77	.	AC=2;AF=1.00;AN=2;DB;DP=43;ExcessHet=3.0103;FS=0.000;MLEAC=2;MLEAF=1.00;MQ=43.93;QD=25.35;SOR=0.693	GT:AD:DP:GQ:PL	1/1:0,42:42:99:1093,125,0
3L	1403108	3L_1403108_SNP	C	T	1266.77	.	AC=2;AF=1.00;AN=2;DB;DP=47;ExcessHet=3.0103;FS=0.000;MLEAC=2;MLEAF=1.00;MQ=43.90;QD=26.95;SOR=0.919	GT:AD:DP:GQ:PL	1/1:0,47:47:99:1295,141,0
3L	1403136	.	GA	G	1462.73	.	AC=2;AF=1.00;AN=2;DP=51;ExcessHet=3.0103;FS=0.000;MLEAC=2;MLEAF=1.00;MQ=43.90;QD=28.68;SOR=0.813	GT:AD:DP:GQ:PL	1/1:0,51:51:99:1500,153,0
3L	1403163	3L_1403163_SNP	G	T	1433.77	.	AC=2;AF=1.00;AN=2;DB;DP=52;ExcessHet=3.0103;FS=0.000;MLEAC=2;MLEAF=1.00;MQ=43.91;QD=27.57;SOR=1.036	GT:AD:DP:GQ:PL	1/1:0,52:52:99:1462,156,0
3L	1403372	3L_1403372_SNP	T	A	1262.77	.	AC=2;AF=1.00;AN=2;DB;DP=48;ExcessHet=3.0103;FS=0.000;MLEAC=2;MLEAF=1.00;MQ=43.51;QD=26.87;SOR=1.378	GT:AD:DP:GQ:PL	1/1:0,47:47:99:1291,141,0
3L	1403387	3L_1403387_SNP	G	A	1289.77	.	AC=2;AF=1.00;AN=2;DB;DP=49;ExcessHet=3.0103;FS=0.000;MLEAC=2;MLEAF=1.00;MQ=43.52;QD=26.32;SOR=1.473	GT:AD:DP:GQ:PL	1/1:0,49:49:99:1318,146,0
3L	1403507	.	TG	T	1342.73	.	AC=2;AF=1.00;AN=2;DP=42;ExcessHet=3.0103;FS=0.000;MLEAC=2;MLEAF=1.00;MQ=42.59;QD=31.97;SOR=1.005	GT:AD:DP:GQ:PL	1/1:0,42:42:99:1380,126,0
3L	1403576	.	TTGTGTG	T	1222.73	.	AC=2;AF=1.00;AN=2;DP=28;ExcessHet=3.0103;FS=0.000;MLEAC=2;MLEAF=1.00;MQ=41.90;QD=35.39;SOR=0.836	GT:AD:DP:GQ:PL	1/1:0,28:28:84:1260,84,0
3L	1403624	3L_1403624_SNP	A	G	875.77	.	AC=2;AF=1.00;AN=2;DB;DP=33;ExcessHet=3.0103;FS=0.000;MLEAC=2;MLEAF=1.00;MQ=40.78;QD=26.54;SOR=0.880	GT:AD:DP:GQ:PL	1/1:0,33:33:99:904,99,0
3L	1403678	.	G	GGACGGGTTAGTGCACTTTTTGATCGCCGAATC	1309.73	.	AC=2;AF=1.00;AN=2;DP=22;ExcessHet=3.0103;FS=0.000;MLEAC=2;MLEAF=1.00;MQ=40.63;QD=27.62;SOR=0.784	GT:AD:DP:GQ:PL	1/1:0,21:21:93:1347,93,0
3L	1403704	3L_1403704_SNP	C	A	1264.77	.	AC=2;AF=1.00;AN=2;DB;DP=31;ExcessHet=3.0103;FS=0.000;MLEAC=2;MLEAF=1.00;MQ=41.87;QD=30.58;SOR=1.609	GT:AD:DP:GQ:PL	1/1:0,31:31:93:1293,93,0
3L	1403722	3L_1403722_SNP	A	T	1288.77	.	AC=2;AF=1.00;AN=2;DB;DP=32;ExcessHet=3.0103;FS=0.000;MLEAC=2;MLEAF=1.00;MQ=42.28;QD=28.63;SOR=2.165	GT:AD:DP:GQ:PL	1/1:0,32:32:96:1317,96,0
3L	1403878	.	C	CGGATGT	1812.73	.	AC=2;AF=1.00;AN=2;DP=44;ExcessHet=3.0103;FS=0.000;MLEAC=2;MLEAF=1.00;MQ=42.67;QD=29.71;SOR=0.746	GT:AD:DP:GQ:PL	1/1:0,40:40:99:1850,129,0
3L	1403986	3L_1403986_SNP	A	T	1366.77	.	AC=2;AF=1.00;AN=2;DB;DP=53;ExcessHet=3.0103;FS=0.000;MLEAC=2;MLEAF=1.00;MQ=43.34;QD=25.79;SOR=0.981	GT:AD:DP:GQ:PL	1/1:0,53:53:99:1395,158,0
3L	1404033	.	C	CAA	1121.73	.	AC=2;AF=1.00;AN=2;BaseQRankSum=-0.451;ClippingRankSum=0.000;DP=49;ExcessHet=3.0103;FS=0.000;MLEAC=2;MLEAF=1.00;MQ=43.92;MQRankSum=-0.123;QD=26.09;ReadPosRankSum=-0.446;SOR=0.223	GT:AD:DP:GQ:PL	1/1:1,42:43:98:1159,98,0
3L	1404303	3L_1404303_SNP	T	C	1287.77	.	AC=2;AF=1.00;AN=2;DB;DP=49;ExcessHet=3.0103;FS=0.000;MLEAC=2;MLEAF=1.00;MQ=44.00;QD=26.28;SOR=0.733	GT:AD:DP:GQ:PL	1/1:0,49:49:99:1316,147,0
3L	1404754	3L_1404754_SNP	A	T	1432.77	.	AC=2;AF=1.00;AN=2;DB;DP=55;ExcessHet=3.0103;FS=0.000;MLEAC=2;MLEAF=1.00;MQ=44.00;QD=26.53;SOR=0.767	GT:AD:DP:GQ:PL	1/1:0,54:54:99:1461,161,0
3L	1404916	3L_1404916_SNP	C	A	1765.77	.	AC=2;AF=1.00;AN=2;BaseQRankSum=1.793;ClippingRankSum=0.000;DB;DP=69;ExcessHet=3.0103;FS=4.075;MLEAC=2;MLEAF=1.00;MQ=43.49;MQRankSum=-0.142;QD=25.59;ReadPosRankSum=-0.574;SOR=1.025	GT:AD:DP:GQ:PL	1/1:1,68:69:99:1794,197,0
3L	1405914	3L_1405914_SNP	A	T	1159.77	.	AC=2;AF=1.00;AN=2;DB;DP=44;ExcessHet=3.0103;FS=0.000;MLEAC=2;MLEAF=1.00;MQ=43.74;QD=26.36;SOR=0.784	GT:AD:DP:GQ:PL	1/1:0,44:44:99:1188,132,0
3L	1405930	.	C	CAAGTCGGGCAAACAG	2027.73	.	AC=2;AF=1.00;AN=2;DP=43;ExcessHet=3.0103;FS=0.000;MLEAC=2;MLEAF=1.00;MQ=43.73;QD=30.01;SOR=0.843	GT:AD:DP:GQ:PL	1/1:0,41:41:99:2065,138,0
3L	1406405	3L_1406405_SNP	A	T	1349.77	.	AC=2;AF=1.00;AN=2;DB;DP=49;ExcessHet=3.0103;FS=0.000;MLEAC=2;MLEAF=1.00;MQ=43.80;QD=27.55;SOR=0.818	GT:AD:DP:GQ:PL	1/1:0,49:49:99:1378,147,0
3L	1406423	3L_1406423_SNP	C	T	1205.77	.	AC=2;AF=1.00;AN=2;DB;DP=44;ExcessHet=3.0103;FS=0.000;MLEAC=2;MLEAF=1.00;MQ=43.78;QD=27.40;SOR=1.105	GT:AD:DP:GQ:PL	1/1:0,44:44:99:1234,132,0
3L	1406442	3L_1406442_SNP	G	T	2155.77	.	AC=2;AF=1.00;AN=2;DB;DP=46;ExcessHet=3.0103;FS=0.000;MLEAC=2;MLEAF=1.00;MQ=43.47;QD=25.60;SOR=1.464	GT:AD:DP:GQ:PL	1/1:0,46:46:99:2184,147,0
3L	1406514	3L_1406514_SNP	G	A	1288.77	.	AC=2;AF=1.00;AN=2;DB;DP=49;ExcessHet=3.0103;FS=0.000;MLEAC=2;MLEAF=1.00;MQ=43.58;QD=26.30;SOR=1.112	GT:AD:DP:GQ:PL	1/1:0,49:49:99:1317,147,0
3L	1406686	.	G	A	1202.77	.	AC=2;AF=1.00;AN=2;DP=45;ExcessHet=3.0103;FS=0.000;MLEAC=2;MLEAF=1.00;MQ=43.65;QD=26.73;SOR=1.559	GT:AD:DP:GQ:PL	1/1:0,45:45:99:1231,135,0
3L	1407087	.	T	A	2270.77	.	AC=2;AF=1.00;AN=2;DP=53;ExcessHet=3.0103;FS=0.000;MLEAC=2;MLEAF=1.00;MQ=42.69;QD=31.13;SOR=0.941	GT:AD:DP:GQ:PL	1/1:0,52:52:99:2299,159,0
3L	1407096	3L_1407096_SNP	T	G	2339.77	.	AC=2;AF=1.00;AN=2;DB;DP=52;ExcessHet=3.0103;FS=0.000;MLEAC=2;MLEAF=1.00;MQ=42.62;QD=31.61;SOR=0.813	GT:AD:DP:GQ:PL	1/1:0,51:51:99:2368,160,0
3L	1407100	.	G	GACGGA	2572.73	.	AC=2;AF=1.00;AN=2;DP=53;ExcessHet=3.0103;FS=0.000;MLEAC=2;MLEAF=1.00;MQ=42.65;QD=26.07;SOR=0.770	GT:AD:DP:GQ:PL	1/1:0,52:52:99:2610,175,0
3L	1407103	3L_1407103_DEL	CT	C	2572.73	.	AC=2;AF=1.00;AN=2;DB;DP=57;ExcessHet=3.0103;FS=0.000;MLEAC=2;MLEAF=1.00;MQ=42.71;QD=35.54;SOR=0.841	GT:AD:DP:GQ:PL	1/1:0,56:56:99:2610,175,0
3L	1407107	3L_1407107_DEL	CA	C	2565.73	.	AC=2;AF=1.00;AN=2;DB;DP=56;ExcessHet=3.0103;FS=0.000;MLEAC=2;MLEAF=1.00;MQ=42.65;QD=26.97;SOR=0.729	GT:AD:DP:GQ:PL	1/1:0,55:55:99:2603,175,0
3L	1407110	3L_1407110_SNP	A	G	2483.77	.	AC=2;AF=1.00;AN=2;DB;DP=57;ExcessHet=3.0103;FS=0.000;MLEAC=2;MLEAF=1.00;MQ=42.67;QD=29.05;SOR=0.765	GT:AD:DP:GQ:PL	1/1:0,56:56:99:2512,168,0
3L	1407189	3L_1407189_SNP	T	A	2405.77	.	AC=2;AF=1.00;AN=2;DB;DP=59;ExcessHet=3.0103;FS=0.000;MLEAC=2;MLEAF=1.00;MQ=42.67;QD=29.73;SOR=1.493	GT:AD:DP:GQ:PL	1/1:0,58:58:99:2434,174,0
3L	1407214	3L_1407214_SNP	A	T	2455.77	.	AC=2;AF=1.00;AN=2;DB;DP=59;ExcessHet=3.0103;FS=0.000;MLEAC=2;MLEAF=1.00;MQ=42.63;QD=30.36;SOR=1.278	GT:AD:DP:GQ:PL	1/1:0,58:58:99:2484,177,0
3L	1407256	.	A	AAAACAGCC	1633.73	.	AC=2;AF=1.00;AN=2;DP=44;ExcessHet=3.0103;FS=0.000;MLEAC=2;MLEAF=1.00;MQ=42.70;QD=31.48;SOR=1.040	GT:AD:DP:GQ:PL	1/1:0,38:38:99:1671,114,0
3L	1407282	3L_1407282_SNP	T	C	1771.77	.	AC=2;AF=1.00;AN=2;DB;DP=39;ExcessHet=3.0103;FS=0.000;MLEAC=2;MLEAF=1.00;MQ=42.53;QD=26.20;SOR=0.850	GT:AD:DP:GQ:PL	1/1:0,39:39:99:1800,120,0
3L	1407283	.	C	CA	1762.73	.	AC=2;AF=1.00;AN=2;DP=40;ExcessHet=3.0103;FS=0.000;MLEAC=2;MLEAF=1.00;MQ=42.56;QD=30.87;SOR=0.902	GT:AD:DP:GQ:PL	1/1:0,40:40:99:1800,120,0
3L	1407301	3L_1407301_SNP	T	C	1951.77	.	AC=2;AF=1.00;AN=2;DB;DP=40;ExcessHet=3.0103;FS=0.000;MLEAC=2;MLEAF=1.00;MQ=42.71;QD=36.18;SOR=0.793	GT:AD:DP:GQ:PL	1/1:0,40:40:99:1980,132,0
3L	1407305	3L_1407305_DEL	CA	C	1897.73	.	AC=2;AF=1.00;AN=2;DB;DP=42;ExcessHet=3.0103;FS=0.000;MLEAC=2;MLEAF=1.00;MQ=42.78;QD=34.04;SOR=0.892	GT:AD:DP:GQ:PL	1/1:0,42:42:99:1935,129,0
3L	1407327	3L_1407327_SNP	T	A	2029.77	.	AC=2;AF=1.00;AN=2;DB;DP=46;ExcessHet=3.0103;FS=0.000;MLEAC=2;MLEAF=1.00;MQ=42.68;QD=28.56;SOR=0.929	GT:AD:DP:GQ:PL	1/1:0,45:45:99:2058,138,0
3L	1407329	3L_1407329_SNP	G	A	2029.77	.	AC=2;AF=1.00;AN=2;DB;DP=46;ExcessHet=3.0103;FS=0.000;MLEAC=2;MLEAF=1.00;MQ=42.74;QD=26.87;SOR=1.038	GT:AD:DP:GQ:PL	1/1:0,45:45:99:2058,138,0
3L	1407434	3L_1407434_SNP	G	A	1438.77	.	AC=2;AF=1.00;AN=2;DB;DP=54;ExcessHet=3.0103;FS=0.000;MLEAC=2;MLEAF=1.00;MQ=42.69;QD=26.64;SOR=1.445	GT:AD:DP:GQ:PL	1/1:0,54:54:99:1467,161,0
3L	1408091	3L_1408091_SNP	C	A	1985.77	.	AC=2;AF=1.00;AN=2;DB;DP=45;ExcessHet=3.0103;FS=0.000;MLEAC=2;MLEAF=1.00;MQ=43.91;QD=29.94;SOR=1.880	GT:AD:DP:GQ:PL	1/1:0,45:45:99:2014,138,0
3L	1408092	3L_1408092_SNP	G	C	1985.77	.	AC=2;AF=1.00;AN=2;DB;DP=45;ExcessHet=3.0103;FS=0.000;MLEAC=2;MLEAF=1.00;MQ=43.91;QD=29.03;SOR=1.880	GT:AD:DP:GQ:PL	1/1:0,45:45:99:2014,138,0
3L	1408416	.	C	A	1710.77	.	AC=2;AF=1.00;AN=2;DP=38;ExcessHet=3.0103;FS=0.000;MLEAC=2;MLEAF=1.00;MQ=43.15;QD=34.07;SOR=1.670	GT:AD:DP:GQ:PL	1/1:0,38:38:99:1739,117,0
3L	1408417	.	C	T	1710.77	.	AC=2;AF=1.00;AN=2;DP=39;ExcessHet=3.0103;FS=0.000;MLEAC=2;MLEAF=1.00;MQ=43.17;QD=34.41;SOR=1.730	GT:AD:DP:GQ:PL	1/1:0,39:39:99:1739,117,0
3L	1408479	.	G	GCC	1409.73	.	AC=2;AF=1.00;AN=2;DP=32;ExcessHet=3.0103;FS=0.000;MLEAC=2;MLEAF=1.00;MQ=42.30;QD=32.66;SOR=1.609	GT:AD:DP:GQ:PL	1/1:0,31:31:99:1447,99,0
3L	1408500	3L_1408500_SNP	G	C	1488.77	.	AC=2;AF=1.00;AN=2;DB;DP=36;ExcessHet=3.0103;FS=0.000;MLEAC=2;MLEAF=1.00;MQ=41.80;QD=32.66;SOR=1.547	GT:AD:DP:GQ:PL	1/1:0,36:36:99:1517,108,0
3L	1408543	.	T	TCTTTTGTGGCTCCGGAGCTGCAGG	1221.73	.	AC=2;AF=1.00;AN=2;DP=29;ExcessHet=3.0103;FS=0.000;MLEAC=2;MLEAF=1.00;MQ=41.13;QD=29.29;SOR=1.528	GT:AD:DP:GQ:PL	1/1:0,27:27:84:1259,84,0
3L	1408636	.	A	AG	580.73	.	AC=2;AF=1.00;AN=2;DP=23;ExcessHet=3.0103;FS=0.000;MLEAC=2;MLEAF=1.00;MQ=42.37;QD=25.25;SOR=1.708	GT:AD:DP:GQ:PL	1/1:0,23:23:75:618,75,0
3L	1408844	3L_1408844_SNP	C	T	1247.77	.	AC=2;AF=1.00;AN=2;DB;DP=30;ExcessHet=3.0103;FS=0.000;MLEAC=2;MLEAF=1.00;MQ=41.87;QD=31.16;SOR=1.143	GT:AD:DP:GQ:PL	1/1:0,30:30:90:1276,90,0
3L	1408849	.	G	GTGGCAGCTGTCGTCAC	1294.73	.	AC=2;AF=1.00;AN=2;DP=25;ExcessHet=3.0103;FS=0.000;MLEAC=2;MLEAF=1.00;MQ=41.64;QD=27.24;SOR=1.136	GT:AD:DP:GQ:PL	1/1:0,25:25:90:1332,90,0
3L	1408853	.	A	ACCG	1267.73	.	AC=2;AF=1.00;AN=2;DP=28;ExcessHet=3.0103;FS=0.000;MLEAC=2;MLEAF=1.00;MQ=41.72;QD=33.91;SOR=0.997	GT:AD:DP:GQ:PL	1/1:0,28:28:87:1305,87,0
3L	1408855	.	GCA	G	1312.73	.	AC=2;AF=1.00;AN=2;DP=29;ExcessHet=3.0103;FS=0.000;MLEAC=2;MLEAF=1.00;MQ=41.69;QD=30.85;SOR=0.906	GT:AD:DP:GQ:PL	1/1:0,29:29:90:1350,90,0
3L	1408861	3L_1408861_SNP	G	A	1344.77	.	AC=2;AF=1.00;AN=2;DB;DP=30;ExcessHet=3.0103;FS=0.000;MLEAC=2;MLEAF=1.00;MQ=41.70;QD=28.85;SOR=0.826	GT:AD:DP:GQ:PL	1/1:0,30:30:93:1373,93,0
3L	1408896	3L_1408896_SNP	C	A	1013.77	.	AC=2;AF=1.00;AN=2;DB;DP=39;ExcessHet=3.0103;FS=0.000;MLEAC=2;MLEAF=1.00;MQ=42.50;QD=25.99;SOR=0.850	GT:AD:DP:GQ:PL	1/1:0,39:39:99:1042,116,0
3L	1409569	3L_1409569_SNP	A	G	2536.77	.	AC=2;AF=1.00;AN=2;DB;DP=56;ExcessHet=3.0103;FS=0.000;MLEAC=2;MLEAF=1.00;MQ=42.95;QD=30.62;SOR=0.841	GT:AD:DP:GQ:PL	1/1:0,56:56:99:2565,178,0
3L	1409574	3L_1409574_SNP	T	A	2565.77	.	AC=2;AF=1.00;AN=2;DB;DP=59;ExcessHet=3.0103;FS=0.000;MLEAC=2;MLEAF=1.00;MQ=42.71;QD=26.78;SOR=0.871	GT:AD:DP:GQ:PL	1/1:0,59:59:99:2594,181,0
3L	1409643	3L_1409643_SNP	G	A	1466.77	.	AC=2;AF=1.00;AN=2;DB;DP=55;ExcessHet=3.0103;FS=0.000;MLEAC=2;MLEAF=1.00;MQ=43.24;QD=26.67;SOR=0.970	GT:AD:DP:GQ:PL	1/1:0,55:55:99:1495,165,0
3L	1409783	3L_1409783_SNP	A	G	1319.77	.	AC=2;AF=1.00;AN=2;DB;DP=52;ExcessHet=3.0103;FS=0.000;MLEAC=2;MLEAF=1.00;MQ=43.67;QD=25.38;SOR=1.036	GT:AD:DP:GQ:PL	1/1:0,52:52:99:1348,155,0
3L	1410172	3L_1410172_SNP	C	A	1390.77	.	AC=2;AF=1.00;AN=2;DB;DP=54;ExcessHet=3.0103;FS=0.000;MLEAC=2;MLEAF=1.00;MQ=43.96;QD=26.75;SOR=0.941	GT:AD:DP:GQ:PL	1/1:0,52:52:99:1419,155,0
3L	1410296	3L_1410296_SNP	C	T	2366.77	.	AC=2;AF=1.00;AN=2;DB;DP=54;ExcessHet=3.0103;FS=0.000;MLEAC=2;MLEAF=1.00;MQ=43.89;QD=28.94;SOR=1.220	GT:AD:DP:GQ:PL	1/1:0,54:54:99:2395,163,0
3L	1410302	3L_1410302_SNP	A	G	2311.77	.	AC=2;AF=1.00;AN=2;DB;DP=52;ExcessHet=3.0103;FS=0.000;MLEAC=2;MLEAF=1.00;MQ=43.89;QD=29.14;SOR=1.244	GT:AD:DP:GQ:PL	1/1:0,52:52:99:2340,157,0
3L	1410304	3L_1410304_SNP	C	G	2337.77	.	AC=2;AF=1.00;AN=2;DB;DP=51;ExcessHet=3.0103;FS=0.000;MLEAC=2;MLEAF=1.00;MQ=43.88;QD=26.15;SOR=1.201	GT:AD:DP:GQ:PL	1/1:0,51:51:99:2366,160,0
3L	1410307	3L_1410307_SNP	A	G	2328.77	.	AC=2;AF=1.00;AN=2;DB;DP=53;ExcessHet=3.0103;FS=0.000;MLEAC=2;MLEAF=1.00;MQ=43.89;QD=27.84;SOR=1.179	GT:AD:DP:GQ:PL	1/1:0,53:53:99:2357,160,0
3L	1410326	.	C	A	1435.77	.	AC=2;AF=1.00;AN=2;DP=53;ExcessHet=3.0103;FS=0.000;MLEAC=2;MLEAF=1.00;MQ=43.93;QD=27.09;SOR=1.287	GT:AD:DP:GQ:PL	1/1:0,53:53:99:1464,159,0
3L	1411331	3L_1411331_SNP	T	C	1401.77	.	AC=2;AF=1.00;AN=2;DB;DP=53;ExcessHet=3.0103;FS=0.000;MLEAC=2;MLEAF=1.00;MQ=44.00;QD=26.45;SOR=0.808	GT:AD:DP:GQ:PL	1/1:0,53:53:99:1430,158,0
3L	1411542	3L_1411542_SNP	C	T	2301.77	.	AC=2;AF=1.00;AN=2;DB;DP=51;ExcessHet=3.0103;FS=0.000;MLEAC=2;MLEAF=1.00;MQ=43.50;QD=28.74;SOR=0.900	GT:AD:DP:GQ:PL	1/1:0,51:51:99:2330,157,0
3L	1411543	3L_1411543_SNP	T	G	2301.77	.	AC=2;AF=1.00;AN=2;DB;DP=51;ExcessHet=3.0103;FS=0.000;MLEAC=2;MLEAF=1.00;MQ=43.50;QD=24.34;SOR=0.900	GT:AD:DP:GQ:PL	1/1:0,51:51:99:2330,157,0
3L	1411616	3L_1411616_SNP	T	C	1356.77	.	AC=2;AF=1.00;AN=2;DB;DP=51;ExcessHet=3.0103;FS=0.000;MLEAC=2;MLEAF=1.00;MQ=43.58;QD=26.60;SOR=0.732	GT:AD:DP:GQ:PL	1/1:0,51:51:99:1385,153,0
3L	1411632	3L_1411632_SNP	G	T	1534.77	.	AC=2;AF=1.00;AN=2;DB;DP=56;ExcessHet=3.0103;FS=0.000;MLEAC=2;MLEAF=1.00;MQ=43.51;QD=27.41;SOR=0.765	GT:AD:DP:GQ:PL	1/1:0,56:56:99:1563,168,0
3L	1411665	.	C	T	1531.77	.	AC=2;AF=1.00;AN=2;DP=57;ExcessHet=3.0103;FS=0.000;MLEAC=2;MLEAF=1.00;MQ=43.55;QD=26.87;SOR=0.877	GT:AD:DP:GQ:PL	1/1:0,57:57:99:1560,171,0
3L	1411684	.	AACACGGAGC	A	2482.73	.	AC=2;AF=1.00;AN=2;DP=56;ExcessHet=3.0103;FS=0.000;MLEAC=2;MLEAF=1.00;MQ=43.51;QD=26.72;SOR=0.841	GT:AD:DP:GQ:PL	1/1:0,56:56:99:2520,169,0
3L	1411711	3L_1411711_SNP	C	G	1494.77	.	AC=2;AF=1.00;AN=2;DB;DP=57;ExcessHet=3.0103;FS=0.000;MLEAC=2;MLEAF=1.00;MQ=43.55;QD=26.69;SOR=1.009	GT:AD:DP:GQ:PL	1/1:0,56:56:99:1523,168,0
3L	1412066	3L_1412066_SNP	T	A	2088.77	.	AC=2;AF=1.00;AN=2;DB;DP=48;ExcessHet=3.0103;FS=0.000;MLEAC=2;MLEAF=1.00;MQ=43.84;QD=30.04;SOR=0.963	GT:AD:DP:GQ:PL	1/1:0,48:48:99:2117,144,0
3L	1412067	3L_1412067_SNP	T	C	2088.77	.	AC=2;AF=1.00;AN=2;DB;DP=47;ExcessHet=3.0103;FS=0.000;MLEAC=2;MLEAF=1.00;MQ=43.83;QD=34.41;SOR=0.919	GT:AD:DP:GQ:PL	1/1:0,47:47:99:2117,144,0
3L	1412167	3L_1412167_SNP	G	A	1193.77	.	AC=2;AF=1.00;AN=2;DB;DP=43;ExcessHet=3.0103;FS=0.000;MLEAC=2;MLEAF=1.00;MQ=43.95;QD=27.76;SOR=0.941	GT:AD:DP:GQ:PL	1/1:0,43:43:99:1222,129,0
3L	1412247	3L_1412247_SNP	C	A	1334.77	.	AC=2;AF=1.00;AN=2;DB;DP=51;ExcessHet=3.0103;FS=0.000;MLEAC=2;MLEAF=1.00;MQ=43.81;QD=26.17;SOR=0.732	GT:AD:DP:GQ:PL	1/1:0,51:51:99:1363,152,0
3L	1412271	3L_1412271_SNP	C	A	1621.77	.	AC=2;AF=1.00;AN=2;DB;DP=60;ExcessHet=3.0103;FS=0.000;MLEAC=2;MLEAF=1.00;MQ=43.84;QD=27.03;SOR=0.831	GT:AD:DP:GQ:PL	1/1:0,60:60:99:1650,180,0
3L	1412306	3L_1412306_SNP	C	G	1798.77	.	AC=2;AF=1.00;AN=2;DB;DP=66;ExcessHet=3.0103;FS=0.000;MLEAC=2;MLEAF=1.00;MQ=43.82;QD=27.25;SOR=0.754	GT:AD:DP:GQ:PL	1/1:0,66:66:99:1827,198,0
3L	1412361	3L_1412361_SNP	C	T	1550.77	.	AC=2;AF=1.00;AN=2;DB;DP=58;ExcessHet=3.0103;FS=0.000;MLEAC=2;MLEAF=1.00;MQ=43.75;QD=26.74;SOR=0.836	GT:AD:DP:GQ:PL	1/1:0,58:58:99:1579,174,0
3L	1412385	3L_1412385_SNP	T	C	2158.77	.	AC=2;AF=1.00;AN=2;DB;DP=49;ExcessHet=3.0103;FS=0.000;MLEAC=2;MLEAF=1.00;MQ=43.88;QD=24.39;SOR=0.909	GT:AD:DP:GQ:PL	1/1:0,49:49:99:2187,147,0
3L	1412448	3L_1412448_SNP	T	C	2153.77	.	AC=2;AF=1.00;AN=2;DB;DP=50;ExcessHet=3.0103;FS=0.000;MLEAC=2;MLEAF=1.00;MQ=43.69;QD=29.90;SOR=1.051	GT:AD:DP:GQ:PL	1/1:0,50:50:99:2182,150,0
3L	1412455	3L_1412455_SNP	T	C	2208.77	.	AC=2;AF=1.00;AN=2;DB;DP=46;ExcessHet=3.0103;FS=0.000;MLEAC=2;MLEAF=1.00;MQ=43.66;QD=30.93;SOR=0.874	GT:AD:DP:GQ:PL	1/1:0,46:46:99:2237,156,0
3L	1412487	3L_1412487_SNP	C	T	1309.77	.	AC=2;AF=1.00;AN=2;DB;DP=49;ExcessHet=3.0103;FS=0.000;MLEAC=2;MLEAF=1.00;MQ=43.64;QD=26.73;SOR=0.909	GT:AD:DP:GQ:PL	1/1:0,49:49:99:1338,146,0
3L	1412517	3L_1412517_SNP	A	G	1387.77	.	AC=2;AF=1.00;AN=2;DB;DP=52;ExcessHet=3.0103;FS=0.000;MLEAC=2;MLEAF=1.00;MQ=43.70;QD=26.69;SOR=0.853	GT:AD:DP:GQ:PL	1/1:0,52:52:99:1416,156,0
3L	1413069	3L_1413069_SNP	A	T	2166.77	.	AC=2;AF=1.00;AN=2;BaseQRankSum=-1.243;ClippingRankSum=0.000;DB;DP=52;ExcessHet=3.0103;FS=0.000;MLEAC=2;MLEAF=1.00;MQ=43.43;MQRankSum=-0.602;QD=32.49;ReadPosRankSum=-0.714;SOR=0.435	GT:AD:DP:GQ:PL	1/1:1,50:51:99:2195,109,0
3L	1413070	3L_1413070_SNP	T	A	2166.77	.	AC=2;AF=1.00;AN=2;BaseQRankSum=-0.213;ClippingRankSum=0.000;DB;DP=52;ExcessHet=3.0103;FS=0.000;MLEAC=2;MLEAF=1.00;MQ=43.43;MQRankSum=-0.602;QD=30.28;ReadPosRankSum=-0.851;SOR=0.435	GT:AD:DP:GQ:PL	1/1:1,50:51:99:2195,109,0
3L	1413112	3L_1413112_SNP	A	C	1671.77	.	AC=2;AF=1.00;AN=2;BaseQRankSum=0.231;ClippingRankSum=0.000;DB;DP=64;ExcessHet=3.0103;FS=0.000;MLEAC=2;MLEAF=1.00;MQ=43.59;MQRankSum=-0.470;QD=26.54;ReadPosRankSum=-0.724;SOR=0.428	GT:AD:DP:GQ:PL	1/1:1,62:63:99:1700,161,0
3L	1413171	3L_1413171_SNP	C	T	1827.77	.	AC=2;AF=1.00;AN=2;DB;DP=70;ExcessHet=3.0103;FS=0.000;MLEAC=2;MLEAF=1.00;MQ=43.79;QD=26.49;SOR=0.722	GT:AD:DP:GQ:PL	1/1:0,69:69:99:1856,207,0
3L	1413191	3L_1413191_SNP	T	A	1991.77	.	AC=2;AF=1.00;AN=2;DB;DP=75;ExcessHet=3.0103;FS=0.000;MLEAC=2;MLEAF=1.00;MQ=43.86;QD=26.92;SOR=0.927	GT:AD:DP:GQ:PL	1/1:0,74:74:99:2020,221,0
3L	1413243	3L_1413243_SNP	C	T	3190.77	.	AC=2;AF=1.00;AN=2;DB;DP=74;ExcessHet=3.0103;FS=0.000;MLEAC=2;MLEAF=1.00;MQ=43.87;QD=25.74;SOR=0.864	GT:AD:DP:GQ:PL	1/1:0,74:74:99:3219,223,0
3L	1413609	3L_1413609_SNP	A	G	1269.77	.	AC=2;AF=1.00;AN=2;DB;DP=47;ExcessHet=3.0103;FS=0.000;MLEAC=2;MLEAF=1.00;MQ=43.69;QD=27.02;SOR=0.823	GT:AD:DP:GQ:PL	1/1:0,47:47:99:1298,141,0
3L	1413623	.	T	A	2120.77	.	AC=2;AF=1.00;AN=2;DP=49;ExcessHet=3.0103;FS=0.000;MLEAC=2;MLEAF=1.00;MQ=43.70;QD=28.35;SOR=0.909	GT:AD:DP:GQ:PL	1/1:0,49:49:99:2149,150,0
3L	1413663	3L_1413663_SNP	A	C	2007.77	.	AC=2;AF=1.00;AN=2;DB;DP=46;ExcessHet=3.0103;FS=0.000;MLEAC=2;MLEAF=1.00;MQ=43.64;QD=22.75;SOR=0.874	GT:AD:DP:GQ:PL	1/1:0,46:46:99:2036,138,0
3L	1413669	3L_1413669_SNP	A	T	1983.77	.	AC=2;AF=1.00;AN=2;DB;DP=45;ExcessHet=3.0103;FS=0.000;MLEAC=2;MLEAF=1.00;MQ=43.63;QD=26.56;SOR=0.929	GT:AD:DP:GQ:PL	1/1:0,45:45:99:2012,135,0
3L	1413998	3L_1413998_SNP	T	A	1034.77	.	AC=2;AF=1.00;AN=2;BaseQRankSum=-1.626;ClippingRankSum=0.000;DB;DP=41;ExcessHet=3.0103;FS=3.118;MLEAC=2;MLEAF=1.00;MQ=43.95;MQRankSum=0.000;QD=25.24;ReadPosRankSum=1.734;SOR=0.378	GT:AD:DP:GQ:PL	1/1:1,40:41:89:1063,89,0
3L	1414041	.	C	CA	1073.73	.	AC=2;AF=1.00;AN=2;DP=39;ExcessHet=3.0103;FS=0.000;MLEAC=2;MLEAF=1.00;MQ=43.85;QD=27.53;SOR=0.743	GT:AD:DP:GQ:PL	1/1:0,39:39:99:1111,117,0
3L	1414095	3L_1414095_SNP	C	G	1154.77	.	AC=2;AF=1.00;AN=2;DB;DP=44;ExcessHet=3.0103;FS=0.000;MLEAC=2;MLEAF=1.00;MQ=43.87;QD=26.24;SOR=0.883	GT:AD:DP:GQ:PL	1/1:0,44:44:99:1183,132,0
3L	1414141	3L_1414141_SNP	C	G	1324.77	.	AC=2;AF=1.00;AN=2;DB;DP=50;ExcessHet=3.0103;FS=0.000;MLEAC=2;MLEAF=1.00;MQ=43.79;QD=26.50;SOR=0.859	GT:AD:DP:GQ:PL	1/1:0,50:50:99:1353,150,0
3L	1414217	3L_1414217_SNP	C	T	1633.77	.	AC=2;AF=1.00;AN=2;DB;DP=60;ExcessHet=3.0103;FS=0.000;MLEAC=2;MLEAF=1.00;MQ=43.77;QD=27.23;SOR=0.906	GT:AD:DP:GQ:PL	1/1:0,60:60:99:1662,180,0
3L	1414248	3L_1414248_SNP	G	A	2474.77	.	AC=2;AF=1.00;AN=2;DB;DP=56;ExcessHet=3.0103;FS=0.000;MLEAC=2;MLEAF=1.00;MQ=43.79;QD=27.98;SOR=0.765	GT:AD:DP:GQ:PL	1/1:0,56:56:99:2503,172,0
3L	1414254	.	AGT	A	2503.73	.	AC=2;AF=1.00;AN=2;DP=54;ExcessHet=3.0103;FS=0.000;MLEAC=2;MLEAF=1.00;MQ=43.82;QD=26.37;SOR=0.693	GT:AD:DP:GQ:PL	1/1:0,54:54:99:2541,172,0
3L	1414258	.	T	TCC	2485.73	.	AC=2;AF=1.00;AN=2;DP=56;ExcessHet=3.0103;FS=0.000;MLEAC=2;MLEAF=1.00;MQ=43.83;QD=29.66;SOR=0.693	GT:AD:DP:GQ:PL	1/1:0,56:56:99:2523,171,0
3L	1414260	.	GCT	G	2485.73	.	AC=2;AF=1.00;AN=2;DP=56;ExcessHet=3.0103;FS=0.000;MLEAC=2;MLEAF=1.00;MQ=43.83;QD=25.54;SOR=0.693	GT:AD:DP:GQ:PL	1/1:0,56:56:99:2523,171,0
3L	1414411	3L_1414411_SNP	A	G	2393.77	.	AC=2;AF=1.00;AN=2;DB;DP=55;ExcessHet=3.0103;FS=0.000;MLEAC=2;MLEAF=1.00;MQ=43.89;QD=32.62;SOR=0.846	GT:AD:DP:GQ:PL	1/1:0,54:54:99:2422,163,0
3L	1414445	3L_1414445_SNP	A	G	1568.77	.	AC=2;AF=1.00;AN=2;DB;DP=60;ExcessHet=3.0103;FS=0.000;MLEAC=2;MLEAF=1.00;MQ=43.90;QD=26.59;SOR=0.796	GT:AD:DP:GQ:PL	1/1:0,59:59:99:1597,176,0
3L	1414977	3L_1414977_SNP	C	G	1193.77	.	AC=2;AF=1.00;AN=2;DB;DP=46;ExcessHet=3.0103;FS=0.000;MLEAC=2;MLEAF=1.00;MQ=44.00;QD=25.95;SOR=1.085	GT:AD:DP:GQ:PL	1/1:0,46:46:99:1222,137,0
3L	1415231	.	GATTACCTTTAAAA	G	2337.73	.	AC=2;AF=1.00;AN=2;DP=55;ExcessHet=3.0103;FS=0.000;MLEAC=2;MLEAF=1.00;MQ=43.96;QD=24.31;SOR=1.287	GT:AD:DP:GQ:PL	1/1:0,53:53:99:2375,160,0
3L	1415255	3L_1415255_SNP	T	C	1523.77	.	AC=2;AF=1.00;AN=2;DB;DP=57;ExcessHet=3.0103;FS=0.000;MLEAC=2;MLEAF=1.00;MQ=43.97;QD=26.73;SOR=1.140	GT:AD:DP:GQ:PL	1/1:0,57:57:99:1552,170,0
3L	1416491	3L_1416491_SNP	G	A	1847.77	.	AC=2;AF=1.00;AN=2;DB;DP=68;ExcessHet=3.0103;FS=0.000;MLEAC=2;MLEAF=1.00;MQ=43.97;QD=27.17;SOR=0.880	GT:AD:DP:GQ:PL	1/1:0,68:68:99:1876,203,0
3L	1416657	3L_1416657_SNP	A	G	2137.77	.	AC=2;AF=1.00;AN=2;DB;DP=79;ExcessHet=3.0103;FS=0.000;MLEAC=2;MLEAF=1.00;MQ=43.53;QD=27.06;SOR=0.824	GT:AD:DP:GQ:PL	1/1:0,79:79:99:2166,237,0
3L	1416875	3L_1416875_SNP	A	C	2265.77	.	AC=2;AF=1.00;AN=2;DB;DP=52;ExcessHet=3.0103;FS=0.000;MLEAC=2;MLEAF=1.00;MQ=44.00;QD=32.59;SOR=1.358	GT:AD:DP:GQ:PL	1/1:0,52:52:99:2294,157,0
3L	1416962	3L_1416962_SNP	T	C	1501.77	.	AC=2;AF=1.00;AN=2;DB;DP=33;ExcessHet=3.0103;FS=0.000;MLEAC=2;MLEAF=1.00;MQ=44.00;QD=30.94;SOR=1.179	GT:AD:DP:GQ:PL	1/1:0,33:33:99:1530,102,0
3L	1416974	3L_1416974_SNP	C	A	1517.77	.	AC=2;AF=1.00;AN=2;DB;DP=35;ExcessHet=3.0103;FS=0.000;MLEAC=2;MLEAF=1.00;MQ=44.00;QD=27.38;SOR=1.148	GT:AD:DP:GQ:PL	1/1:0,35:35:99:1546,105,0
3L	1417091	3L_1417091_SNP	C	A	1125.77	.	AC=2;AF=1.00;AN=2;DB;DP=42;ExcessHet=3.0103;FS=0.000;MLEAC=2;MLEAF=1.00;MQ=43.93;QD=26.80;SOR=0.892	GT:AD:DP:GQ:PL	1/1:0,42:42:99:1154,125,0
3L	1448673	3L_1448673_SNP	C	G	1774.77	.	AC=2;AF=1.00;AN=2;DB;DP=67;ExcessHet=3.0103;FS=0.000;MLEAC=2;MLEAF=1.00;MQ=43.88;QD=26.49;SOR=1.066	GT:AD:DP:GQ:PL	1/1:0,67:67:99:1803,201,0
3L	1448691	3L_1448691_SNP	C	A	1775.77	.	AC=2;AF=1.00;AN=2;DB;DP=65;ExcessHet=3.0103;FS=0.000;MLEAC=2;MLEAF=1.00;MQ=43.88;QD=27.32;SOR=1.249	GT:AD:DP:GQ:PL	1/1:0,65:65:99:1804,195,0
3L	1448732	3L_1448732_SNP	T	A	1829.77	.	AC=2;AF=1.00;AN=2;DB;DP=69;ExcessHet=3.0103;FS=0.000;MLEAC=2;MLEAF=1.00;MQ=43.89;QD=26.52;SOR=0.980	GT:AD:DP:GQ:PL	1/1:0,69:69:99:1858,207,0
3L	1448767	3L_1448767_SNP	A	G	1638.77	.	AC=2;AF=1.00;AN=2;DB;DP=63;ExcessHet=3.0103;FS=0.000;MLEAC=2;MLEAF=1.00;MQ=43.94;QD=26.01;SOR=1.179	GT:AD:DP:GQ:PL	1/1:0,63:63:99:1667,188,0
3L	1449136	3L_1449136_SNP	T	G	1870.77	.	AC=2;AF=1.00;AN=2;DB;DP=44;ExcessHet=3.0103;FS=0.000;MLEAC=2;MLEAF=1.00;MQ=43.96;QD=30.04;SOR=0.739	GT:AD:DP:GQ:PL	1/1:0,43:43:99:1899,129,0
3L	1449152	.	GTATAGTA	G	1671.73	.	AC=2;AF=1.00;AN=2;DP=43;ExcessHet=3.0103;FS=0.000;MLEAC=2;MLEAF=1.00;MQ=43.95;QD=34.52;SOR=0.968	GT:AD:DP:GQ:PL	1/1:0,39:39:99:1709,118,0
3L	1449709	3L_1449709_SNP	C	A	1624.77	.	AC=2;AF=1.00;AN=2;DB;DP=37;ExcessHet=3.0103;FS=0.000;MLEAC=2;MLEAF=1.00;MQ=43.48;QD=30.67;SOR=1.802	GT:AD:DP:GQ:PL	1/1:0,37:37:99:1653,114,0
3L	1449716	3L_1449716_SNP	T	C	1586.77	.	AC=2;AF=1.00;AN=2;DB;DP=37;ExcessHet=3.0103;FS=0.000;MLEAC=2;MLEAF=1.00;MQ=43.54;QD=32.19;SOR=2.012	GT:AD:DP:GQ:PL	1/1:0,37:37:99:1615,111,0
3L	1449773	3L_1449773_SNP	G	T	1027.77	.	AC=2;AF=1.00;AN=2;DB;DP=39;ExcessHet=3.0103;FS=0.000;MLEAC=2;MLEAF=1.00;MQ=43.75;QD=26.35;SOR=1.096	GT:AD:DP:GQ:PL	1/1:0,39:39:99:1056,117,0
3L	1449845	.	CAA	C	2474.73	.	AC=2;AF=1.00;AN=2;DP=58;ExcessHet=3.0103;FS=0.000;MLEAC=2;MLEAF=1.00;MQ=43.80;QD=33.64;SOR=0.728	GT:AD:DP:GQ:PL	1/1:0,57:57:99:2512,172,0
3L	1449868	.	CG	C	1363.73	.	AC=2;AF=1.00;AN=2;DP=56;ExcessHet=3.0103;FS=0.000;MLEAC=2;MLEAF=1.00;MQ=43.84;QD=24.80;SOR=0.729	GT:AD:DP:GQ:PL	1/1:0,55:55:99:1401,164,0
3L	1450142	3L_1450142_SNP	T	A	1807.77	.	AC=2;AF=1.00;AN=2;DB;DP=43;ExcessHet=3.0103;FS=0.000;MLEAC=2;MLEAF=1.00;MQ=43.52;QD=25.68;SOR=0.739	GT:AD:DP:GQ:PL	1/1:0,43:43:99:1836,129,0
3L	1451075	3L_1451075_SNP	A	G	1393.77	.	AC=2;AF=1.00;AN=2;DB;DP=52;ExcessHet=3.0103;FS=0.000;MLEAC=2;MLEAF=1.00;MQ=44.00;QD=26.80;SOR=0.941	GT:AD:DP:GQ:PL	1/1:0,52:52:99:1422,156,0
3L	1453174	3L_1453174_SNP	G	A	1008.77	.	AC=2;AF=1.00;AN=2;DB;DP=39;ExcessHet=3.0103;FS=0.000;MLEAC=2;MLEAF=1.00;MQ=43.68;QD=26.55;SOR=0.693	GT:AD:DP:GQ:PL	1/1:0,38:38:99:1037,113,0
3L	1453504	3L_1453504_SNP	T	C	2565.77	.	AC=2;AF=1.00;AN=2;DB;DP=58;ExcessHet=3.0103;FS=0.000;MLEAC=2;MLEAF=1.00;MQ=40.84;QD=23.24;SOR=0.914	GT:AD:DP:GQ:PL	1/1:0,58:58:99:2594,175,0
3L	1453510	3L_1453510_SNP	T	A	2700.77	.	AC=2;AF=1.00;AN=2;DB;DP=59;ExcessHet=3.0103;FS=0.000;MLEAC=2;MLEAF=1.00;MQ=40.86;QD=32.53;SOR=0.871	GT:AD:DP:GQ:PL	1/1:0,59:59:99:2729,184,0
3L	1453513	3L_1453513_SNP	G	A	2716.77	.	AC=2;AF=1.00;AN=2;DB;DP=58;ExcessHet=3.0103;FS=0.000;MLEAC=2;MLEAF=1.00;MQ=40.69;QD=31.37;SOR=1.085	GT:AD:DP:GQ:PL	1/1:0,58:58:99:2745,184,0
3L	1453514	3L_1453514_SNP	A	T	2626.77	.	AC=2;AF=1.00;AN=2;DB;DP=59;ExcessHet=3.0103;FS=0.000;MLEAC=2;MLEAF=1.00;MQ=40.71;QD=33.24;SOR=1.034	GT:AD:DP:GQ:PL	1/1:0,59:59:99:2655,178,0
3L	1453520	3L_1453520_SNP	C	T	2761.77	.	AC=2;AF=1.00;AN=2;DB;DP=59;ExcessHet=3.0103;FS=0.000;MLEAC=2;MLEAF=1.00;MQ=40.71;QD=31.52;SOR=1.034	GT:AD:DP:GQ:PL	1/1:0,59:59:99:2790,187,0
3L	1453522	.	A	AAGTGTTCCTAACTT	3112.73	.	AC=2;AF=1.00;AN=2;DP=61;ExcessHet=3.0103;FS=0.000;MLEAC=2;MLEAF=1.00;MQ=40.79;QD=28.31;SOR=1.022	GT:AD:DP:GQ:PL	1/1:0,61:61:99:3150,211,0
3L	1453527	.	A	T	2626.77	.	AC=2;AF=1.00;AN=2;DP=58;ExcessHet=3.0103;FS=0.000;MLEAC=2;MLEAF=1.00;MQ=40.94;QD=28.88;SOR=0.836	GT:AD:DP:GQ:PL	1/1:0,58:58:99:2655,178,0
3L	1453533	.	C	G	2761.77	.	AC=2;AF=1.00;AN=2;DP=58;ExcessHet=3.0103;FS=0.000;MLEAC=2;MLEAF=1.00;MQ=40.92;QD=32.49;SOR=0.836	GT:AD:DP:GQ:PL	1/1:0,58:58:99:2790,187,0
3L	1453542	.	ACCCTGTACATCTTGGCATACAACACAC	A	2708.73	.	AC=2;AF=1.00;AN=2;DP=60;ExcessHet=3.0103;FS=0.000;MLEAC=2;MLEAF=1.00;MQ=41.05;QD=31.05;SOR=0.831	GT:AD:DP:GQ:PL	1/1:0,60:60:99:2746,184,0
3L	1453588	.	A	AC	2573.73	.	AC=2;AF=1.00;AN=2;DP=59;ExcessHet=3.0103;FS=0.000;MLEAC=2;MLEAF=1.00;MQ=41.08;QD=29.06;SOR=0.726	GT:AD:DP:GQ:PL	1/1:0,59:59:99:2611,180,0
3L	1453589	.	TAG	T	2573.73	.	AC=2;AF=1.00;AN=2;DP=58;ExcessHet=3.0103;FS=0.000;MLEAC=2;MLEAF=1.00;MQ=41.13;QD=32.18;SOR=0.693	GT:AD:DP:GQ:PL	1/1:0,58:58:99:2611,180,0
3L	1453939	3L_1453939_SNP	A	T	670.77	.	AC=2;AF=1.00;AN=2;DB;DP=29;ExcessHet=3.0103;FS=0.000;MLEAC=2;MLEAF=1.00;MQ=43.90;QD=24.84;SOR=3.690	GT:AD:DP:GQ:PL	1/1:0,27:27:80:699,80,0
3L	1454092	.	TTTTTTA	T	653.73	.	AC=2;AF=1.00;AN=2;BaseQRankSum=1.206;ClippingRankSum=0.000;DP=53;ExcessHet=3.0103;FS=0.000;MLEAC=2;MLEAF=1.00;MQ=43.59;MQRankSum=-0.976;QD=14.53;ReadPosRankSum=-2.042;SOR=0.495	GT:AD:DP:GQ:PL	1/1:5,40:45:47:691,47,0
3L	1454465	3L_1454465_SNP	C	A	1274.77	.	AC=2;AF=1.00;AN=2;BaseQRankSum=1.764;ClippingRankSum=0.000;DB;DP=52;ExcessHet=3.0103;FS=0.000;MLEAC=2;MLEAF=1.00;MQ=43.85;MQRankSum=-0.217;QD=24.51;ReadPosRankSum=-1.400;SOR=0.273	GT:AD:DP:GQ:PL	1/1:1,51:52:99:1303,144,0
3L	1454495	3L_1454495_SNP	T	G	2266.77	.	AC=2;AF=1.00;AN=2;DB;DP=50;ExcessHet=3.0103;FS=0.000;MLEAC=2;MLEAF=1.00;MQ=43.96;QD=29.61;SOR=0.859	GT:AD:DP:GQ:PL	1/1:0,50:50:99:2295,154,0
3L	1454497	3L_1454497_DEL	GAATGAA	G	2257.73	.	AC=2;AF=1.00;AN=2;DB;DP=51;ExcessHet=3.0103;FS=0.000;MLEAC=2;MLEAF=1.00;MQ=43.96;QD=32.11;SOR=0.900	GT:AD:DP:GQ:PL	1/1:0,51:51:99:2295,154,0
3L	1454591	3L_1454591_SNP	G	T	1537.77	.	AC=2;AF=1.00;AN=2;DB;DP=57;ExcessHet=3.0103;FS=0.000;MLEAC=2;MLEAF=1.00;MQ=43.43;QD=26.98;SOR=0.877	GT:AD:DP:GQ:PL	1/1:0,57:57:99:1566,171,0
3L	1454647	3L_1454647_SNP	G	A	1379.77	.	AC=2;AF=1.00;AN=2;DB;DP=52;ExcessHet=3.0103;FS=0.000;MLEAC=2;MLEAF=1.00;MQ=43.01;QD=26.53;SOR=1.036	GT:AD:DP:GQ:PL	1/1:0,52:52:99:1408,156,0
3L	1455288	3L_1455288_SNP	A	G	2656.77	.	AC=2;AF=1.00;AN=2;DB;DP=61;ExcessHet=3.0103;FS=0.000;MLEAC=2;MLEAF=1.00;MQ=43.49;QD=35.11;SOR=1.022	GT:AD:DP:GQ:PL	1/1:0,61:61:99:2685,186,0
3L	1456392	3L_1456392_SNP	A	C	1187.77	.	AC=2;AF=1.00;AN=2;DB;DP=44;ExcessHet=3.0103;FS=0.000;MLEAC=2;MLEAF=1.00;MQ=43.96;QD=26.99;SOR=0.990	GT:AD:DP:GQ:PL	1/1:0,44:44:99:1216,132,0
3L	1456521	3L_1456521_SNP	A	G	1244.77	.	AC=2;AF=1.00;AN=2;DB;DP=46;ExcessHet=3.0103;FS=0.000;MLEAC=2;MLEAF=1.00;MQ=43.74;QD=27.66;SOR=0.829	GT:AD:DP:GQ:PL	1/1:0,45:45:99:1273,135,0
3L	1456769	.	A	C	1368.77	.	AC=2;AF=1.00;AN=2;DP=50;ExcessHet=3.0103;FS=0.000;MLEAC=2;MLEAF=1.00;MQ=43.42;QD=27.38;SOR=1.270	GT:AD:DP:GQ:PL	1/1:0,50:50:99:1397,150,0
3L	1456943	3L_1456943_SNP	A	G	1316.77	.	AC=2;AF=1.00;AN=2;DB;DP=52;ExcessHet=3.0103;FS=0.000;MLEAC=2;MLEAF=1.00;MQ=43.49;QD=25.32;SOR=0.853	GT:AD:DP:GQ:PL	1/1:0,52:52:99:1345,153,0
3L	1457838	3L_1457838_SNP	C	A	1864.77	.	AC=2;AF=1.00;AN=2;DB;DP=69;ExcessHet=3.0103;FS=0.000;MLEAC=2;MLEAF=1.00;MQ=43.45;QD=27.03;SOR=0.781	GT:AD:DP:GQ:PL	1/1:0,69:69:99:1893,207,0
3L	1457908	3L_1457908_SNP	A	C	2788.77	.	AC=2;AF=1.00;AN=2;DB;DP=65;ExcessHet=3.0103;FS=0.000;MLEAC=2;MLEAF=1.00;MQ=42.47;QD=34.15;SOR=0.854	GT:AD:DP:GQ:PL	1/1:0,65:65:99:2817,196,0
3L	1457909	3L_1457909_SNP	C	T	2788.77	.	AC=2;AF=1.00;AN=2;DB;DP=65;ExcessHet=3.0103;FS=0.000;MLEAC=2;MLEAF=1.00;MQ=42.47;QD=28.65;SOR=0.854	GT:AD:DP:GQ:PL	1/1:0,65:65:99:2817,196,0
3L	1458179	.	T	A	1886.77	.	AC=2;AF=1.00;AN=2;DP=42;ExcessHet=3.0103;FS=0.000;MLEAC=2;MLEAF=1.00;MQ=42.62;QD=29.55;SOR=1.556	GT:AD:DP:GQ:PL	1/1:0,42:42:99:1915,129,0
3L	1458180	.	C	T	1886.77	.	AC=2;AF=1.00;AN=2;DP=43;ExcessHet=3.0103;FS=0.000;MLEAC=2;MLEAF=1.00;MQ=42.65;QD=34.11;SOR=1.609	GT:AD:DP:GQ:PL	1/1:0,43:43:99:1915,129,0
3L	1458235	3L_1458235_SNP	C	T	1146.77	.	AC=2;AF=1.00;AN=2;DB;DP=44;ExcessHet=3.0103;FS=0.000;MLEAC=2;MLEAF=1.00;MQ=42.94;QD=26.06;SOR=1.105	GT:AD:DP:GQ:PL	1/1:0,44:44:99:1175,132,0
3L	1458357	.	C	CATTTTT	1717.73	.	AC=2;AF=1.00;AN=2;DP=38;ExcessHet=3.0103;FS=0.000;MLEAC=2;MLEAF=1.00;MQ=41.86;QD=32.15;SOR=1.040	GT:AD:DP:GQ:PL	1/1:0,38:38:99:1755,117,0
3L	1458458	3L_1458458_SNP	G	A	1141.77	.	AC=2;AF=1.00;AN=2;DB;DP=24;ExcessHet=3.0103;FS=0.000;MLEAC=2;MLEAF=1.00;MQ=41.39;QD=29.98;SOR=1.270	GT:AD:DP:GQ:PL	1/1:0,24:24:78:1170,78,0
3L	1458480	.	C	CCCCCCGT	1537.73	.	AC=2;AF=1.00;AN=2;DP=29;ExcessHet=3.0103;FS=0.000;MLEAC=2;MLEAF=1.00;MQ=41.80;QD=29.67;SOR=1.071	GT:AD:DP:GQ:PL	1/1:0,29:29:99:1575,105,0
3L	1458517	3L_1458517_SNP	C	A	1637.77	.	AC=2;AF=1.00;AN=2;DB;DP=34;ExcessHet=3.0103;FS=0.000;MLEAC=2;MLEAF=1.00;MQ=42.75;QD=28.85;SOR=0.941	GT:AD:DP:GQ:PL	1/1:0,34:34:99:1666,114,0
3L	1458539	3L_1458539_SNP	T	C	1527.77	.	AC=2;AF=1.00;AN=2;DB;DP=38;ExcessHet=3.0103;FS=0.000;MLEAC=2;MLEAF=1.00;MQ=42.96;QD=27.03;SOR=0.914	GT:AD:DP:GQ:PL	1/1:0,38:38:99:1556,114,0
3L	1458736	3L_1458736_SNP	G	T	1106.77	.	AC=2;AF=1.00;AN=2;DB;DP=44;ExcessHet=3.0103;FS=0.000;MLEAC=2;MLEAF=1.00;MQ=43.62;QD=25.15;SOR=1.230	GT:AD:DP:GQ:PL	1/1:0,44:44:99:1135,130,0
3L	1459106	3L_1459106_SNP	C	G	1433.77	.	AC=2;AF=1.00;AN=2;DB;DP=54;ExcessHet=3.0103;FS=0.000;MLEAC=2;MLEAF=1.00;MQ=43.77;QD=26.55;SOR=0.846	GT:AD:DP:GQ:PL	1/1:0,54:54:99:1462,162,0
3L	1459130	.	A	ACTAACCT	2294.73	.	AC=2;AF=1.00;AN=2;DP=49;ExcessHet=3.0103;FS=0.000;MLEAC=2;MLEAF=1.00;MQ=43.70;QD=28.15;SOR=0.909	GT:AD:DP:GQ:PL	1/1:0,49:49:99:2332,156,0
3L	1459966	3L_1459966_DEL	CT	C	1897.73	.	AC=2;AF=1.00;AN=2;DB;DP=47;ExcessHet=3.0103;FS=0.000;MLEAC=2;MLEAF=1.00;MQ=43.53;QD=28.06;SOR=1.455	GT:AD:DP:GQ:PL	1/1:0,43:43:99:1935,129,0
3L	1459971	.	C	CT	1972.73	.	AC=2;AF=1.00;AN=2;DP=44;ExcessHet=3.0103;FS=0.000;MLEAC=2;MLEAF=1.00;MQ=43.71;QD=31.03;SOR=1.364	GT:AD:DP:GQ:PL	1/1:0,44:44:99:2010,135,0
3L	1459972	.	C	CCG	1972.73	.	AC=2;AF=1.00;AN=2;DP=44;ExcessHet=3.0103;FS=0.000;MLEAC=2;MLEAF=1.00;MQ=43.71;QD=30.98;SOR=1.364	GT:AD:DP:GQ:PL	1/1:0,44:44:99:2010,135,0
3L	1460550	3L_1460550_SNP	C	G	1653.77	.	AC=2;AF=1.00;AN=2;DB;DP=63;ExcessHet=3.0103;FS=0.000;MLEAC=2;MLEAF=1.00;MQ=44.00;QD=26.67;SOR=0.758	GT:AD:DP:GQ:PL	1/1:0,62:62:99:1682,185,0
3L	1460659	3L_1460659_SNP	C	A	1845.77	.	AC=2;AF=1.00;AN=2;DB;DP=67;ExcessHet=3.0103;FS=0.000;MLEAC=2;MLEAF=1.00;MQ=44.00;QD=27.55;SOR=0.990	GT:AD:DP:GQ:PL	1/1:0,67:67:99:1874,201,0
3L	1460765	3L_1460765_SNP	G	C	1360.77	.	AC=2;AF=1.00;AN=2;DB;DP=51;ExcessHet=3.0103;FS=0.000;MLEAC=2;MLEAF=1.00;MQ=43.90;QD=27.22;SOR=0.859	GT:AD:DP:GQ:PL	1/1:0,50:50:99:1389,150,0
3L	1461208	3L_1461208_SNP	C	T	2699.77	.	AC=2;AF=1.00;AN=2;DB;DP=61;ExcessHet=3.0103;FS=0.000;MLEAC=2;MLEAF=1.00;MQ=43.50;QD=34.36;SOR=0.831	GT:AD:DP:GQ:PL	1/1:0,60:60:99:2728,184,0
3L	1461288	3L_1461288_SNP	A	G	1584.77	.	AC=2;AF=1.00;AN=2;DB;DP=62;ExcessHet=3.0103;FS=0.000;MLEAC=2;MLEAF=1.00;MQ=42.93;QD=25.98;SOR=0.865	GT:AD:DP:GQ:PL	1/1:0,61:61:99:1613,182,0
3L	1461336	3L_1461336_DEL	GCCAGGACTCTTTGCT	G	2290.73	.	AC=2;AF=1.00;AN=2;DB;DP=52;ExcessHet=3.0103;FS=0.000;MLEAC=2;MLEAF=1.00;MQ=42.73;QD=29.39;SOR=1.036	GT:AD:DP:GQ:PL	1/1:0,52:52:99:2328,157,0
3L	1461628	3L_1461628_SNP	C	G	3047.77	.	AC=2;AF=1.00;AN=2;DB;DP=68;ExcessHet=3.0103;FS=0.000;MLEAC=2;MLEAF=1.00;MQ=43.68;QD=30.52;SOR=0.814	GT:AD:DP:GQ:PL	1/1:0,68:68:99:3076,208,0
3L	1461631	3L_1461631_SNP	A	T	3146.77	.	AC=2;AF=1.00;AN=2;DB;DP=68;ExcessHet=3.0103;FS=0.000;MLEAC=2;MLEAF=1.00;MQ=43.65;QD=24.96;SOR=0.814	GT:AD:DP:GQ:PL	1/1:0,68:68:99:3175,217,0
3L	1461642	3L_1461642_SNP	C	T	3194.77	.	AC=2;AF=1.00;AN=2;DB;DP=74;ExcessHet=3.0103;FS=0.000;MLEAC=2;MLEAF=1.00;MQ=43.68;QD=33.88;SOR=0.864	GT:AD:DP:GQ:PL	1/1:0,74:74:99:3223,223,0
3L	1461691	3L_1461691_SNP	A	G	2719.77	.	AC=2;AF=1.00;AN=2;DB;DP=62;ExcessHet=3.0103;FS=0.000;MLEAC=2;MLEAF=1.00;MQ=43.81;QD=32.77;SOR=0.758	GT:AD:DP:GQ:PL	1/1:0,62:62:99:2748,190,0
3L	1461698	3L_1461698_SNP	T	C	2658.77	.	AC=2;AF=1.00;AN=2;DB;DP=61;ExcessHet=3.0103;FS=0.000;MLEAC=2;MLEAF=1.00;MQ=43.81;QD=32.68;SOR=0.793	GT:AD:DP:GQ:PL	1/1:0,61:61:99:2687,186,0
3L	1461964	3L_1461964_SNP	G	A	1002.77	.	AC=2;AF=1.00;AN=2;BaseQRankSum=-1.092;ClippingRankSum=0.000;DB;DP=41;ExcessHet=3.0103;FS=0.000;MLEAC=2;MLEAF=1.00;MQ=43.51;MQRankSum=-0.344;QD=24.46;ReadPosRankSum=-0.699;SOR=0.941	GT:AD:DP:GQ:PL	1/1:1,40:41:93:1031,93,0
3L	1462049	3L_1462049_SNP	G	A	844.77	.	AC=2;AF=1.00;AN=2;DB;DP=31;ExcessHet=3.0103;FS=0.000;MLEAC=2;MLEAF=1.00;MQ=43.78;QD=27.25;SOR=2.376	GT:AD:DP:GQ:PL	1/1:0,31:31:93:873,93,0
3L	1462090	3L_1462090_SNP	A	G	1373.77	.	AC=2;AF=1.00;AN=2;DB;DP=32;ExcessHet=3.0103;FS=0.000;MLEAC=2;MLEAF=1.00;MQ=43.47;QD=31.33;SOR=1.284	GT:AD:DP:GQ:PL	1/1:0,32:32:96:1402,96,0
3L	1462094	3L_1462094_SNP	C	A	1347.77	.	AC=2;AF=1.00;AN=2;DB;DP=29;ExcessHet=3.0103;FS=0.000;MLEAC=2;MLEAF=1.00;MQ=43.41;QD=26.97;SOR=1.071	GT:AD:DP:GQ:PL	1/1:0,29:29:93:1376,93,0
3L	1462095	3L_1462095_SNP	A	C	1276.77	.	AC=2;AF=1.00;AN=2;DB;DP=29;ExcessHet=3.0103;FS=0.000;MLEAC=2;MLEAF=1.00;MQ=43.41;QD=29.68;SOR=1.071	GT:AD:DP:GQ:PL	1/1:0,29:29:87:1305,87,0
3L	1462263	3L_1462263_SNP	G	A	1300.77	.	AC=2;AF=1.00;AN=2;DB;DP=48;ExcessHet=3.0103;FS=0.000;MLEAC=2;MLEAF=1.00;MQ=43.94;QD=27.10;SOR=1.067	GT:AD:DP:GQ:PL	1/1:0,48:48:99:1329,144,0
3L	1462825	3L_1462825_SNP	T	C	2394.77	.	AC=2;AF=1.00;AN=2;BaseQRankSum=-0.387;ClippingRankSum=0.000;DB;DP=57;ExcessHet=3.0103;FS=0.000;MLEAC=2;MLEAF=1.00;MQ=43.72;MQRankSum=-0.096;QD=34.94;ReadPosRankSum=-0.737;SOR=0.776	GT:AD:DP:GQ:PL	1/1:1,55:56:99:2423,124,0
3L	1462830	3L_1462830_SNP	G	C	2369.77	.	AC=2;AF=1.00;AN=2;BaseQRankSum=1.822;ClippingRankSum=0.000;DB;DP=57;ExcessHet=3.0103;FS=0.000;MLEAC=2;MLEAF=1.00;MQ=43.49;MQRankSum=-0.159;QD=27.58;ReadPosRankSum=-0.667;SOR=0.618	GT:AD:DP:GQ:PL	1/1:1,55:56:99:2398,121,0
3L	1463468	.	GGAGATCGGCGAGAAGACAGAAGACAGAA	G	2047.73	.	AC=2;AF=1.00;AN=2;DP=50;ExcessHet=3.0103;FS=0.000;MLEAC=2;MLEAF=1.00;MQ=42.50;QD=25.07;SOR=0.919	GT:AD:DP:GQ:PL	1/1:0,47:47:99:2085,143,0
3L	1463578	3L_1463578_SNP	G	A	945.77	.	AC=2;AF=1.00;AN=2;DB;DP=35;ExcessHet=3.0103;FS=0.000;MLEAC=2;MLEAF=1.00;MQ=43.10;QD=27.02;SOR=1.483	GT:AD:DP:GQ:PL	1/1:0,35:35:99:974,105,0
3L	1464651	3L_1464651_SNP	C	T	1987.77	.	AC=2;AF=1.00;AN=2;DB;DP=74;ExcessHet=3.0103;FS=0.000;MLEAC=2;MLEAF=1.00;MQ=43.36;QD=26.86;SOR=1.209	GT:AD:DP:GQ:PL	1/1:0,74:74:99:2016,222,0
3L	1464971	3L_1464971_SNP	T	A	1486.77	.	AC=2;AF=1.00;AN=2;DB;DP=56;ExcessHet=3.0103;FS=0.000;MLEAC=2;MLEAF=1.00;MQ=43.77;QD=26.55;SOR=1.009	GT:AD:DP:GQ:PL	1/1:0,56:56:99:1515,168,0
3L	1465173	3L_1465173_SNP	A	T	1418.77	.	AC=2;AF=1.00;AN=2;DB;DP=54;ExcessHet=3.0103;FS=0.000;MLEAC=2;MLEAF=1.00;MQ=43.68;QD=26.77;SOR=0.808	GT:AD:DP:GQ:PL	1/1:0,53:53:99:1447,159,0
3L	1465201	3L_1465201_SNP	G	T	1551.77	.	AC=2;AF=1.00;AN=2;DB;DP=59;ExcessHet=3.0103;FS=0.000;MLEAC=2;MLEAF=1.00;MQ=43.70;QD=27.22;SOR=0.960	GT:AD:DP:GQ:PL	1/1:0,57:57:99:1580,171,0
3L	1465235	3L_1465235_SNP	C	T	1507.77	.	AC=2;AF=1.00;AN=2;DB;DP=57;ExcessHet=3.0103;FS=0.000;MLEAC=2;MLEAF=1.00;MQ=43.95;QD=26.92;SOR=1.199	GT:AD:DP:GQ:PL	1/1:0,56:56:99:1536,167,0
3L	1465745	3L_1465745_SNP	T	G	992.77	.	AC=2;AF=1.00;AN=2;DB;DP=39;ExcessHet=3.0103;FS=0.000;MLEAC=2;MLEAF=1.00;MQ=43.85;QD=26.13;SOR=1.329	GT:AD:DP:GQ:PL	1/1:0,38:38:99:1021,113,0
3L	1466831	3L_1466831_SNP	A	T	2439.77	.	AC=2;AF=1.00;AN=2;DB;DP=55;ExcessHet=3.0103;FS=0.000;MLEAC=2;MLEAF=1.00;MQ=42.78;QD=35.32;SOR=0.846	GT:AD:DP:GQ:PL	1/1:0,54:54:99:2468,169,0
3L	1466840	3L_1466840_SNP	C	A	2515.77	.	AC=2;AF=1.00;AN=2;DB;DP=57;ExcessHet=3.0103;FS=0.000;MLEAC=2;MLEAF=1.00;MQ=42.65;QD=28.16;SOR=0.841	GT:AD:DP:GQ:PL	1/1:0,56:56:99:2544,172,0
3L	1466885	3L_1466885_SNP	A	G	1232.77	.	AC=2;AF=1.00;AN=2;DB;DP=49;ExcessHet=3.0103;FS=0.000;MLEAC=2;MLEAF=1.00;MQ=42.30;QD=25.16;SOR=1.007	GT:AD:DP:GQ:PL	1/1:0,49:49:99:1261,145,0
3L	1467173	3L_1467173_SNP	A	G	2573.77	.	AC=2;AF=1.00;AN=2;DB;DP=60;ExcessHet=3.0103;FS=0.000;MLEAC=2;MLEAF=1.00;MQ=43.34;QD=34.13;SOR=0.986	GT:AD:DP:GQ:PL	1/1:0,60:60:99:2602,181,0
3L	1467188	3L_1467188_SNP	C	T	2600.77	.	AC=2;AF=1.00;AN=2;DB;DP=60;ExcessHet=3.0103;FS=0.000;MLEAC=2;MLEAF=1.00;MQ=43.38;QD=25.33;SOR=0.986	GT:AD:DP:GQ:PL	1/1:0,60:60:99:2629,181,0
3L	1467287	3L_1467287_SNP	T	C	1400.77	.	AC=2;AF=1.00;AN=2;DB;DP=55;ExcessHet=3.0103;FS=0.000;MLEAC=2;MLEAF=1.00;MQ=43.73;QD=25.94;SOR=0.846	GT:AD:DP:GQ:PL	1/1:0,54:54:99:1429,160,0
3L	1467356	3L_1467356_SNP	T	G	1435.77	.	AC=2;AF=1.00;AN=2;BaseQRankSum=-0.889;ClippingRankSum=0.000;DB;DP=57;ExcessHet=3.0103;FS=0.000;MLEAC=2;MLEAF=1.00;MQ=43.97;MQRankSum=0.000;QD=25.64;ReadPosRankSum=1.159;SOR=0.304	GT:AD:DP:GQ:PL	1/1:1,55:56:99:1464,140,0
3L	1468432	.	TA	T	1121.73	.	AC=2;AF=1.00;AN=2;DP=54;ExcessHet=3.0103;FS=0.000;MLEAC=2;MLEAF=1.00;MQ=43.07;QD=22.89;SOR=0.733	GT:AD:DP:GQ:PL	1/1:0,49:49:99:1159,147,0
3L	1468749	3L_1468749_SNP	T	A	914.77	.	AC=2;AF=1.00;AN=2;DB;DP=36;ExcessHet=3.0103;FS=0.000;MLEAC=2;MLEAF=1.00;MQ=42.63;QD=25.41;SOR=1.209	GT:AD:DP:GQ:PL	1/1:0,36:36:99:943,107,0
3L	1469048	3L_1469048_SNP	G	C	2904.77	.	AC=2;AF=1.00;AN=2;DB;DP=68;ExcessHet=3.0103;FS=0.000;MLEAC=2;MLEAF=1.00;MQ=42.98;QD=30.63;SOR=0.917	GT:AD:DP:GQ:PL	1/1:0,67:67:99:2933,202,0
3L	1469050	3L_1469050_SNP	A	T	2904.77	.	AC=2;AF=1.00;AN=2;DB;DP=67;ExcessHet=3.0103;FS=0.000;MLEAC=2;MLEAF=1.00;MQ=42.97;QD=31.36;SOR=0.886	GT:AD:DP:GQ:PL	1/1:0,66:66:99:2933,202,0
3L	1470038	.	AATCCAATCCC	A	1781.73	.	AC=2;AF=1.00;AN=2;DP=42;ExcessHet=3.0103;FS=0.000;MLEAC=2;MLEAF=1.00;MQ=41.92;QD=26.38;SOR=0.892	GT:AD:DP:GQ:PL	1/1:0,42:42:99:1819,129,0
3L	1573672	.	C	T	1882.77	.	AC=2;AF=1.00;AN=2;DP=70;ExcessHet=3.0103;FS=0.000;MLEAC=2;MLEAF=1.00;MQ=44.00;QD=26.90;SOR=0.874	GT:AD:DP:GQ:PL	1/1:0,70:70:99:1911,210,0
3L	1619280	.	A	G	1250.77	.	AC=2;AF=1.00;AN=2;DP=47;ExcessHet=3.0103;FS=0.000;MLEAC=2;MLEAF=1.00;MQ=43.88;QD=26.61;SOR=0.735	GT:AD:DP:GQ:PL	1/1:0,47:47:99:1279,141,0
3L	1676753	3L_1676753_SNP	G	A	2369.77	.	AC=2;AF=1.00;AN=2;DB;DP=56;ExcessHet=3.0103;FS=0.000;MLEAC=2;MLEAF=1.00;MQ=44.00;QD=26.85;SOR=0.922	GT:AD:DP:GQ:PL	1/1:0,56:56:99:2398,169,0
3L	1677434	3L_1677434_SNP	G	A	1141.77	.	AC=2;AF=1.00;AN=2;DB;DP=44;ExcessHet=3.0103;FS=0.000;MLEAC=2;MLEAF=1.00;MQ=43.29;QD=25.95;SOR=1.230	GT:AD:DP:GQ:PL	1/1:0,44:44:99:1170,132,0
3L	1694690	.	G	C	1242.77	.	AC=2;AF=1.00;AN=2;DP=48;ExcessHet=3.0103;FS=0.000;MLEAC=2;MLEAF=1.00;MQ=43.41;QD=25.89;SOR=1.067	GT:AD:DP:GQ:PL	1/1:0,48:48:99:1271,144,0
3L	1805393	3L_1805393_SNP	C	T	989.77	.	AC=2;AF=1.00;AN=2;DB;DP=38;ExcessHet=3.0103;FS=0.000;MLEAC=2;MLEAF=1.00;MQ=41.06;QD=26.05;SOR=1.329	GT:AD:DP:GQ:PL	1/1:0,38:38:99:1018,114,0
3L	1806905	3L_1806905_SNP	G	T	2574.77	.	AC=2;AF=1.00;AN=2;DB;DP=63;ExcessHet=3.0103;FS=0.000;MLEAC=2;MLEAF=1.00;MQ=43.88;QD=28.53;SOR=1.092	GT:AD:DP:GQ:PL	1/1:0,63:63:99:2603,190,0
3L	1806926	3L_1806926_SNP	C	A	2351.77	.	AC=2;AF=1.00;AN=2;DB;DP=51;ExcessHet=3.0103;FS=0.000;MLEAC=2;MLEAF=1.00;MQ=43.85;QD=27.94;SOR=1.094	GT:AD:DP:GQ:PL	1/1:0,51:51:99:2380,163,0
3L	1806936	3L_1806936_SNP	T	G	2188.77	.	AC=2;AF=1.00;AN=2;DB;DP=50;ExcessHet=3.0103;FS=0.000;MLEAC=2;MLEAF=1.00;MQ=43.84;QD=33.32;SOR=0.952	GT:AD:DP:GQ:PL	1/1:0,50:50:99:2217,150,0
3L	1806984	3L_1806984_SNP	T	C	1213.77	.	AC=2;AF=1.00;AN=2;DB;DP=46;ExcessHet=3.0103;FS=0.000;MLEAC=2;MLEAF=1.00;MQ=43.79;QD=26.39;SOR=0.693	GT:AD:DP:GQ:PL	1/1:0,46:46:99:1242,137,0
3L	1807049	.	TCAAACAAGCCAGCGAACAAA	T	1396.73	.	AC=2;AF=1.00;AN=2;DP=35;ExcessHet=3.0103;FS=0.000;MLEAC=2;MLEAF=1.00;MQ=43.39;QD=23.89;SOR=1.284	GT:AD:DP:GQ:PL	1/1:0,32:32:97:1434,97,0
3L	1807164	3L_1807164_SNP	C	T	1139.77	.	AC=2;AF=1.00;AN=2;DB;DP=43;ExcessHet=3.0103;FS=0.000;MLEAC=2;MLEAF=1.00;MQ=43.55;QD=26.51;SOR=0.739	GT:AD:DP:GQ:PL	1/1:0,43:43:99:1168,129,0
3L	1807502	3L_1807502_SNP	A	C	1102.77	.	AC=2;AF=1.00;AN=2;DB;DP=42;ExcessHet=3.0103;FS=0.000;MLEAC=2;MLEAF=1.00;MQ=44.00;QD=26.26;SOR=0.788	GT:AD:DP:GQ:PL	1/1:0,42:42:99:1131,126,0
3L	1807741	3L_1807741_SNP	A	C	1221.77	.	AC=2;AF=1.00;AN=2;DB;DP=50;ExcessHet=3.0103;FS=0.000;MLEAC=2;MLEAF=1.00;MQ=43.18;QD=24.93;SOR=0.909	GT:AD:DP:GQ:PL	1/1:0,49:49:99:1250,144,0
3L	1807762	3L_1807762_SNP	C	T	1357.77	.	AC=2;AF=1.00;AN=2;DB;DP=53;ExcessHet=3.0103;FS=0.000;MLEAC=2;MLEAF=1.00;MQ=43.74;QD=26.11;SOR=0.770	GT:AD:DP:GQ:PL	1/1:0,52:52:99:1386,155,0
3L	1807817	3L_1807817_SNP	C	T	1341.77	.	AC=2;AF=1.00;AN=2;BaseQRankSum=1.820;ClippingRankSum=0.000;DB;DP=53;ExcessHet=3.0103;FS=0.000;MLEAC=2;MLEAF=1.00;MQ=43.39;MQRankSum=-0.614;QD=25.32;ReadPosRankSum=-1.134;SOR=0.255	GT:AD:DP:GQ:PL	1/1:1,52:53:99:1370,148,0
3L	1807844	.	T	TGGGG	2671.73	.	AC=2;AF=1.00;AN=2;DP=59;ExcessHet=3.0103;FS=0.000;MLEAC=2;MLEAF=1.00;MQ=43.28;QD=28.34;SOR=0.762	GT:AD:DP:GQ:PL	1/1:0,58:58:99:2709,184,0
3L	1807865	3L_1807865_SNP	T	A	2851.77	.	AC=2;AF=1.00;AN=2;DB;DP=61;ExcessHet=3.0103;FS=0.000;MLEAC=2;MLEAF=1.00;MQ=43.29;QD=25.32;SOR=0.793	GT:AD:DP:GQ:PL	1/1:0,61:61:99:2880,193,0
3L	1807869	3L_1807869_SNP	G	A	2671.77	.	AC=2;AF=1.00;AN=2;DB;DP=59;ExcessHet=3.0103;FS=0.000;MLEAC=2;MLEAF=1.00;MQ=43.27;QD=27.23;SOR=0.726	GT:AD:DP:GQ:PL	1/1:0,59:59:99:2700,181,0
3L	1807888	3L_1807888_SNP	C	A	2806.77	.	AC=2;AF=1.00;AN=2;DB;DP=61;ExcessHet=3.0103;FS=0.000;MLEAC=2;MLEAF=1.00;MQ=43.29;QD=28.36;SOR=0.793	GT:AD:DP:GQ:PL	1/1:0,61:61:99:2835,190,0
3L	1807911	3L_1807911_SNP	A	T	2491.77	.	AC=2;AF=1.00;AN=2;DB;DP=57;ExcessHet=3.0103;FS=0.000;MLEAC=2;MLEAF=1.00;MQ=43.27;QD=30.53;SOR=0.960	GT:AD:DP:GQ:PL	1/1:0,57:57:99:2520,174,0
3L	1807954	.	GTC	G	2367.73	.	AC=2;AF=1.00;AN=2;DP=56;ExcessHet=3.0103;FS=0.000;MLEAC=2;MLEAF=1.00;MQ=43.37;QD=28.34;SOR=1.329	GT:AD:DP:GQ:PL	1/1:0,54:54:99:2405,163,0
3L	1807964	3L_1807964_SNP	G	T	2626.77	.	AC=2;AF=1.00;AN=2;DB;DP=57;ExcessHet=3.0103;FS=0.000;MLEAC=2;MLEAF=1.00;MQ=43.19;QD=28.88;SOR=1.342	GT:AD:DP:GQ:PL	1/1:0,57:57:99:2655,178,0
3L	1807978	3L_1807978_SNP	G	T	2761.77	.	AC=2;AF=1.00;AN=2;DB;DP=59;ExcessHet=3.0103;FS=0.000;MLEAC=2;MLEAF=1.00;MQ=43.03;QD=28.49;SOR=0.950	GT:AD:DP:GQ:PL	1/1:0,59:59:99:2790,187,0
3L	1808000	.	TCC	T	2392.73	.	AC=2;AF=1.00;AN=2;DP=52;ExcessHet=3.0103;FS=0.000;MLEAC=2;MLEAF=1.00;MQ=43.02;QD=36.62;SOR=0.693	GT:AD:DP:GQ:PL	1/1:0,52:52:99:2430,163,0
3L	1808003	.	AG	A	100.73	.	AC=1;AF=0.500;AN=2;BaseQRankSum=2.982;ClippingRankSum=0.000;DP=52;ExcessHet=3.0103;FS=0.000;MLEAC=1;MLEAF=0.500;MQ=43.02;MQRankSum=-1.632;QD=2.52;ReadPosRankSum=0.118;SOR=0.693	GT:AD:DP:GQ:PL	0/1:24,16:40:99:138,0,318
3L	1808004	.	G	T	286.77	.	AC=1;AF=0.500;AN=2;BaseQRankSum=-1.143;ClippingRankSum=0.000;DP=51;ExcessHet=3.0103;FS=1.219;MLEAC=1;MLEAF=0.500;MQ=43.00;MQRankSum=1.562;QD=7.17;ReadPosRankSum=-0.445;SOR=0.495	GT:AD:DP:GQ:PL	0/1:16,24:40:99:315,0,201
3L	1808005	.	TGC	T	416.73	.	AC=1;AF=0.500;AN=2;BaseQRankSum=-0.216;ClippingRankSum=0.000;DP=52;ExcessHet=3.0103;FS=3.400;MLEAC=1;MLEAF=0.500;MQ=43.02;MQRankSum=2.107;QD=10.42;ReadPosRankSum=-0.240;SOR=0.375	GT:AD:DP:GQ:PL	0/1:9,31:40:45:454,0,45
3L	1808009	.	G	T	2311.77	.	AC=2;AF=1.00;AN=2;DP=51;ExcessHet=3.0103;FS=0.000;MLEAC=2;MLEAF=1.00;MQ=43.00;QD=31.17;SOR=0.732	GT:AD:DP:GQ:PL	1/1:0,51:51:99:2340,157,0
3L	1808793	3L_1808793_SNP	G	A	1591.77	.	AC=2;AF=1.00;AN=2;DB;DP=62;ExcessHet=3.0103;FS=0.000;MLEAC=2;MLEAF=1.00;MQ=44.00;QD=26.53;SOR=1.071	GT:AD:DP:GQ:PL	1/1:0,60:60:99:1620,179,0
3L	1808830	.	AT	A	2277.73	.	AC=2;AF=1.00;AN=2;DP=53;ExcessHet=3.0103;FS=0.000;MLEAC=2;MLEAF=1.00;MQ=43.96;QD=30.56;SOR=0.693	GT:AD:DP:GQ:PL	1/1:0,52:52:99:2315,157,0
3L	1808832	.	T	A	2286.77	.	AC=2;AF=1.00;AN=2;DP=53;ExcessHet=3.0103;FS=0.000;MLEAC=2;MLEAF=1.00;MQ=43.96;QD=29.33;SOR=0.693	GT:AD:DP:GQ:PL	1/1:0,52:52:99:2315,157,0
3L	1808923	3L_1808923_SNP	C	A	1478.77	.	AC=2;AF=1.00;AN=2;BaseQRankSum=-1.090;ClippingRankSum=0.000;DB;DP=57;ExcessHet=3.0103;FS=0.000;MLEAC=2;MLEAF=1.00;MQ=43.56;MQRankSum=-0.159;QD=26.41;ReadPosRankSum=-0.608;SOR=0.693	GT:AD:DP:GQ:PL	1/1:1,55:56:99:1507,139,0
3L	1809312	.	TAGGCGTTCGATAATTATACGAAGTGTTGTCTG	T	759.73	.	AC=2;AF=1.00;AN=2;DP=19;ExcessHet=3.0103;FS=0.000;MLEAC=2;MLEAF=1.00;MQ=43.59;QD=31.04;SOR=1.022	GT:AD:DP:GQ:PL	1/1:0,19:19:58:797,58,0
3L	1809581	.	A	AGT	1646.73	.	AC=2;AF=1.00;AN=2;BaseQRankSum=-0.718;ClippingRankSum=0.000;DP=57;ExcessHet=3.0103;FS=2.714;MLEAC=2;MLEAF=1.00;MQ=43.97;MQRankSum=-0.098;QD=30.50;ReadPosRankSum=2.384;SOR=0.278	GT:AD:DP:GQ:PL	1/1:2,52:54:94:1684,94,0
3L	1809624	3L_1809624_SNP	G	A	1615.77	.	AC=2;AF=1.00;AN=2;DB;DP=59;ExcessHet=3.0103;FS=0.000;MLEAC=2;MLEAF=1.00;MQ=43.93;QD=27.39;SOR=1.316	GT:AD:DP:GQ:PL	1/1:0,59:59:99:1644,177,0
3L	1809734	3L_1809734_SNP	A	T	3068.77	.	AC=2;AF=1.00;AN=2;DB;DP=72;ExcessHet=3.0103;FS=0.000;MLEAC=2;MLEAF=1.00;MQ=44.00;QD=29.79;SOR=1.073	GT:AD:DP:GQ:PL	1/1:0,72:72:99:3097,220,0
3L	1809757	3L_1809757_SNP	A	C	3283.77	.	AC=2;AF=1.00;AN=2;DB;DP=73;ExcessHet=3.0103;FS=0.000;MLEAC=2;MLEAF=1.00;MQ=44.00;QD=23.72;SOR=1.032	GT:AD:DP:GQ:PL	1/1:0,73:73:99:3312,223,0
3L	1809777	3L_1809777_SNP	A	T	2975.77	.	AC=2;AF=1.00;AN=2;DB;DP=68;ExcessHet=3.0103;FS=0.000;MLEAC=2;MLEAF=1.00;MQ=44.00;QD=30.71;SOR=0.880	GT:AD:DP:GQ:PL	1/1:0,68:68:99:3004,208,0
3L	1809807	3L_1809807_SNP	G	A	2037.77	.	AC=2;AF=1.00;AN=2;DB;DP=76;ExcessHet=3.0103;FS=0.000;MLEAC=2;MLEAF=1.00;MQ=43.65;QD=26.81;SOR=0.746	GT:AD:DP:GQ:PL	1/1:0,76:76:99:2066,228,0
3L	1809855	3L_1809855_SNP	C	G	2083.77	.	AC=2;AF=1.00;AN=2;DB;DP=79;ExcessHet=3.0103;FS=0.000;MLEAC=2;MLEAF=1.00;MQ=43.67;QD=26.38;SOR=1.003	GT:AD:DP:GQ:PL	1/1:0,79:79:99:2112,236,0
3L	1809893	3L_1809893_SNP	C	T	2115.77	.	AC=2;AF=1.00;AN=2;DB;DP=81;ExcessHet=3.0103;FS=0.000;MLEAC=2;MLEAF=1.00;MQ=43.57;QD=26.78;SOR=1.068	GT:AD:DP:GQ:PL	1/1:0,79:79:99:2144,237,0
3L	1809947	3L_1809947_SNP	A	C	1971.77	.	AC=2;AF=1.00;AN=2;DB;DP=74;ExcessHet=3.0103;FS=0.000;MLEAC=2;MLEAF=1.00;MQ=43.53;QD=27.01;SOR=0.720	GT:AD:DP:GQ:PL	1/1:0,73:73:99:2000,219,0
3L	1810021	3L_1810021_DEL	TA	T	2679.73	.	AC=2;AF=1.00;AN=2;DB;DP=60;ExcessHet=3.0103;FS=0.000;MLEAC=2;MLEAF=1.00;MQ=43.97;QD=28.77;SOR=0.726	GT:AD:DP:GQ:PL	1/1:0,59:59:99:2717,184,0
3L	1810025	3L_1810025_SNP	C	G	2689.77	.	AC=2;AF=1.00;AN=2;DB;DP=59;ExcessHet=3.0103;FS=0.000;MLEAC=2;MLEAF=1.00;MQ=43.97;QD=29.42;SOR=0.726	GT:AD:DP:GQ:PL	1/1:0,59:59:99:2718,184,0
3L	1810026	3L_1810026_SNP	C	G	2660.77	.	AC=2;AF=1.00;AN=2;DB;DP=58;ExcessHet=3.0103;FS=0.000;MLEAC=2;MLEAF=1.00;MQ=43.97;QD=25.25;SOR=0.693	GT:AD:DP:GQ:PL	1/1:0,58:58:99:2689,181,0
3L	1810134	3L_1810134_SNP	T	A	2006.77	.	AC=2;AF=1.00;AN=2;DB;DP=76;ExcessHet=3.0103;FS=0.000;MLEAC=2;MLEAF=1.00;MQ=43.90;QD=26.40;SOR=0.984	GT:AD:DP:GQ:PL	1/1:0,76:76:99:2035,228,0
3L	1810200	3L_1810200_SNP	A	T	1821.77	.	AC=2;AF=1.00;AN=2;DB;DP=69;ExcessHet=3.0103;FS=0.000;MLEAC=2;MLEAF=1.00;MQ=43.89;QD=26.40;SOR=0.722	GT:AD:DP:GQ:PL	1/1:0,69:69:99:1850,207,0
3L	1811632	.	A	ACCGCTGAG	2597.73	.	AC=2;AF=1.00;AN=2;DP=60;ExcessHet=3.0103;FS=0.000;MLEAC=2;MLEAF=1.00;MQ=43.87;QD=34.19;SOR=0.765	GT:AD:DP:GQ:PL	1/1:0,58:58:99:2635,183,0
3L	1811836	3L_1811836_SNP	C	T	1409.77	.	AC=2;AF=1.00;AN=2;DB;DP=53;ExcessHet=3.0103;FS=0.000;MLEAC=2;MLEAF=1.00;MQ=43.93;QD=27.11;SOR=1.358	GT:AD:DP:GQ:PL	1/1:0,52:52:99:1438,156,0
3L	1813299	3L_1813299_SNP	T	A	1537.77	.	AC=2;AF=1.00;AN=2;DB;DP=59;ExcessHet=3.0103;FS=0.000;MLEAC=2;MLEAF=1.00;MQ=44.00;QD=26.98;SOR=1.047	GT:AD:DP:GQ:PL	1/1:0,57:57:99:1566,171,0
3L	1813531	3L_1813531_SNP	C	T	1581.77	.	AC=2;AF=1.00;AN=2;DB;DP=59;ExcessHet=3.0103;FS=0.000;MLEAC=2;MLEAF=1.00;MQ=43.93;QD=27.27;SOR=0.836	GT:AD:DP:GQ:PL	1/1:0,58:58:99:1610,174,0
3L	1813662	3L_1813662_SNP	C	T	1566.77	.	AC=2;AF=1.00;AN=2;DB;DP=60;ExcessHet=3.0103;FS=0.000;MLEAC=2;MLEAF=1.00;MQ=43.76;QD=26.11;SOR=0.693	GT:AD:DP:GQ:PL	1/1:0,60:60:99:1595,180,0
3L	1813942	3L_1813942_SNP	A	G	1525.77	.	AC=2;AF=1.00;AN=2;DB;DP=57;ExcessHet=3.0103;FS=0.000;MLEAC=2;MLEAF=1.00;MQ=43.69;QD=27.25;SOR=1.009	GT:AD:DP:GQ:PL	1/1:0,56:56:99:1554,168,0
3L	1814216	3L_1814216_DEL	CAT	C	1699.73	.	AC=2;AF=1.00;AN=2;DB;DP=39;ExcessHet=3.0103;FS=0.000;MLEAC=2;MLEAF=1.00;MQ=44.00;QD=30.78;SOR=0.850	GT:AD:DP:GQ:PL	1/1:0,39:39:99:1737,117,0
3L	1815312	.	T	C	1763.77	.	AC=2;AF=1.00;AN=2;DP=69;ExcessHet=3.0103;FS=0.000;MLEAC=2;MLEAF=1.00;MQ=44.00;QD=25.94;SOR=0.949	GT:AD:DP:GQ:PL	1/1:0,68:68:99:1792,203,0
3L	1816060	.	C	CTAATAGTGCCT	2302.73	.	AC=2;AF=1.00;AN=2;DP=51;ExcessHet=3.0103;FS=0.000;MLEAC=2;MLEAF=1.00;MQ=41.88;QD=30.93;SOR=0.909	GT:AD:DP:GQ:PL	1/1:0,49:49:99:2340,157,0
3L	1816071	3L_1816071_SNP	T	A	2311.77	.	AC=2;AF=1.00;AN=2;DB;DP=51;ExcessHet=3.0103;FS=0.000;MLEAC=2;MLEAF=1.00;MQ=41.47;QD=27.52;SOR=1.314	GT:AD:DP:GQ:PL	1/1:0,51:51:99:2340,157,0
3L	1816077	3L_1816077_SNP	C	T	2311.77	.	AC=2;AF=1.00;AN=2;DB;DP=49;ExcessHet=3.0103;FS=0.000;MLEAC=2;MLEAF=1.00;MQ=41.32;QD=32.10;SOR=1.609	GT:AD:DP:GQ:PL	1/1:0,49:49:99:2340,157,0
3L	1816080	3L_1816080_SNP	G	A	2176.77	.	AC=2;AF=1.00;AN=2;DB;DP=48;ExcessHet=3.0103;FS=0.000;MLEAC=2;MLEAF=1.00;MQ=41.50;QD=23.08;SOR=1.562	GT:AD:DP:GQ:PL	1/1:0,48:48:99:2205,147,0
3L	1816112	3L_1816112_SNP	T	C	2176.77	.	AC=2;AF=1.00;AN=2;DB;DP=49;ExcessHet=3.0103;FS=0.000;MLEAC=2;MLEAF=1.00;MQ=41.44;QD=39.85;SOR=1.609	GT:AD:DP:GQ:PL	1/1:0,49:49:99:2205,147,0
3L	1816113	3L_1816113_SNP	T	A	2176.77	.	AC=2;AF=1.00;AN=2;DB;DP=49;ExcessHet=3.0103;FS=0.000;MLEAC=2;MLEAF=1.00;MQ=41.44;QD=24.24;SOR=1.609	GT:AD:DP:GQ:PL	1/1:0,49:49:99:2205,147,0
3L	1816116	3L_1816116_SNP	T	G	2176.77	.	AC=2;AF=1.00;AN=2;DB;DP=47;ExcessHet=3.0103;FS=0.000;MLEAC=2;MLEAF=1.00;MQ=41.37;QD=36.50;SOR=1.659	GT:AD:DP:GQ:PL	1/1:0,47:47:99:2205,147,0
3L	1816139	3L_1816139_SNP	G	C	1968.77	.	AC=2;AF=1.00;AN=2;DB;DP=48;ExcessHet=3.0103;FS=0.000;MLEAC=2;MLEAF=1.00;MQ=41.80;QD=27.16;SOR=2.208	GT:AD:DP:GQ:PL	1/1:0,48:48:99:1997,144,0
3L	1816166	.	TGTAAAATC	T	2021.73	.	AC=2;AF=1.00;AN=2;DP=49;ExcessHet=3.0103;FS=0.000;MLEAC=2;MLEAF=1.00;MQ=42.33;QD=30.08;SOR=2.303	GT:AD:DP:GQ:PL	1/1:0,46:46:99:2059,139,0
3L	1816225	3L_1816225_SNP	A	C	2661.77	.	AC=2;AF=1.00;AN=2;DB;DP=60;ExcessHet=3.0103;FS=0.000;MLEAC=2;MLEAF=1.00;MQ=42.80;QD=30.02;SOR=1.071	GT:AD:DP:GQ:PL	1/1:0,60:60:99:2690,187,0
3L	1816233	3L_1816233_SNP	G	T	2719.77	.	AC=2;AF=1.00;AN=2;DB;DP=64;ExcessHet=3.0103;FS=0.000;MLEAC=2;MLEAF=1.00;MQ=43.01;QD=28.86;SOR=1.044	GT:AD:DP:GQ:PL	1/1:0,64:64:99:2748,193,0
3L	1817105	3L_1817105_SNP	T	G	2124.77	.	AC=2;AF=1.00;AN=2;DB;DP=48;ExcessHet=3.0103;FS=0.000;MLEAC=2;MLEAF=1.00;MQ=39.99;QD=27.67;SOR=1.298	GT:AD:DP:GQ:PL	1/1:0,48:48:99:2153,144,0
3L	1817130	.	ACTGAT	A	2212.73	.	AC=2;AF=1.00;AN=2;DP=49;ExcessHet=3.0103;FS=0.000;MLEAC=2;MLEAF=1.00;MQ=39.86;QD=32.21;SOR=1.225	GT:AD:DP:GQ:PL	1/1:0,49:49:99:2250,151,0
3L	1817139	.	ATCTGGCATTTCT	A	2212.73	.	AC=2;AF=1.00;AN=2;DP=50;ExcessHet=3.0103;FS=0.000;MLEAC=2;MLEAF=1.00;MQ=39.95;QD=29.63;SOR=1.157	GT:AD:DP:GQ:PL	1/1:0,50:50:99:2250,151,0
3L	1817139	.	ATCTGGCATTTCT	A	2212.73	.	AC=2;AF=1.00;AN=2;DP=50;ExcessHet=3.0103;FS=0.000;MLEAC=2;MLEAF=1.00;MQ=39.95;QD=29.63;SOR=1.157	GT:AD:DP:GQ:PL	1/1:0,50:50:99:2250,151,0
3L	1817153	3L_1817153_SNP	G	A	2222.77	.	AC=2;AF=1.00;AN=2;DB;DP=50;ExcessHet=3.0103;FS=0.000;MLEAC=2;MLEAF=1.00;MQ=39.95;QD=31.64;SOR=1.157	GT:AD:DP:GQ:PL	1/1:0,50:50:99:2251,151,0
3L	1817172	.	ACTAAGTGCG	A	2347.73	.	AC=2;AF=1.00;AN=2;DP=53;ExcessHet=3.0103;FS=0.000;MLEAC=2;MLEAF=1.00;MQ=40.01;QD=32.88;SOR=0.981	GT:AD:DP:GQ:PL	1/1:0,53:53:99:2385,160,0
3L	1817275	3L_1817275_SNP	A	G	2297.77	.	AC=2;AF=1.00;AN=2;DB;DP=53;ExcessHet=3.0103;FS=0.000;MLEAC=2;MLEAF=1.00;MQ=41.93;QD=29.33;SOR=1.179	GT:AD:DP:GQ:PL	1/1:0,53:53:99:2326,160,0
3L	1817288	3L_1817288_SNP	T	C	2380.77	.	AC=2;AF=1.00;AN=2;DB;DP=55;ExcessHet=3.0103;FS=0.000;MLEAC=2;MLEAF=1.00;MQ=41.91;QD=31.71;SOR=1.371	GT:AD:DP:GQ:PL	1/1:0,55:55:99:2409,169,0
3L	1817320	3L_1817320_SNP	C	T	1323.77	.	AC=2;AF=1.00;AN=2;BaseQRankSum=1.806;ClippingRankSum=0.000;DB;DP=51;ExcessHet=3.0103;FS=0.000;MLEAC=2;MLEAF=1.00;MQ=41.32;MQRankSum=-1.392;QD=25.96;ReadPosRankSum=1.597;SOR=0.562	GT:AD:DP:GQ:PL	1/1:1,50:51:99:1352,143,0
3L	1817356	3L_1817356_SNP	C	A	1627.77	.	AC=2;AF=1.00;AN=2;DB;DP=39;ExcessHet=3.0103;FS=0.000;MLEAC=2;MLEAF=1.00;MQ=40.78;QD=28.01;SOR=1.552	GT:AD:DP:GQ:PL	1/1:0,39:39:99:1656,117,0
3L	1817369	3L_1817369_INS	A	AGCATATTACT	1447.73	.	AC=2;AF=1.00;AN=2;DB;DP=33;ExcessHet=3.0103;FS=0.000;MLEAC=2;MLEAF=1.00;MQ=40.36;QD=32.04;SOR=1.352	GT:AD:DP:GQ:PL	1/1:0,33:33:99:1485,99,0
3L	1817371	3L_1817371_INS	G	GA	1447.73	.	AC=2;AF=1.00;AN=2;DB;DP=31;ExcessHet=3.0103;FS=0.000;MLEAC=2;MLEAF=1.00;MQ=40.19;QD=31.89;SOR=1.214	GT:AD:DP:GQ:PL	1/1:0,31:31:99:1485,99,0
3L	1817385	3L_1817385_SNP	G	T	1240.77	.	AC=2;AF=1.00;AN=2;DB;DP=28;ExcessHet=3.0103;FS=0.000;MLEAC=2;MLEAF=1.00;MQ=40.35;QD=31.17;SOR=0.997	GT:AD:DP:GQ:PL	1/1:0,28:28:87:1269,87,0
3L	1817387	3L_1817387_SNP	A	G	1195.77	.	AC=2;AF=1.00;AN=2;DB;DP=27;ExcessHet=3.0103;FS=0.000;MLEAC=2;MLEAF=1.00;MQ=40.32;QD=34.22;SOR=0.922	GT:AD:DP:GQ:PL	1/1:0,27:27:84:1224,84,0
3L	1817426	.	GAATATACTATTAATAGC	G	1297.73	.	AC=2;AF=1.00;AN=2;DP=29;ExcessHet=3.0103;FS=0.000;MLEAC=2;MLEAF=1.00;MQ=41.36;QD=26.27;SOR=0.760	GT:AD:DP:GQ:PL	1/1:0,29:29:91:1335,91,0
3L	1817450	.	G	GCCA	1566.73	.	AC=2;AF=1.00;AN=2;DP=33;ExcessHet=3.0103;FS=0.000;MLEAC=2;MLEAF=1.00;MQ=41.77;QD=31.50;SOR=0.880	GT:AD:DP:GQ:PL	1/1:0,33:33:99:1604,108,0
3L	1817454	.	TAAATATAAATTAGTGACGAGGAA	T	1537.73	.	AC=2;AF=1.00;AN=2;DP=34;ExcessHet=3.0103;FS=0.000;MLEAC=2;MLEAF=1.00;MQ=42.15;QD=26.68;SOR=0.880	GT:AD:DP:GQ:PL	1/1:0,33:33:99:1575,105,0
3L	1817499	3L_1817499_SNP	T	A	281.77	.	AC=2;AF=1.00;AN=2;DB;DP=11;ExcessHet=3.0103;FS=0.000;MLEAC=2;MLEAF=1.00;MQ=43.64;QD=25.62;SOR=1.802	GT:AD:DP:GQ:PL	1/1:0,11:11:33:310,33,0
3L	1817524	3L_1817524_SNP	G	A	476.77	.	AC=2;AF=1.00;AN=2;DB;DP=20;ExcessHet=3.0103;FS=0.000;MLEAC=2;MLEAF=1.00;MQ=43.61;QD=25.09;SOR=1.981	GT:AD:DP:GQ:PL	1/1:0,19:19:56:505,56,0
3L	1817766	3L_1817766_SNP	C	T	1797.77	.	AC=2;AF=1.00;AN=2;DB;DP=66;ExcessHet=3.0103;FS=0.000;MLEAC=2;MLEAF=1.00;MQ=43.88;QD=27.24;SOR=0.693	GT:AD:DP:GQ:PL	1/1:0,66:66:99:1826,198,0
3L	1817783	3L_1817783_SNP	A	T	1770.77	.	AC=2;AF=1.00;AN=2;DB;DP=64;ExcessHet=3.0103;FS=0.000;MLEAC=2;MLEAF=1.00;MQ=43.88;QD=27.67;SOR=0.693	GT:AD:DP:GQ:PL	1/1:0,64:64:99:1799,192,0
3L	1817848	3L_1817848_SNP	A	G	2040.77	.	AC=2;AF=1.00;AN=2;DB;DP=76;ExcessHet=3.0103;FS=0.000;MLEAC=2;MLEAF=1.00;MQ=43.92;QD=26.85;SOR=0.801	GT:AD:DP:GQ:PL	1/1:0,76:76:99:2069,228,0
3L	1818942	3L_1818942_SNP	T	A	1348.77	.	AC=2;AF=1.00;AN=2;BaseQRankSum=1.815;ClippingRankSum=0.000;DB;DP=52;ExcessHet=3.0103;FS=4.372;MLEAC=2;MLEAF=1.00;MQ=43.72;MQRankSum=5.100;QD=25.94;ReadPosRankSum=2.053;SOR=1.239	GT:AD:DP:GQ:PL	1/1:1,51:52:99:1377,145,0
3L	1818983	3L_1818983_SNP	A	G	1314.77	.	AC=2;AF=1.00;AN=2;DB;DP=50;ExcessHet=3.0103;FS=0.000;MLEAC=2;MLEAF=1.00;MQ=43.71;QD=26.30;SOR=1.390	GT:AD:DP:GQ:PL	1/1:0,50:50:99:1343,150,0
3L	1819986	3L_1819986_SNP	C	T	1661.77	.	AC=2;AF=1.00;AN=2;DB;DP=64;ExcessHet=3.0103;FS=0.000;MLEAC=2;MLEAF=1.00;MQ=43.97;QD=26.38;SOR=1.010	GT:AD:DP:GQ:PL	1/1:0,63:63:99:1690,188,0
3L	1820015	3L_1820015_SNP	G	T	1841.77	.	AC=2;AF=1.00;AN=2;DB;DP=69;ExcessHet=3.0103;FS=0.000;MLEAC=2;MLEAF=1.00;MQ=43.90;QD=26.69;SOR=0.910	GT:AD:DP:GQ:PL	1/1:0,69:69:99:1870,207,0
3L	1820740	.	T	A	1498.77	.	AC=2;AF=1.00;AN=2;DP=56;ExcessHet=3.0103;FS=0.000;MLEAC=2;MLEAF=1.00;MQ=43.97;QD=27.25;SOR=0.970	GT:AD:DP:GQ:PL	1/1:0,55:55:99:1527,165,0
3L	1820783	3L_1820783_SNP	A	T	1181.77	.	AC=2;AF=1.00;AN=2;BaseQRankSum=-1.561;ClippingRankSum=0.000;DB;DP=49;ExcessHet=3.0103;FS=4.260;MLEAC=2;MLEAF=1.00;MQ=43.96;MQRankSum=0.000;QD=24.62;ReadPosRankSum=-0.623;SOR=1.168	GT:AD:DP:GQ:PL	1/1:1,47:48:99:1210,114,0
3L	1821059	3L_1821059_SNP	G	A	1416.77	.	AC=2;AF=1.00;AN=2;DB;DP=55;ExcessHet=3.0103;FS=0.000;MLEAC=2;MLEAF=1.00;MQ=43.86;QD=26.24;SOR=0.767	GT:AD:DP:GQ:PL	1/1:0,54:54:99:1445,161,0
3L	1821405	3L_1821405_SNP	C	T	1621.77	.	AC=2;AF=1.00;AN=2;BaseQRankSum=1.816;ClippingRankSum=0.000;DB;DP=61;ExcessHet=3.0103;FS=3.802;MLEAC=2;MLEAF=1.00;MQ=43.73;MQRankSum=-0.343;QD=27.03;ReadPosRankSum=-0.581;SOR=0.843	GT:AD:DP:GQ:PL	1/1:1,59:60:99:1650,170,0
3L	1821670	3L_1821670_SNP	C	T	2290.77	.	AC=2;AF=1.00;AN=2;DB;DP=51;ExcessHet=3.0103;FS=0.000;MLEAC=2;MLEAF=1.00;MQ=42.18;QD=32.08;SOR=0.994	GT:AD:DP:GQ:PL	1/1:0,51:51:99:2319,157,0
3L	1821672	3L_1821672_SNP	A	G	2290.77	.	AC=2;AF=1.00;AN=2;DB;DP=51;ExcessHet=3.0103;FS=0.000;MLEAC=2;MLEAF=1.00;MQ=42.14;QD=28.63;SOR=0.900	GT:AD:DP:GQ:PL	1/1:0,51:51:99:2319,157,0
3L	1821680	3L_1821680_SNP	T	A	2266.77	.	AC=2;AF=1.00;AN=2;DB;DP=51;ExcessHet=3.0103;FS=0.000;MLEAC=2;MLEAF=1.00;MQ=42.08;QD=30.21;SOR=0.994	GT:AD:DP:GQ:PL	1/1:0,51:51:99:2295,154,0
3L	1822014	3L_1822014_SNP	T	C	1113.77	.	AC=2;AF=1.00;AN=2;DB;DP=42;ExcessHet=3.0103;FS=0.000;MLEAC=2;MLEAF=1.00;MQ=43.60;QD=26.52;SOR=0.788	GT:AD:DP:GQ:PL	1/1:0,42:42:99:1142,126,0
3L	1822083	3L_1822083_SNP	T	G	965.77	.	AC=2;AF=1.00;AN=2;DB;DP=36;ExcessHet=3.0103;FS=0.000;MLEAC=2;MLEAF=1.00;MQ=43.78;QD=26.83;SOR=1.949	GT:AD:DP:GQ:PL	1/1:0,36:36:99:994,108,0
3L	1822325	3L_1822325_SNP	T	C	1275.77	.	AC=2;AF=1.00;AN=2;DB;DP=48;ExcessHet=3.0103;FS=0.000;MLEAC=2;MLEAF=1.00;MQ=43.68;QD=26.58;SOR=0.963	GT:AD:DP:GQ:PL	1/1:0,48:48:99:1304,144,0
3L	1822466	.	C	CAGGCTA	1627.73	.	AC=2;AF=1.00;AN=2;DP=37;ExcessHet=3.0103;FS=0.000;MLEAC=2;MLEAF=1.00;MQ=43.04;QD=30.31;SOR=2.242	GT:AD:DP:GQ:PL	1/1:0,37:37:99:1665,111,0
3L	1822526	3L_1822526_SNP	A	G	1100.77	.	AC=2;AF=1.00;AN=2;DB;DP=27;ExcessHet=3.0103;FS=0.000;MLEAC=2;MLEAF=1.00;MQ=43.85;QD=30.07;SOR=1.136	GT:AD:DP:GQ:PL	1/1:0,25:25:78:1129,78,0
3L	1822534	3L_1822534_SNP	T	C	1142.77	.	AC=2;AF=1.00;AN=2;DB;DP=29;ExcessHet=3.0103;FS=0.000;MLEAC=2;MLEAF=1.00;MQ=43.86;QD=26.93;SOR=0.765	GT:AD:DP:GQ:PL	1/1:0,27:27:81:1171,81,0
3L	1822575	3L_1822575_SNP	A	C	871.77	.	AC=2;AF=1.00;AN=2;DB;DP=36;ExcessHet=3.0103;FS=0.000;MLEAC=2;MLEAF=1.00;MQ=43.84;QD=25.64;SOR=1.418	GT:AD:DP:GQ:PL	1/1:0,34:34:99:900,102,0
3L	1822667	3L_1822667_SNP	C	T	1309.77	.	AC=2;AF=1.00;AN=2;DB;DP=49;ExcessHet=3.0103;FS=0.000;MLEAC=2;MLEAF=1.00;MQ=43.94;QD=26.73;SOR=1.225	GT:AD:DP:GQ:PL	1/1:0,49:49:99:1338,147,0
3L	1822680	3L_1822680_SNP	A	G	1354.77	.	AC=2;AF=1.00;AN=2;DB;DP=50;ExcessHet=3.0103;FS=0.000;MLEAC=2;MLEAF=1.00;MQ=43.94;QD=27.10;SOR=1.051	GT:AD:DP:GQ:PL	1/1:0,50:50:99:1383,149,0
3L	1824725	3L_1824725_SNP	A	T	1488.77	.	AC=2;AF=1.00;AN=2;BaseQRankSum=0.535;ClippingRankSum=0.000;DB;DP=59;ExcessHet=3.0103;FS=6.879;MLEAC=2;MLEAF=1.00;MQ=43.93;MQRankSum=-0.200;QD=25.23;ReadPosRankSum=-0.797;SOR=0.544	GT:AD:DP:GQ:PL	1/1:2,57:59:99:1517,121,0
3L	1826006	3L_1826006_SNP	T	A	978.77	.	AC=2;AF=1.00;AN=2;DB;DP=39;ExcessHet=3.0103;FS=0.000;MLEAC=2;MLEAF=1.00;MQ=41.58;QD=26.45;SOR=1.802	GT:AD:DP:GQ:PL	1/1:0,37:37:99:1007,111,0
3L	1826130	.	TAG	T	2392.73	.	AC=2;AF=1.00;AN=2;DP=54;ExcessHet=3.0103;FS=0.000;MLEAC=2;MLEAF=1.00;MQ=39.59;QD=32.49;SOR=0.767	GT:AD:DP:GQ:PL	1/1:0,54:54:99:2430,163,0
3L	1826138	3L_1826138_SNP	T	G	2491.77	.	AC=2;AF=1.00;AN=2;DB;DP=53;ExcessHet=3.0103;FS=0.000;MLEAC=2;MLEAF=1.00;MQ=39.66;QD=28.39;SOR=0.808	GT:AD:DP:GQ:PL	1/1:0,53:53:99:2520,169,0
3L	1826161	3L_1826161_SNP	T	A	2221.77	.	AC=2;AF=1.00;AN=2;DB;DP=49;ExcessHet=3.0103;FS=0.000;MLEAC=2;MLEAF=1.00;MQ=39.07;QD=34.52;SOR=1.112	GT:AD:DP:GQ:PL	1/1:0,49:49:99:2250,151,0
3L	1826203	3L_1826203_SNP	C	T	1411.77	.	AC=2;AF=1.00;AN=2;DB;DP=29;ExcessHet=3.0103;FS=0.000;MLEAC=2;MLEAF=1.00;MQ=37.98;QD=28.11;SOR=1.460	GT:AD:DP:GQ:PL	1/1:0,29:29:96:1440,96,0
3L	1826313	3L_1826313_SNP	C	A	1020.77	.	AC=2;AF=1.00;AN=2;DB;DP=37;ExcessHet=3.0103;FS=0.000;MLEAC=2;MLEAF=1.00;MQ=41.60;QD=27.59;SOR=0.746	GT:AD:DP:GQ:PL	1/1:0,37:37:99:1049,111,0
3L	1826414	3L_1826414_SNP	G	A	1944.77	.	AC=2;AF=1.00;AN=2;DB;DP=46;ExcessHet=3.0103;FS=0.000;MLEAC=2;MLEAF=1.00;MQ=43.03;QD=28.95;SOR=1.038	GT:AD:DP:GQ:PL	1/1:0,45:45:99:1973,135,0
3L	1826418	3L_1826418_SNP	A	G	1912.77	.	AC=2;AF=1.00;AN=2;DB;DP=45;ExcessHet=3.0103;FS=0.000;MLEAC=2;MLEAF=1.00;MQ=43.07;QD=32.22;SOR=1.105	GT:AD:DP:GQ:PL	1/1:0,44:44:99:1941,132,0
3L	1827765	3L_1827765_SNP	T	C	2076.77	.	AC=2;AF=1.00;AN=2;DB;DP=77;ExcessHet=3.0103;FS=0.000;MLEAC=2;MLEAF=1.00;MQ=43.97;QD=26.97;SOR=0.828	GT:AD:DP:GQ:PL	1/1:0,77:77:99:2105,230,0
3L	1827837	3L_1827837_SNP	A	T	2773.77	.	AC=2;AF=1.00;AN=2;DB;DP=59;ExcessHet=3.0103;FS=0.000;MLEAC=2;MLEAF=1.00;MQ=43.97;QD=27.73;SOR=1.316	GT:AD:DP:GQ:PL	1/1:0,59:59:99:2802,190,0
3L	1827840	3L_1827840_SNP	C	T	2761.77	.	AC=2;AF=1.00;AN=2;DB;DP=62;ExcessHet=3.0103;FS=0.000;MLEAC=2;MLEAF=1.00;MQ=43.97;QD=24.27;SOR=1.234	GT:AD:DP:GQ:PL	1/1:0,62:62:99:2790,187,0
3L	1827846	3L_1827846_SNP	T	C	2593.77	.	AC=2;AF=1.00;AN=2;DB;DP=56;ExcessHet=3.0103;FS=0.000;MLEAC=2;MLEAF=1.00;MQ=43.97;QD=29.98;SOR=1.302	GT:AD:DP:GQ:PL	1/1:0,56:56:99:2622,178,0
3L	1829690	3L_1829690_SNP	C	A	1560.77	.	AC=2;AF=1.00;AN=2;DB;DP=60;ExcessHet=3.0103;FS=0.000;MLEAC=2;MLEAF=1.00;MQ=43.93;QD=26.45;SOR=0.871	GT:AD:DP:GQ:PL	1/1:0,59:59:99:1589,177,0
3L	1829753	3L_1829753_SNP	A	G	2393.77	.	AC=2;AF=1.00;AN=2;DB;DP=54;ExcessHet=3.0103;FS=0.000;MLEAC=2;MLEAF=1.00;MQ=43.89;QD=33.17;SOR=0.892	GT:AD:DP:GQ:PL	1/1:0,53:53:99:2422,163,0
3L	1829755	3L_1829755_SNP	A	G	2421.77	.	AC=2;AF=1.00;AN=2;DB;DP=54;ExcessHet=3.0103;FS=0.000;MLEAC=2;MLEAF=1.00;MQ=43.89;QD=21.17;SOR=0.892	GT:AD:DP:GQ:PL	1/1:0,53:53:99:2450,166,0
3L	1829763	3L_1829763_SNP	G	T	2334.77	.	AC=2;AF=1.00;AN=2;DB;DP=54;ExcessHet=3.0103;FS=0.000;MLEAC=2;MLEAF=1.00;MQ=43.89;QD=28.00;SOR=0.808	GT:AD:DP:GQ:PL	1/1:0,53:53:99:2363,163,0
3L	1829812	3L_1829812_SNP	C	A	1366.77	.	AC=2;AF=1.00;AN=2;DB;DP=50;ExcessHet=3.0103;FS=0.000;MLEAC=2;MLEAF=1.00;MQ=43.96;QD=27.34;SOR=0.693	GT:AD:DP:GQ:PL	1/1:0,50:50:99:1395,150,0
3L	1830061	3L_1830061_SNP	C	T	1938.77	.	AC=2;AF=1.00;AN=2;DB;DP=44;ExcessHet=3.0103;FS=0.000;MLEAC=2;MLEAF=1.00;MQ=44.00;QD=31.21;SOR=0.784	GT:AD:DP:GQ:PL	1/1:0,44:44:99:1967,135,0
3L	1830169	3L_1830169_SNP	C	G	1410.77	.	AC=2;AF=1.00;AN=2;DB;DP=53;ExcessHet=3.0103;FS=0.000;MLEAC=2;MLEAF=1.00;MQ=44.00;QD=26.62;SOR=1.077	GT:AD:DP:GQ:PL	1/1:0,53:53:99:1439,159,0
3L	1830557	3L_1830557_DEL	CA	C	2145.73	.	AC=2;AF=1.00;AN=2;DB;DP=61;ExcessHet=3.0103;FS=0.000;MLEAC=2;MLEAF=1.00;MQ=44.00;QD=32.21;SOR=0.865	GT:AD:DP:GQ:PL	1/1:0,61:61:99:2183,184,0
3L	1831316	.	G	A	1219.77	.	AC=2;AF=1.00;AN=2;DP=46;ExcessHet=3.0103;FS=0.000;MLEAC=2;MLEAF=1.00;MQ=43.84;QD=26.52;SOR=0.693	GT:AD:DP:GQ:PL	1/1:0,46:46:99:1248,138,0
3L	1831371	.	A	T	1662.77	.	AC=2;AF=1.00;AN=2;DP=63;ExcessHet=3.0103;FS=0.000;MLEAC=2;MLEAF=1.00;MQ=43.88;QD=26.39;SOR=1.010	GT:AD:DP:GQ:PL	1/1:0,63:63:99:1691,187,0
3L	1831461	3L_1831461_SNP	C	T	2641.77	.	AC=2;AF=1.00;AN=2;DB;DP=60;ExcessHet=3.0103;FS=0.000;MLEAC=2;MLEAF=1.00;MQ=44.00;QD=27.59;SOR=1.071	GT:AD:DP:GQ:PL	1/1:0,60:60:99:2670,184,0
3L	1831471	3L_1831471_SNP	C	T	2644.77	.	AC=2;AF=1.00;AN=2;DB;DP=61;ExcessHet=3.0103;FS=0.000;MLEAC=2;MLEAF=1.00;MQ=44.00;QD=32.64;SOR=1.392	GT:AD:DP:GQ:PL	1/1:0,61:61:99:2673,184,0
3L	1831565	3L_1831565_SNP	G	T	1471.77	.	AC=2;AF=1.00;AN=2;BaseQRankSum=1.787;ClippingRankSum=0.000;DB;DP=60;ExcessHet=3.0103;FS=0.000;MLEAC=2;MLEAF=1.00;MQ=43.87;MQRankSum=-0.202;QD=24.95;ReadPosRankSum=-0.735;SOR=0.356	GT:AD:DP:GQ:PL	1/1:1,58:59:99:1500,166,0
3L	1831666	.	A	AC	1922.73	.	AC=2;AF=1.00;AN=2;DP=72;ExcessHet=3.0103;FS=0.000;MLEAC=2;MLEAF=1.00;MQ=43.84;QD=28.28;SOR=0.752	GT:AD:DP:GQ:PL	1/1:0,68:68:99:1960,204,0
3L	1831823	3L_1831823_SNP	A	G	1564.77	.	AC=2;AF=1.00;AN=2;DB;DP=60;ExcessHet=3.0103;FS=0.000;MLEAC=2;MLEAF=1.00;MQ=43.56;QD=26.08;SOR=1.812	GT:AD:DP:GQ:PL	1/1:0,60:60:99:1593,178,0
3L	1831852	3L_1831852_SNP	G	A	1513.77	.	AC=2;AF=1.00;AN=2;DB;DP=59;ExcessHet=3.0103;FS=0.000;MLEAC=2;MLEAF=1.00;MQ=43.45;QD=26.10;SOR=1.085	GT:AD:DP:GQ:PL	1/1:0,58:58:99:1542,173,0
3L	1831937	3L_1831937_SNP	G	A	2320.77	.	AC=2;AF=1.00;AN=2;DB;DP=53;ExcessHet=3.0103;FS=0.000;MLEAC=2;MLEAF=1.00;MQ=43.56;QD=28.00;SOR=1.179	GT:AD:DP:GQ:PL	1/1:0,53:53:99:2349,163,0
3L	1831938	3L_1831938_SNP	A	T	2320.77	.	AC=2;AF=1.00;AN=2;DB;DP=54;ExcessHet=3.0103;FS=0.000;MLEAC=2;MLEAF=1.00;MQ=43.56;QD=37.02;SOR=1.220	GT:AD:DP:GQ:PL	1/1:0,54:54:99:2349,163,0
3L	1831971	3L_1831971_SNP	T	C	1433.77	.	AC=2;AF=1.00;AN=2;DB;DP=54;ExcessHet=3.0103;FS=0.000;MLEAC=2;MLEAF=1.00;MQ=43.60;QD=26.55;SOR=1.329	GT:AD:DP:GQ:PL	1/1:0,54:54:99:1462,162,0
3L	1832048	.	C	CACTTTGA	2294.73	.	AC=2;AF=1.00;AN=2;DP=50;ExcessHet=3.0103;FS=0.000;MLEAC=2;MLEAF=1.00;MQ=43.57;QD=32.26;SOR=0.693	GT:AD:DP:GQ:PL	1/1:0,50:50:99:2332,159,0
3L	1832185	3L_1832185_SNP	C	T	1691.77	.	AC=2;AF=1.00;AN=2;DB;DP=65;ExcessHet=3.0103;FS=0.000;MLEAC=2;MLEAF=1.00;MQ=43.94;QD=26.43;SOR=1.402	GT:AD:DP:GQ:PL	1/1:0,64:64:99:1720,192,0
3L	1832214	3L_1832214_SNP	G	A	2819.77	.	AC=2;AF=1.00;AN=2;DB;DP=66;ExcessHet=3.0103;FS=0.000;MLEAC=2;MLEAF=1.00;MQ=43.97;QD=33.52;SOR=1.162	GT:AD:DP:GQ:PL	1/1:0,65:65:99:2848,199,0
3L	1832216	3L_1832216_SNP	A	G	2819.77	.	AC=2;AF=1.00;AN=2;DB;DP=66;ExcessHet=3.0103;FS=0.000;MLEAC=2;MLEAF=1.00;MQ=43.97;QD=32.61;SOR=1.078	GT:AD:DP:GQ:PL	1/1:0,65:65:99:2848,199,0
3L	1832851	3L_1832851_SNP	C	T	1087.77	.	AC=2;AF=1.00;AN=2;DB;DP=42;ExcessHet=3.0103;FS=0.000;MLEAC=2;MLEAF=1.00;MQ=44.00;QD=25.90;SOR=0.788	GT:AD:DP:GQ:PL	1/1:0,42:42:99:1116,125,0
3L	1832870	3L_1832870_SNP	G	A	921.77	.	AC=2;AF=1.00;AN=2;DB;DP=38;ExcessHet=3.0103;FS=0.000;MLEAC=2;MLEAF=1.00;MQ=43.92;QD=24.91;SOR=0.859	GT:AD:DP:GQ:PL	1/1:0,37:37:99:950,110,0
3L	1833556	3L_1833556_SNP	A	T	1546.77	.	AC=2;AF=1.00;AN=2;DB;DP=59;ExcessHet=3.0103;FS=0.000;MLEAC=2;MLEAF=1.00;MQ=43.97;QD=26.22;SOR=0.726	GT:AD:DP:GQ:PL	1/1:0,59:59:99:1575,176,0
3L	1834509	3L_1834509_SNP	C	T	1429.77	.	AC=2;AF=1.00;AN=2;DB;DP=56;ExcessHet=3.0103;FS=0.000;MLEAC=2;MLEAF=1.00;MQ=43.49;QD=26.48;SOR=1.220	GT:AD:DP:GQ:PL	1/1:0,54:54:99:1458,162,0
3L	1834533	3L_1834533_SNP	G	A	1535.77	.	AC=2;AF=1.00;AN=2;DB;DP=58;ExcessHet=3.0103;FS=0.000;MLEAC=2;MLEAF=1.00;MQ=43.74;QD=26.48;SOR=1.493	GT:AD:DP:GQ:PL	1/1:0,58:58:99:1564,174,0
3L	1834570	3L_1834570_SNP	T	C	2291.77	.	AC=2;AF=1.00;AN=2;DB;DP=52;ExcessHet=3.0103;FS=0.000;MLEAC=2;MLEAF=1.00;MQ=43.63;QD=31.44;SOR=1.609	GT:AD:DP:GQ:PL	1/1:0,52:52:99:2320,157,0
3L	1834572	3L_1834572_SNP	C	T	2405.77	.	AC=2;AF=1.00;AN=2;DB;DP=51;ExcessHet=3.0103;FS=0.000;MLEAC=2;MLEAF=1.00;MQ=43.63;QD=28.62;SOR=1.565	GT:AD:DP:GQ:PL	1/1:0,51:51:99:2434,166,0
3L	1834576	3L_1834576_SNP	G	A	2380.77	.	AC=2;AF=1.00;AN=2;DB;DP=53;ExcessHet=3.0103;FS=0.000;MLEAC=2;MLEAF=1.00;MQ=43.57;QD=28.74;SOR=1.402	GT:AD:DP:GQ:PL	1/1:0,53:53:99:2409,163,0
3L	1834690	3L_1834690_SNP	A	G	2175.77	.	AC=2;AF=1.00;AN=2;DB;DP=82;ExcessHet=3.0103;FS=0.000;MLEAC=2;MLEAF=1.00;MQ=43.79;QD=26.53;SOR=0.793	GT:AD:DP:GQ:PL	1/1:0,82:82:99:2204,246,0
3L	1834732	3L_1834732_SNP	A	T	2369.77	.	AC=2;AF=1.00;AN=2;DB;DP=87;ExcessHet=3.0103;FS=0.000;MLEAC=2;MLEAF=1.00;MQ=43.80;QD=27.24;SOR=0.716	GT:AD:DP:GQ:PL	1/1:0,87:87:99:2398,261,0
3L	1834746	3L_1834746_SNP	T	A	2231.77	.	AC=2;AF=1.00;AN=2;DB;DP=84;ExcessHet=3.0103;FS=0.000;MLEAC=2;MLEAF=1.00;MQ=43.74;QD=26.57;SOR=0.741	GT:AD:DP:GQ:PL	1/1:0,84:84:99:2260,251,0
3L	1834771	3L_1834771_SNP	C	T	2203.77	.	AC=2;AF=1.00;AN=2;DB;DP=81;ExcessHet=3.0103;FS=0.000;MLEAC=2;MLEAF=1.00;MQ=43.64;QD=27.21;SOR=0.821	GT:AD:DP:GQ:PL	1/1:0,81:81:99:2232,243,0
3L	1834801	3L_1834801_SNP	C	T	3430.77	.	AC=2;AF=1.00;AN=2;DB;DP=77;ExcessHet=3.0103;FS=0.000;MLEAC=2;MLEAF=1.00;MQ=43.52;QD=30.16;SOR=0.828	GT:AD:DP:GQ:PL	1/1:0,77:77:99:3459,235,0
3L	1834804	3L_1834804_SNP	A	G	3404.77	.	AC=2;AF=1.00;AN=2;DB;DP=74;ExcessHet=3.0103;FS=0.000;MLEAC=2;MLEAF=1.00;MQ=43.50;QD=30.09;SOR=0.804	GT:AD:DP:GQ:PL	1/1:0,74:74:99:3433,232,0
3L	1834809	3L_1834809_SNP	G	C	3292.77	.	AC=2;AF=1.00;AN=2;DB;DP=73;ExcessHet=3.0103;FS=0.000;MLEAC=2;MLEAF=1.00;MQ=43.49;QD=26.36;SOR=0.776	GT:AD:DP:GQ:PL	1/1:0,73:73:99:3321,223,0
3L	1834815	3L_1834815_DEL	AG	A	3272.73	.	AC=2;AF=1.00;AN=2;DB;DP=73;ExcessHet=3.0103;FS=0.000;MLEAC=2;MLEAF=1.00;MQ=43.49;QD=27.03;SOR=0.776	GT:AD:DP:GQ:PL	1/1:0,73:73:99:3310,223,0
3L	1834834	3L_1834834_SNP	C	T	1922.77	.	AC=2;AF=1.00;AN=2;DB;DP=71;ExcessHet=3.0103;FS=0.000;MLEAC=2;MLEAF=1.00;MQ=43.53;QD=27.08;SOR=0.721	GT:AD:DP:GQ:PL	1/1:0,71:71:99:1951,213,0
3L	1834851	3L_1834851_SNP	T	C	1954.77	.	AC=2;AF=1.00;AN=2;DB;DP=74;ExcessHet=3.0103;FS=0.000;MLEAC=2;MLEAF=1.00;MQ=43.58;QD=26.42;SOR=0.804	GT:AD:DP:GQ:PL	1/1:0,74:74:99:1983,222,0
3L	1835060	3L_1835060_DEL	CCGCACT	C	2558.73	.	AC=2;AF=1.00;AN=2;DB;DP=59;ExcessHet=3.0103;FS=0.000;MLEAC=2;MLEAF=1.00;MQ=43.50;QD=32.14;SOR=1.278	GT:AD:DP:GQ:PL	1/1:0,58:58:99:2596,175,0
3L	1836481	3L_1836481_SNP	G	A	1594.77	.	AC=2;AF=1.00;AN=2;DB;DP=58;ExcessHet=3.0103;FS=0.000;MLEAC=2;MLEAF=1.00;MQ=44.00;QD=27.50;SOR=0.693	GT:AD:DP:GQ:PL	1/1:0,58:58:99:1623,174,0
3L	1836560	3L_1836560_SNP	C	A	1534.77	.	AC=2;AF=1.00;AN=2;BaseQRankSum=1.788;ClippingRankSum=0.000;DB;DP=60;ExcessHet=3.0103;FS=0.000;MLEAC=2;MLEAF=1.00;MQ=43.90;MQRankSum=-0.093;QD=25.58;ReadPosRankSum=-0.678;SOR=0.276	GT:AD:DP:GQ:PL	1/1:1,59:60:99:1563,169,0
3L	1836963	3L_1836963_SNP	A	C	1644.77	.	AC=2;AF=1.00;AN=2;DB;DP=62;ExcessHet=3.0103;FS=0.000;MLEAC=2;MLEAF=1.00;MQ=43.49;QD=26.96;SOR=0.725	GT:AD:DP:GQ:PL	1/1:0,61:61:99:1673,183,0
3L	1837039	3L_1837039_SNP	A	C	3133.77	.	AC=2;AF=1.00;AN=2;DB;DP=71;ExcessHet=3.0103;FS=0.000;MLEAC=2;MLEAF=1.00;MQ=43.08;QD=27.37;SOR=0.840	GT:AD:DP:GQ:PL	1/1:0,71:71:99:3162,217,0
3L	1837052	3L_1837052_SNP	T	C	3256.77	.	AC=2;AF=1.00;AN=2;DB;DP=70;ExcessHet=3.0103;FS=0.000;MLEAC=2;MLEAF=1.00;MQ=43.04;QD=33.34;SOR=0.874	GT:AD:DP:GQ:PL	1/1:0,70:70:99:3285,220,0
3L	1837085	3L_1837085_SNP	C	A	2940.77	.	AC=2;AF=1.00;AN=2;DB;DP=67;ExcessHet=3.0103;FS=0.000;MLEAC=2;MLEAF=1.00;MQ=42.95;QD=29.28;SOR=0.990	GT:AD:DP:GQ:PL	1/1:0,67:67:99:2969,208,0
3L	1839306	3L_1839306_SNP	A	G	2805.77	.	AC=2;AF=1.00;AN=2;DB;DP=62;ExcessHet=3.0103;FS=0.000;MLEAC=2;MLEAF=1.00;MQ=42.78;QD=25.13;SOR=0.826	GT:AD:DP:GQ:PL	1/1:0,62:62:99:2834,190,0
3L	1839307	3L_1839307_SNP	A	G	2850.77	.	AC=2;AF=1.00;AN=2;DB;DP=62;ExcessHet=3.0103;FS=0.000;MLEAC=2;MLEAF=1.00;MQ=42.78;QD=27.99;SOR=0.826	GT:AD:DP:GQ:PL	1/1:0,62:62:99:2879,193,0
3L	1839311	3L_1839311_SNP	A	T	2979.77	.	AC=2;AF=1.00;AN=2;DB;DP=67;ExcessHet=3.0103;FS=0.000;MLEAC=2;MLEAF=1.00;MQ=42.67;QD=28.76;SOR=0.849	GT:AD:DP:GQ:PL	1/1:0,67:67:99:3008,202,0
3L	1839314	3L_1839314_SNP	G	A	3016.77	.	AC=2;AF=1.00;AN=2;DB;DP=67;ExcessHet=3.0103;FS=0.000;MLEAC=2;MLEAF=1.00;MQ=42.69;QD=23.61;SOR=0.784	GT:AD:DP:GQ:PL	1/1:0,67:67:99:3045,205,0
3L	1839352	3L_1839352_SNP	A	C	2978.77	.	AC=2;AF=1.00;AN=2;DB;DP=67;ExcessHet=3.0103;FS=0.000;MLEAC=2;MLEAF=1.00;MQ=42.24;QD=34.13;SOR=0.784	GT:AD:DP:GQ:PL	1/1:0,67:67:99:3007,205,0
3L	1839364	3L_1839364_SNP	C	A	3102.77	.	AC=2;AF=1.00;AN=2;DB;DP=66;ExcessHet=3.0103;FS=0.000;MLEAC=2;MLEAF=1.00;MQ=42.19;QD=27.13;SOR=0.754	GT:AD:DP:GQ:PL	1/1:0,66:66:99:3131,211,0
3L	1839375	3L_1839375_SNP	T	G	3121.77	.	AC=2;AF=1.00;AN=2;DB;DP=65;ExcessHet=3.0103;FS=0.000;MLEAC=2;MLEAF=1.00;MQ=42.05;QD=35.87;SOR=0.723	GT:AD:DP:GQ:PL	1/1:0,65:65:99:3150,211,0
3L	1839381	3L_1839381_SNP	T	C	3166.77	.	AC=2;AF=1.00;AN=2;DB;DP=68;ExcessHet=3.0103;FS=0.000;MLEAC=2;MLEAF=1.00;MQ=42.08;QD=29.70;SOR=0.752	GT:AD:DP:GQ:PL	1/1:0,68:68:99:3195,214,0
3L	1839387	3L_1839387_SNP	G	A	3166.77	.	AC=2;AF=1.00;AN=2;DB;DP=70;ExcessHet=3.0103;FS=0.000;MLEAC=2;MLEAF=1.00;MQ=42.00;QD=30.26;SOR=0.693	GT:AD:DP:GQ:PL	1/1:0,70:70:99:3195,214,0
3L	1839396	3L_1839396_SNP	A	G	3346.77	.	AC=2;AF=1.00;AN=2;DB;DP=74;ExcessHet=3.0103;FS=0.000;MLEAC=2;MLEAF=1.00;MQ=41.97;QD=32.51;SOR=0.747	GT:AD:DP:GQ:PL	1/1:0,74:74:99:3375,226,0
3L	1839411	3L_1839411_SNP	A	C	3031.77	.	AC=2;AF=1.00;AN=2;DB;DP=67;ExcessHet=3.0103;FS=0.000;MLEAC=2;MLEAF=1.00;MQ=41.83;QD=36.38;SOR=0.723	GT:AD:DP:GQ:PL	1/1:0,67:67:99:3060,205,0
3L	1839412	3L_1839412_SNP	T	C	3031.77	.	AC=2;AF=1.00;AN=2;DB;DP=68;ExcessHet=3.0103;FS=0.000;MLEAC=2;MLEAF=1.00;MQ=41.84;QD=28.40;SOR=0.693	GT:AD:DP:GQ:PL	1/1:0,68:68:99:3060,205,0
3L	1839415	.	C	CTACAA	3312.73	.	AC=2;AF=1.00;AN=2;DP=67;ExcessHet=3.0103;FS=0.000;MLEAC=2;MLEAF=1.00;MQ=41.86;QD=33.02;SOR=0.723	GT:AD:DP:GQ:PL	1/1:0,67:67:99:3350,229,0
3L	1839421	3L_1839421_SNP	G	A	3216.77	.	AC=2;AF=1.00;AN=2;DB;DP=75;ExcessHet=3.0103;FS=0.000;MLEAC=2;MLEAF=1.00;MQ=41.99;QD=26.56;SOR=0.774	GT:AD:DP:GQ:PL	1/1:0,75:75:99:3245,226,0
3L	1839492	3L_1839492_SNP	T	A	1789.77	.	AC=2;AF=1.00;AN=2;DB;DP=67;ExcessHet=3.0103;FS=0.000;MLEAC=2;MLEAF=1.00;MQ=42.60;QD=26.71;SOR=0.723	GT:AD:DP:GQ:PL	1/1:0,67:67:99:1818,200,0
3L	1839525	3L_1839525_SNP	C	T	3526.77	.	AC=2;AF=1.00;AN=2;DB;DP=80;ExcessHet=3.0103;FS=0.000;MLEAC=2;MLEAF=1.00;MQ=42.48;QD=28.35;SOR=0.908	GT:AD:DP:GQ:PL	1/1:0,80:80:99:3555,241,0
3L	1839531	3L_1839531_SNP	C	T	3481.77	.	AC=2;AF=1.00;AN=2;DB;DP=76;ExcessHet=3.0103;FS=0.000;MLEAC=2;MLEAF=1.00;MQ=42.50;QD=35.40;SOR=0.801	GT:AD:DP:GQ:PL	1/1:0,76:76:99:3510,235,0
3L	1839542	3L_1839542_SNP	G	T	3391.77	.	AC=2;AF=1.00;AN=2;DB;DP=76;ExcessHet=3.0103;FS=0.000;MLEAC=2;MLEAF=1.00;MQ=42.55;QD=31.57;SOR=0.859	GT:AD:DP:GQ:PL	1/1:0,76:76:99:3420,229,0
3L	1839544	3L_1839544_SNP	A	G	3429.77	.	AC=2;AF=1.00;AN=2;DB;DP=76;ExcessHet=3.0103;FS=0.000;MLEAC=2;MLEAF=1.00;MQ=42.55;QD=34.60;SOR=0.859	GT:AD:DP:GQ:PL	1/1:0,76:76:99:3458,232,0
3L	1839547	3L_1839547_SNP	A	C	3461.77	.	AC=2;AF=1.00;AN=2;DB;DP=78;ExcessHet=3.0103;FS=0.000;MLEAC=2;MLEAF=1.00;MQ=42.59;QD=32.49;SOR=0.855	GT:AD:DP:GQ:PL	1/1:0,78:78:99:3490,235,0
3L	1839604	3L_1839604_SNP	G	A	2047.77	.	AC=2;AF=1.00;AN=2;DB;DP=76;ExcessHet=3.0103;FS=0.000;MLEAC=2;MLEAF=1.00;MQ=43.02;QD=26.94;SOR=0.984	GT:AD:DP:GQ:PL	1/1:0,76:76:99:2076,228,0
3L	1839804	3L_1839804_SNP	G	T	3186.77	.	AC=2;AF=1.00;AN=2;DB;DP=71;ExcessHet=3.0103;FS=0.000;MLEAC=2;MLEAF=1.00;MQ=42.44;QD=31.42;SOR=0.941	GT:AD:DP:GQ:PL	1/1:0,70:70:99:3215,217,0
3L	1839817	.	A	AATT	3472.73	.	AC=2;AF=1.00;AN=2;DP=78;ExcessHet=3.0103;FS=0.000;MLEAC=2;MLEAF=1.00;MQ=42.58;QD=32.52;SOR=0.855	GT:AD:DP:GQ:PL	1/1:0,78:78:99:3510,235,0
3L	1839851	3L_1839851_SNP	C	T	1837.77	.	AC=2;AF=1.00;AN=2;DB;DP=69;ExcessHet=3.0103;FS=0.000;MLEAC=2;MLEAF=1.00;MQ=42.67;QD=26.63;SOR=0.722	GT:AD:DP:GQ:PL	1/1:0,69:69:99:1866,207,0
3L	1839950	.	TA	T	999.73	.	AC=2;AF=1.00;AN=2;DP=36;ExcessHet=3.0103;FS=0.000;MLEAC=2;MLEAF=1.00;MQ=43.78;QD=27.77;SOR=1.371	GT:AD:DP:GQ:PL	1/1:0,36:36:99:1037,108,0
3L	1840194	3L_1840194_SNP	T	A	2036.77	.	AC=2;AF=1.00;AN=2;DB;DP=76;ExcessHet=3.0103;FS=0.000;MLEAC=2;MLEAF=1.00;MQ=43.19;QD=27.16;SOR=1.240	GT:AD:DP:GQ:PL	1/1:0,75:75:99:2065,225,0
3L	1840224	3L_1840224_SNP	T	C	3421.77	.	AC=2;AF=1.00;AN=2;DB;DP=76;ExcessHet=3.0103;FS=0.000;MLEAC=2;MLEAF=1.00;MQ=43.16;QD=27.24;SOR=1.022	GT:AD:DP:GQ:PL	1/1:0,75:75:99:3450,232,0
3L	1840375	.	G	GT	1130.73	.	AC=2;AF=1.00;AN=2;DP=60;ExcessHet=3.0103;FS=0.000;MLEAC=2;MLEAF=1.00;MQ=43.84;QD=19.50;SOR=0.931	GT:AD:DP:GQ:PL	1/1:0,58:58:99:1168,169,0
3L	1840439	3L_1840439_SNP	C	T	1451.77	.	AC=2;AF=1.00;AN=2;DB;DP=54;ExcessHet=3.0103;FS=0.000;MLEAC=2;MLEAF=1.00;MQ=44.00;QD=26.88;SOR=0.846	GT:AD:DP:GQ:PL	1/1:0,54:54:99:1480,162,0
3L	1840776	3L_1840776_SNP	G	A	1819.77	.	AC=2;AF=1.00;AN=2;BaseQRankSum=-0.884;ClippingRankSum=0.000;DB;DP=43;ExcessHet=3.0103;FS=3.324;MLEAC=2;MLEAF=1.00;MQ=43.91;MQRankSum=-0.110;QD=26.62;ReadPosRankSum=2.097;SOR=0.525	GT:AD:DP:GQ:PL	1/1:1,42:43:76:1848,76,0
3L	1840778	3L_1840778_SNP	A	G	1819.77	.	AC=2;AF=1.00;AN=2;BaseQRankSum=0.370;ClippingRankSum=0.000;DB;DP=44;ExcessHet=3.0103;FS=3.424;MLEAC=2;MLEAF=1.00;MQ=43.87;MQRankSum=-0.180;QD=27.77;ReadPosRankSum=1.864;SOR=0.595	GT:AD:DP:GQ:PL	1/1:1,43:44:76:1848,76,0
3L	1840816	3L_1840816_SNP	A	G	1119.77	.	AC=2;AF=1.00;AN=2;BaseQRankSum=-1.618;ClippingRankSum=0.000;DB;DP=45;ExcessHet=3.0103;FS=3.108;MLEAC=2;MLEAF=1.00;MQ=43.83;MQRankSum=-0.234;QD=24.88;ReadPosRankSum=-1.209;SOR=0.365	GT:AD:DP:GQ:PL	1/1:1,44:45:99:1148,104,0
3L	1840903	3L_1840903_SNP	G	A	613.77	.	AC=2;AF=1.00;AN=2;BaseQRankSum=0.610;ClippingRankSum=0.000;DB;DP=32;ExcessHet=3.0103;FS=0.000;MLEAC=2;MLEAF=1.00;MQ=43.85;MQRankSum=0.000;QD=24.55;ReadPosRankSum=1.943;SOR=3.611	GT:AD:DP:GQ:PL	1/1:1,24:25:47:642,47,0
3L	1840932	3L_1840932_SNP	C	T	1075.77	.	AC=2;AF=1.00;AN=2;DB;DP=27;ExcessHet=3.0103;FS=0.000;MLEAC=2;MLEAF=1.00;MQ=43.82;QD=28.14;SOR=4.091	GT:AD:DP:GQ:PL	1/1:0,24:24:75:1104,75,0
3L	1841110	3L_1841110_SNP	A	G	1360.77	.	AC=2;AF=1.00;AN=2;DB;DP=31;ExcessHet=3.0103;FS=0.000;MLEAC=2;MLEAF=1.00;MQ=43.22;QD=28.56;SOR=0.756	GT:AD:DP:GQ:PL	1/1:0,31:31:96:1389,96,0
3L	1842469	3L_1842469_SNP	T	C	1927.77	.	AC=2;AF=1.00;AN=2;DB;DP=44;ExcessHet=3.0103;FS=0.000;MLEAC=2;MLEAF=1.00;MQ=43.29;QD=31.28;SOR=1.230	GT:AD:DP:GQ:PL	1/1:0,44:44:99:1956,132,0
3L	1844234	3L_1844234_SNP	G	A	1591.77	.	AC=2;AF=1.00;AN=2;DB;DP=60;ExcessHet=3.0103;FS=0.000;MLEAC=2;MLEAF=1.00;MQ=43.97;QD=26.98;SOR=0.726	GT:AD:DP:GQ:PL	1/1:0,59:59:99:1620,176,0
3L	1844751	3L_1844751_SNP	A	T	2129.77	.	AC=2;AF=1.00;AN=2;DB;DP=48;ExcessHet=3.0103;FS=0.000;MLEAC=2;MLEAF=1.00;MQ=43.84;QD=27.16;SOR=0.776	GT:AD:DP:GQ:PL	1/1:0,48:48:99:2158,144,0
3L	1844752	3L_1844752_SNP	T	G	2167.77	.	AC=2;AF=1.00;AN=2;DB;DP=48;ExcessHet=3.0103;FS=0.000;MLEAC=2;MLEAF=1.00;MQ=43.84;QD=35.02;SOR=0.776	GT:AD:DP:GQ:PL	1/1:0,48:48:99:2196,147,0
3L	1844755	3L_1844755_SNP	A	T	2124.77	.	AC=2;AF=1.00;AN=2;DB;DP=48;ExcessHet=3.0103;FS=0.000;MLEAC=2;MLEAF=1.00;MQ=43.84;QD=26.14;SOR=0.693	GT:AD:DP:GQ:PL	1/1:0,48:48:99:2153,144,0
3L	1844788	.	TAA	T	2118.73	.	AC=2;AF=1.00;AN=2;DP=48;ExcessHet=3.0103;FS=0.000;MLEAC=2;MLEAF=1.00;MQ=43.84;QD=31.54;SOR=0.866	GT:AD:DP:GQ:PL	1/1:0,48:48:99:2156,144,0
3L	1844792	.	G	GTA	2191.73	.	AC=2;AF=1.00;AN=2;DP=48;ExcessHet=3.0103;FS=0.000;MLEAC=2;MLEAF=1.00;MQ=43.84;QD=30.89;SOR=0.866	GT:AD:DP:GQ:PL	1/1:0,48:48:99:2229,151,0
3L	1844829	3L_1844829_SNP	C	A	1434.77	.	AC=2;AF=1.00;AN=2;DB;DP=55;ExcessHet=3.0103;FS=0.000;MLEAC=2;MLEAF=1.00;MQ=43.93;QD=26.09;SOR=1.262	GT:AD:DP:GQ:PL	1/1:0,55:55:99:1463,164,0
3L	1844846	3L_1844846_SNP	A	T	2390.77	.	AC=2;AF=1.00;AN=2;DB;DP=54;ExcessHet=3.0103;FS=0.000;MLEAC=2;MLEAF=1.00;MQ=43.93;QD=31.33;SOR=1.220	GT:AD:DP:GQ:PL	1/1:0,54:54:99:2419,166,0
3L	1844850	3L_1844850_SNP	A	T	2415.77	.	AC=2;AF=1.00;AN=2;DB;DP=56;ExcessHet=3.0103;FS=0.000;MLEAC=2;MLEAF=1.00;MQ=43.93;QD=26.85;SOR=1.199	GT:AD:DP:GQ:PL	1/1:0,56:56:99:2444,169,0
3L	1845112	3L_1845112_SNP	T	C	1161.77	.	AC=2;AF=1.00;AN=2;DB;DP=44;ExcessHet=3.0103;FS=0.000;MLEAC=2;MLEAF=1.00;MQ=44.00;QD=26.40;SOR=0.693	GT:AD:DP:GQ:PL	1/1:0,44:44:99:1190,131,0
3L	1845230	3L_1845230_SNP	A	G	1406.77	.	AC=2;AF=1.00;AN=2;BaseQRankSum=1.213;ClippingRankSum=0.000;DB;DP=58;ExcessHet=3.0103;FS=0.000;MLEAC=2;MLEAF=1.00;MQ=43.55;MQRankSum=4.439;QD=25.12;ReadPosRankSum=2.144;SOR=0.387	GT:AD:DP:GQ:PL	1/1:1,55:56:99:1435,143,0
3L	1845518	3L_1845518_SNP	T	A	2042.77	.	AC=2;AF=1.00;AN=2;DB;DP=74;ExcessHet=3.0103;FS=0.000;MLEAC=2;MLEAF=1.00;MQ=43.92;QD=27.98;SOR=0.720	GT:AD:DP:GQ:PL	1/1:0,73:73:99:2071,219,0
3L	1845717	.	TCAGCCGTC	T	2122.73	.	AC=2;AF=1.00;AN=2;DP=50;ExcessHet=3.0103;FS=0.000;MLEAC=2;MLEAF=1.00;MQ=43.34;QD=33.28;SOR=1.863	GT:AD:DP:GQ:PL	1/1:0,48:48:99:2160,145,0
3L	1845743	.	G	GA	1987.73	.	AC=2;AF=1.00;AN=2;DP=45;ExcessHet=3.0103;FS=0.000;MLEAC=2;MLEAF=1.00;MQ=43.33;QD=31.55;SOR=1.714	GT:AD:DP:GQ:PL	1/1:0,45:45:99:2025,136,0
3L	1845772	3L_1845772_SNP	G	A	1032.77	.	AC=2;AF=1.00;AN=2;DB;DP=42;ExcessHet=3.0103;FS=0.000;MLEAC=2;MLEAF=1.00;MQ=43.49;QD=25.19;SOR=1.501	GT:AD:DP:GQ:PL	1/1:0,41:41:99:1061,121,0
3L	1845830	.	GGATCGACCA	G	1108.73	.	AC=2;AF=1.00;AN=2;DP=32;ExcessHet=3.0103;FS=0.000;MLEAC=2;MLEAF=1.00;MQ=41.83;QD=28.86;SOR=0.846	GT:AD:DP:GQ:PL	1/1:0,26:26:79:1146,79,0
3L	1845981	3L_1845981_SNP	T	A	1186.77	.	AC=2;AF=1.00;AN=2;DB;DP=44;ExcessHet=3.0103;FS=0.000;MLEAC=2;MLEAF=1.00;MQ=43.39;QD=26.97;SOR=0.883	GT:AD:DP:GQ:PL	1/1:0,44:44:99:1215,132,0
3L	1846254	.	T	A	828.77	.	AC=1;AF=0.500;AN=2;BaseQRankSum=0.420;ClippingRankSum=0.000;DP=43;ExcessHet=3.0103;FS=1.786;MLEAC=1;MLEAF=0.500;MQ=43.52;MQRankSum=2.737;QD=20.21;ReadPosRankSum=-0.425;SOR=0.388	GT:AD:DP:GQ:PL	0/1:6,35:41:39:857,0,39
3L	1846900	3L_1846900_SNP	C	T	2310.77	.	AC=2;AF=1.00;AN=2;DB;DP=52;ExcessHet=3.0103;FS=0.000;MLEAC=2;MLEAF=1.00;MQ=43.03;QD=33.00;SOR=0.941	GT:AD:DP:GQ:PL	1/1:0,52:52:99:2339,159,0
3L	1847192	3L_1847192_SNP	T	C	1487.77	.	AC=2;AF=1.00;AN=2;DB;DP=35;ExcessHet=3.0103;FS=0.000;MLEAC=2;MLEAF=1.00;MQ=41.49;QD=31.13;SOR=0.869	GT:AD:DP:GQ:PL	1/1:0,35:35:99:1516,105,0
3L	1847319	3L_1847319_SNP	A	T	1121.77	.	AC=2;AF=1.00;AN=2;DB;DP=42;ExcessHet=3.0103;FS=0.000;MLEAC=2;MLEAF=1.00;MQ=43.28;QD=26.71;SOR=0.788	GT:AD:DP:GQ:PL	1/1:0,42:42:99:1150,126,0
3L	1848546	3L_1848546_SNP	A	C	2468.77	.	AC=2;AF=1.00;AN=2;DB;DP=57;ExcessHet=3.0103;FS=0.000;MLEAC=2;MLEAF=1.00;MQ=44.00;QD=35.24;SOR=0.800	GT:AD:DP:GQ:PL	1/1:0,57:57:99:2497,172,0
3L	1848558	3L_1848558_SNP	A	C	2564.77	.	AC=2;AF=1.00;AN=2;DB;DP=57;ExcessHet=3.0103;FS=0.000;MLEAC=2;MLEAF=1.00;MQ=44.00;QD=27.22;SOR=0.728	GT:AD:DP:GQ:PL	1/1:0,57:57:99:2593,175,0
3L	1848573	3L_1848573_SNP	C	T	2626.77	.	AC=2;AF=1.00;AN=2;DB;DP=57;ExcessHet=3.0103;FS=0.000;MLEAC=2;MLEAF=1.00;MQ=43.97;QD=30.03;SOR=0.800	GT:AD:DP:GQ:PL	1/1:0,57:57:99:2655,178,0
3L	1848577	3L_1848577_SNP	G	A	2837.77	.	AC=2;AF=1.00;AN=2;DB;DP=60;ExcessHet=3.0103;FS=0.000;MLEAC=2;MLEAF=1.00;MQ=43.97;QD=29.81;SOR=0.796	GT:AD:DP:GQ:PL	1/1:0,59:59:99:2866,199,0
3L	1848588	3L_1848588_SNP	C	T	2594.77	.	AC=2;AF=1.00;AN=2;DB;DP=62;ExcessHet=3.0103;FS=0.000;MLEAC=2;MLEAF=1.00;MQ=43.97;QD=30.20;SOR=0.793	GT:AD:DP:GQ:PL	1/1:0,61:61:99:2623,187,0
3L	1849069	.	C	CATCCACT	1866.73	.	AC=2;AF=1.00;AN=2;DP=45;ExcessHet=3.0103;FS=0.000;MLEAC=2;MLEAF=1.00;MQ=42.60;QD=29.19;SOR=0.850	GT:AD:DP:GQ:PL	1/1:0,39:39:99:1904,129,0
3L	1849150	3L_1849150_SNP	T	C	1493.77	.	AC=2;AF=1.00;AN=2;DB;DP=55;ExcessHet=3.0103;FS=0.000;MLEAC=2;MLEAF=1.00;MQ=43.32;QD=27.16;SOR=1.262	GT:AD:DP:GQ:PL	1/1:0,55:55:99:1522,164,0
3L	1849377	3L_1849377_SNP	A	G	3301.77	.	AC=2;AF=1.00;AN=2;DB;DP=72;ExcessHet=3.0103;FS=0.000;MLEAC=2;MLEAF=1.00;MQ=42.96;QD=33.56;SOR=0.693	GT:AD:DP:GQ:PL	1/1:0,72:72:99:3330,223,0
3L	1849393	3L_1849393_SNP	C	G	3427.77	.	AC=2;AF=1.00;AN=2;DB;DP=77;ExcessHet=3.0103;FS=0.000;MLEAC=2;MLEAF=1.00;MQ=42.90;QD=31.52;SOR=0.772	GT:AD:DP:GQ:PL	1/1:0,77:77:99:3456,232,0
3L	1849413	3L_1849413_SNP	A	G	3377.77	.	AC=2;AF=1.00;AN=2;BaseQRankSum=1.687;ClippingRankSum=0.000;DB;DP=82;ExcessHet=3.0103;FS=3.575;MLEAC=2;MLEAF=1.00;MQ=42.85;MQRankSum=1.154;QD=38.34;ReadPosRankSum=0.909;SOR=0.670	GT:AD:DP:GQ:PL	1/1:1,81:82:99:3406,236,0
3L	1849494	.	A	ATAT	3033.73	.	AC=2;AF=1.00;AN=2;BaseQRankSum=-0.912;ClippingRankSum=0.000;DP=71;ExcessHet=3.0103;FS=6.727;MLEAC=2;MLEAF=1.00;MQ=42.90;MQRankSum=-0.136;QD=29.02;ReadPosRankSum=0.869;SOR=0.468	GT:AD:DP:GQ:PL	1/1:2,69:71:99:3071,130,0
3L	1849606	.	C	CTAGA	2508.73	.	AC=2;AF=1.00;AN=2;BaseQRankSum=0.802;ClippingRankSum=0.000;DP=58;ExcessHet=3.0103;FS=0.000;MLEAC=2;MLEAF=1.00;MQ=41.34;MQRankSum=-1.296;QD=29.44;ReadPosRankSum=-0.372;SOR=0.280	GT:AD:DP:GQ:PL	1/1:1,55:56:99:2546,111,0
3L	1849607	.	C	CGTACATAA	2508.73	.	AC=2;AF=1.00;AN=2;BaseQRankSum=-0.543;ClippingRankSum=0.000;DP=56;ExcessHet=3.0103;FS=3.168;MLEAC=2;MLEAF=1.00;MQ=41.89;MQRankSum=-1.258;QD=28.45;ReadPosRankSum=-0.372;SOR=0.395	GT:AD:DP:GQ:PL	1/1:1,55:56:99:2546,111,0
3L	1849625	3L_1849625_SNP	A	G	1386.77	.	AC=2;AF=1.00;AN=2;BaseQRankSum=-1.201;ClippingRankSum=0.000;DB;DP=56;ExcessHet=3.0103;FS=3.332;MLEAC=2;MLEAF=1.00;MQ=42.66;MQRankSum=-1.070;QD=24.76;ReadPosRankSum=0.495;SOR=0.514	GT:AD:DP:GQ:PL	1/1:1,55:56:99:1415,137,0
3L	1849745	3L_1849745_SNP	G	T	2603.77	.	AC=2;AF=1.00;AN=2;DB;DP=67;ExcessHet=3.0103;FS=0.000;MLEAC=2;MLEAF=1.00;MQ=42.63;QD=27.74;SOR=0.796	GT:AD:DP:GQ:PL	1/1:0,59:59:99:2632,176,0
3L	1849746	.	A	ATG	2594.73	.	AC=2;AF=1.00;AN=2;DP=64;ExcessHet=3.0103;FS=0.000;MLEAC=2;MLEAF=1.00;MQ=42.60;QD=31.60;SOR=0.796	GT:AD:DP:GQ:PL	1/1:0,59:59:99:2632,176,0
3L	1849755	.	T	TCTTTAGATAG	2968.73	.	AC=2;AF=1.00;AN=2;DP=61;ExcessHet=3.0103;FS=0.000;MLEAC=2;MLEAF=1.00;MQ=42.63;QD=23.36;SOR=0.765	GT:AD:DP:GQ:PL	1/1:0,61:61:99:3006,202,0
3L	1850251	.	GTGCAC	G	2551.73	.	AC=2;AF=1.00;AN=2;DP=59;ExcessHet=3.0103;FS=0.000;MLEAC=2;MLEAF=1.00;MQ=43.97;QD=26.86;SOR=0.997	GT:AD:DP:GQ:PL	1/1:0,58:58:99:2589,175,0
3L	1850315	3L_1850315_SNP	G	A	1573.77	.	AC=2;AF=1.00;AN=2;DB;DP=58;ExcessHet=3.0103;FS=0.000;MLEAC=2;MLEAF=1.00;MQ=43.97;QD=27.13;SOR=1.179	GT:AD:DP:GQ:PL	1/1:0,58:58:99:1602,174,0
3L	1851184	.	GT	G	2824.73	.	AC=2;AF=1.00;AN=2;DP=63;ExcessHet=3.0103;FS=0.000;MLEAC=2;MLEAF=1.00;MQ=44.00;QD=30.51;SOR=0.976	GT:AD:DP:GQ:PL	1/1:0,62:62:99:2862,193,0
3L	1851189	3L_1851189_SNP	G	T	2923.77	.	AC=2;AF=1.00;AN=2;DB;DP=65;ExcessHet=3.0103;FS=0.000;MLEAC=2;MLEAF=1.00;MQ=44.00;QD=34.65;SOR=1.000	GT:AD:DP:GQ:PL	1/1:0,65:65:99:2952,199,0
3L	1851203	3L_1851203_SNP	A	G	2866.77	.	AC=2;AF=1.00;AN=2;DB;DP=65;ExcessHet=3.0103;FS=0.000;MLEAC=2;MLEAF=1.00;MQ=44.00;QD=31.40;SOR=0.925	GT:AD:DP:GQ:PL	1/1:0,65:65:99:2895,199,0
3L	1851304	3L_1851304_SNP	T	G	1782.77	.	AC=2;AF=1.00;AN=2;DB;DP=65;ExcessHet=3.0103;FS=0.000;MLEAC=2;MLEAF=1.00;MQ=43.97;QD=27.43;SOR=0.723	GT:AD:DP:GQ:PL	1/1:0,65:65:99:1811,195,0
3L	1851360	3L_1851360_SNP	G	A	2902.77	.	AC=2;AF=1.00;AN=2;DB;DP=69;ExcessHet=3.0103;FS=0.000;MLEAC=2;MLEAF=1.00;MQ=44.00;QD=28.83;SOR=0.910	GT:AD:DP:GQ:PL	1/1:0,69:69:99:2931,211,0
3L	1851744	3L_1851744_SNP	A	G	2258.77	.	AC=2;AF=1.00;AN=2;DB;DP=51;ExcessHet=3.0103;FS=0.000;MLEAC=2;MLEAF=1.00;MQ=44.00;QD=27.86;SOR=1.314	GT:AD:DP:GQ:PL	1/1:0,51:51:99:2287,154,0
3L	1851756	3L_1851756_SNP	C	G	2032.77	.	AC=2;AF=1.00;AN=2;DB;DP=45;ExcessHet=3.0103;FS=0.000;MLEAC=2;MLEAF=1.00;MQ=44.00;QD=26.72;SOR=1.280	GT:AD:DP:GQ:PL	1/1:0,45:45:99:2061,138,0
3L	1851797	3L_1851797_SNP	G	A	2077.77	.	AC=2;AF=1.00;AN=2;DB;DP=49;ExcessHet=3.0103;FS=0.000;MLEAC=2;MLEAF=1.00;MQ=44.00;QD=36.04;SOR=0.818	GT:AD:DP:GQ:PL	1/1:0,49:49:99:2106,150,0
3L	1851855	3L_1851855_SNP	G	A	1401.77	.	AC=2;AF=1.00;AN=2;DB;DP=52;ExcessHet=3.0103;FS=0.000;MLEAC=2;MLEAF=1.00;MQ=43.87;QD=26.96;SOR=0.853	GT:AD:DP:GQ:PL	1/1:0,52:52:99:1430,155,0
3L	1851909	3L_1851909_SNP	G	A	1935.77	.	AC=2;AF=1.00;AN=2;DB;DP=45;ExcessHet=3.0103;FS=0.000;MLEAC=2;MLEAF=1.00;MQ=43.68;QD=26.97;SOR=1.280	GT:AD:DP:GQ:PL	1/1:0,45:45:99:1964,135,0
3L	1852046	3L_1852046_SNP	T	C	1951.77	.	AC=2;AF=1.00;AN=2;DB;DP=42;ExcessHet=3.0103;FS=0.000;MLEAC=2;MLEAF=1.00;MQ=43.54;QD=27.23;SOR=0.693	GT:AD:DP:GQ:PL	1/1:0,42:42:99:1980,132,0
3L	1852067	3L_1852067_SNP	G	A	1861.77	.	AC=2;AF=1.00;AN=2;DB;DP=42;ExcessHet=3.0103;FS=0.000;MLEAC=2;MLEAF=1.00;MQ=43.58;QD=28.21;SOR=0.892	GT:AD:DP:GQ:PL	1/1:0,42:42:99:1890,126,0
3L	1852079	3L_1852079_SNP	A	C	1863.77	.	AC=2;AF=1.00;AN=2;DB;DP=44;ExcessHet=3.0103;FS=0.000;MLEAC=2;MLEAF=1.00;MQ=43.96;QD=25.82;SOR=0.784	GT:AD:DP:GQ:PL	1/1:0,44:44:99:1892,132,0
3L	1852232	3L_1852232_SNP	G	T	1451.77	.	AC=2;AF=1.00;AN=2;DB;DP=55;ExcessHet=3.0103;FS=0.000;MLEAC=2;MLEAF=1.00;MQ=43.96;QD=26.40;SOR=0.884	GT:AD:DP:GQ:PL	1/1:0,55:55:99:1480,164,0
3L	1852282	3L_1852282_SNP	G	C	1266.77	.	AC=2;AF=1.00;AN=2;DB;DP=47;ExcessHet=3.0103;FS=0.000;MLEAC=2;MLEAF=1.00;MQ=43.83;QD=26.95;SOR=1.022	GT:AD:DP:GQ:PL	1/1:0,47:47:99:1295,141,0
3L	1852293	3L_1852293_SNP	G	T	1216.77	.	AC=2;AF=1.00;AN=2;BaseQRankSum=1.154;ClippingRankSum=0.000;DB;DP=49;ExcessHet=3.0103;FS=0.000;MLEAC=2;MLEAF=1.00;MQ=43.80;MQRankSum=-0.270;QD=24.83;ReadPosRankSum=-0.577;SOR=0.446	GT:AD:DP:GQ:PL	1/1:1,48:49:99:1245,120,0
3L	1852372	3L_1852372_INS	A	ACATG	1786.73	.	AC=2;AF=1.00;AN=2;DB;DP=40;ExcessHet=3.0103;FS=0.000;MLEAC=2;MLEAF=1.00;MQ=43.73;QD=30.05;SOR=0.902	GT:AD:DP:GQ:PL	1/1:0,40:40:99:1824,123,0
3L	1852386	3L_1852386_SNP	C	T	1869.77	.	AC=2;AF=1.00;AN=2;DB;DP=43;ExcessHet=3.0103;FS=0.000;MLEAC=2;MLEAF=1.00;MQ=43.75;QD=30.95;SOR=1.055	GT:AD:DP:GQ:PL	1/1:0,43:43:99:1898,129,0
3L	1852523	3L_1852523_SNP	G	A	2001.77	.	AC=2;AF=1.00;AN=2;DB;DP=45;ExcessHet=3.0103;FS=0.000;MLEAC=2;MLEAF=1.00;MQ=43.96;QD=29.98;SOR=0.829	GT:AD:DP:GQ:PL	1/1:0,45:45:99:2030,144,0
3L	1852644	3L_1852644_SNP	G	A	1488.77	.	AC=2;AF=1.00;AN=2;DB;DP=56;ExcessHet=3.0103;FS=0.000;MLEAC=2;MLEAF=1.00;MQ=43.83;QD=27.07;SOR=0.729	GT:AD:DP:GQ:PL	1/1:0,55:55:99:1517,165,0
3L	1853069	3L_1853069_SNP	G	A	1687.77	.	AC=2;AF=1.00;AN=2;DB;DP=36;ExcessHet=3.0103;FS=0.000;MLEAC=2;MLEAF=1.00;MQ=42.46;QD=26.59;SOR=1.061	GT:AD:DP:GQ:PL	1/1:0,36:36:99:1716,117,0
3L	1853605	3L_1853605_SNP	T	G	2166.77	.	AC=2;AF=1.00;AN=2;DB;DP=47;ExcessHet=3.0103;FS=0.000;MLEAC=2;MLEAF=1.00;MQ=43.48;QD=23.51;SOR=1.251	GT:AD:DP:GQ:PL	1/1:0,47:47:99:2195,151,0
3L	1853607	3L_1853607_SNP	G	A	2166.77	.	AC=2;AF=1.00;AN=2;DB;DP=50;ExcessHet=3.0103;FS=0.000;MLEAC=2;MLEAF=1.00;MQ=43.37;QD=30.86;SOR=1.390	GT:AD:DP:GQ:PL	1/1:0,50:50:99:2195,151,0
3L	1853640	3L_1853640_SNP	C	T	1958.77	.	AC=2;AF=1.00;AN=2;DB;DP=44;ExcessHet=3.0103;FS=0.000;MLEAC=2;MLEAF=1.00;MQ=43.33;QD=29.36;SOR=0.883	GT:AD:DP:GQ:PL	1/1:0,44:44:99:1987,135,0
3L	1853643	3L_1853643_SNP	C	T	1958.77	.	AC=2;AF=1.00;AN=2;DB;DP=44;ExcessHet=3.0103;FS=0.000;MLEAC=2;MLEAF=1.00;MQ=43.33;QD=27.71;SOR=0.883	GT:AD:DP:GQ:PL	1/1:0,44:44:99:1987,135,0
3L	1853708	3L_1853708_SNP	G	T	1369.77	.	AC=2;AF=1.00;AN=2;DB;DP=53;ExcessHet=3.0103;FS=0.000;MLEAC=2;MLEAF=1.00;MQ=43.41;QD=25.84;SOR=0.730	GT:AD:DP:GQ:PL	1/1:0,53:53:99:1398,158,0
3L	1853833	3L_1853833_SNP	T	C	2328.77	.	AC=2;AF=1.00;AN=2;DB;DP=52;ExcessHet=3.0103;FS=0.000;MLEAC=2;MLEAF=1.00;MQ=41.76;QD=34.49;SOR=0.770	GT:AD:DP:GQ:PL	1/1:0,52:52:99:2357,160,0
3L	1853835	.	T	TGCGGGCATACCA	2499.73	.	AC=2;AF=1.00;AN=2;DP=51;ExcessHet=3.0103;FS=0.000;MLEAC=2;MLEAF=1.00;MQ=41.77;QD=31.66;SOR=0.900	GT:AD:DP:GQ:PL	1/1:0,51:51:99:2537,172,0
3L	1853840	3L_1853840_SNP	C	T	2365.77	.	AC=2;AF=1.00;AN=2;DB;DP=51;ExcessHet=3.0103;FS=0.000;MLEAC=2;MLEAF=1.00;MQ=41.75;QD=22.43;SOR=0.900	GT:AD:DP:GQ:PL	1/1:0,51:51:99:2394,162,0
3L	1853845	3L_1853845_SNP	A	G	2230.77	.	AC=2;AF=1.00;AN=2;DB;DP=50;ExcessHet=3.0103;FS=0.000;MLEAC=2;MLEAF=1.00;MQ=41.65;QD=28.58;SOR=0.952	GT:AD:DP:GQ:PL	1/1:0,50:50:99:2259,153,0
3L	1853870	3L_1853870_SNP	T	C	1291.77	.	AC=2;AF=1.00;AN=2;DB;DP=47;ExcessHet=3.0103;FS=0.000;MLEAC=2;MLEAF=1.00;MQ=41.82;QD=27.48;SOR=0.735	GT:AD:DP:GQ:PL	1/1:0,47:47:99:1320,141,0
3L	1853886	3L_1853886_SNP	A	G	2104.77	.	AC=2;AF=1.00;AN=2;DB;DP=48;ExcessHet=3.0103;FS=0.000;MLEAC=2;MLEAF=1.00;MQ=41.93;QD=29.01;SOR=0.776	GT:AD:DP:GQ:PL	1/1:0,48:48:99:2133,144,0
3L	1853890	3L_1853890_SNP	A	T	2131.77	.	AC=2;AF=1.00;AN=2;DB;DP=48;ExcessHet=3.0103;FS=0.000;MLEAC=2;MLEAF=1.00;MQ=41.93;QD=29.12;SOR=0.776	GT:AD:DP:GQ:PL	1/1:0,48:48:99:2160,144,0
3L	1853891	3L_1853891_SNP	T	A	2159.77	.	AC=2;AF=1.00;AN=2;DB;DP=48;ExcessHet=3.0103;FS=0.000;MLEAC=2;MLEAF=1.00;MQ=41.93;QD=29.75;SOR=0.776	GT:AD:DP:GQ:PL	1/1:0,48:48:99:2188,147,0
3L	1853901	3L_1853901_SNP	C	A	2114.77	.	AC=2;AF=1.00;AN=2;DB;DP=48;ExcessHet=3.0103;FS=0.000;MLEAC=2;MLEAF=1.00;MQ=41.93;QD=29.15;SOR=0.866	GT:AD:DP:GQ:PL	1/1:0,48:48:99:2143,144,0
3L	1853988	3L_1853988_SNP	G	A	1141.77	.	AC=2;AF=1.00;AN=2;DB;DP=44;ExcessHet=3.0103;FS=0.000;MLEAC=2;MLEAF=1.00;MQ=42.86;QD=25.95;SOR=1.364	GT:AD:DP:GQ:PL	1/1:0,44:44:99:1170,131,0
3L	1854005	.	A	AAT	1652.73	.	AC=2;AF=1.00;AN=2;DP=40;ExcessHet=3.0103;FS=0.000;MLEAC=2;MLEAF=1.00;MQ=42.84;QD=23.82;SOR=1.329	GT:AD:DP:GQ:PL	1/1:0,38:38:99:1690,114,0
3L	1854006	.	C	G	1661.77	.	AC=2;AF=1.00;AN=2;DP=38;ExcessHet=3.0103;FS=0.000;MLEAC=2;MLEAF=1.00;MQ=42.89;QD=27.22;SOR=1.329	GT:AD:DP:GQ:PL	1/1:0,38:38:99:1690,114,0
3L	1854038	3L_1854038_SNP	G	A	676.77	.	AC=2;AF=1.00;AN=2;DB;DP=26;ExcessHet=3.0103;FS=0.000;MLEAC=2;MLEAF=1.00;MQ=42.83;QD=27.07;SOR=0.941	GT:AD:DP:GQ:PL	1/1:0,25:25:75:705,75,0
3L	1854194	3L_1854194_SNP	A	T	1078.77	.	AC=2;AF=1.00;AN=2;DB;DP=41;ExcessHet=3.0103;FS=0.000;MLEAC=2;MLEAF=1.00;MQ=43.67;QD=26.31;SOR=1.075	GT:AD:DP:GQ:PL	1/1:0,41:41:99:1107,123,0
3L	1854212	3L_1854212_SNP	G	C	1141.77	.	AC=2;AF=1.00;AN=2;DB;DP=43;ExcessHet=3.0103;FS=0.000;MLEAC=2;MLEAF=1.00;MQ=43.75;QD=26.55;SOR=0.836	GT:AD:DP:GQ:PL	1/1:0,43:43:99:1170,129,0
3L	1854361	3L_1854361_SNP	G	A	2002.77	.	AC=2;AF=1.00;AN=2;DB;DP=48;ExcessHet=3.0103;FS=0.000;MLEAC=2;MLEAF=1.00;MQ=43.84;QD=33.99;SOR=0.780	GT:AD:DP:GQ:PL	1/1:0,46:46:99:2031,138,0
3L	1854370	3L_1854370_SNP	G	C	2055.77	.	AC=2;AF=1.00;AN=2;DB;DP=49;ExcessHet=3.0103;FS=0.000;MLEAC=2;MLEAF=1.00;MQ=43.76;QD=34.83;SOR=0.776	GT:AD:DP:GQ:PL	1/1:0,48:48:99:2084,144,0
3L	1854498	3L_1854498_SNP	C	G	1727.77	.	AC=2;AF=1.00;AN=2;BaseQRankSum=1.744;ClippingRankSum=0.000;DB;DP=66;ExcessHet=3.0103;FS=0.000;MLEAC=2;MLEAF=1.00;MQ=43.07;MQRankSum=1.053;QD=26.18;ReadPosRankSum=-0.370;SOR=0.589	GT:AD:DP:GQ:PL	1/1:1,65:66:99:1756,188,0
3L	1854532	.	G	GA	3202.73	.	AC=2;AF=1.00;AN=2;BaseQRankSum=1.713;ClippingRankSum=0.000;DP=75;ExcessHet=3.0103;FS=0.000;MLEAC=2;MLEAF=1.00;MQ=43.05;MQRankSum=1.003;QD=28.69;ReadPosRankSum=1.021;SOR=0.673	GT:AD:DP:GQ:PL	1/1:1,72:73:99:3240,178,0
3L	1854534	.	C	A	3301.77	.	AC=2;AF=1.00;AN=2;BaseQRankSum=0.294;ClippingRankSum=0.000;DP=74;ExcessHet=3.0103;FS=0.000;MLEAC=2;MLEAF=1.00;MQ=43.04;MQRankSum=1.017;QD=30.79;ReadPosRankSum=1.007;SOR=0.693	GT:AD:DP:GQ:PL	1/1:1,73:74:99:3330,184,0
3L	1854542	.	TGGG	T	3296.73	.	AC=2;AF=1.00;AN=2;BaseQRankSum=1.118;ClippingRankSum=0.000;DP=73;ExcessHet=3.0103;FS=0.000;MLEAC=2;MLEAF=1.00;MQ=43.03;MQRankSum=1.003;QD=28.67;ReadPosRankSum=1.401;SOR=0.564	GT:AD:DP:GQ:PL	1/1:1,72:73:99:3334,186,0
3L	1854546	.	CGCTAAAA	C	3026.73	.	AC=2;AF=1.00;AN=2;BaseQRankSum=-1.687;ClippingRankSum=0.000;DP=71;ExcessHet=3.0103;FS=0.000;MLEAC=2;MLEAF=1.00;MQ=43.00;MQRankSum=0.974;QD=31.04;ReadPosRankSum=1.538;SOR=0.438	GT:AD:DP:GQ:PL	1/1:1,70:71:99:3064,168,0
3L	1854565	3L_1854565_SNP	C	T	1882.77	.	AC=2;AF=1.00;AN=2;DB;DP=72;ExcessHet=3.0103;FS=0.000;MLEAC=2;MLEAF=1.00;MQ=43.10;QD=26.15;SOR=1.073	GT:AD:DP:GQ:PL	1/1:0,72:72:99:1911,215,0
3L	1854594	3L_1854594_SNP	G	C	3031.77	.	AC=2;AF=1.00;AN=2;DB;DP=68;ExcessHet=3.0103;FS=0.000;MLEAC=2;MLEAF=1.00;MQ=43.22;QD=31.18;SOR=0.949	GT:AD:DP:GQ:PL	1/1:0,68:68:99:3060,205,0
3L	1854597	3L_1854597_SNP	C	A	3031.77	.	AC=2;AF=1.00;AN=2;DB;DP=68;ExcessHet=3.0103;FS=0.000;MLEAC=2;MLEAF=1.00;MQ=43.22;QD=33.56;SOR=0.949	GT:AD:DP:GQ:PL	1/1:0,68:68:99:3060,205,0
3L	1854697	3L_1854697_SNP	A	G	1738.77	.	AC=2;AF=1.00;AN=2;DB;DP=66;ExcessHet=3.0103;FS=0.000;MLEAC=2;MLEAF=1.00;MQ=43.76;QD=26.34;SOR=0.754	GT:AD:DP:GQ:PL	1/1:0,66:66:99:1767,197,0
3L	1854757	3L_1854757_SNP	T	C	1792.77	.	AC=2;AF=1.00;AN=2;DB;DP=67;ExcessHet=3.0103;FS=0.000;MLEAC=2;MLEAF=1.00;MQ=43.68;QD=26.76;SOR=0.849	GT:AD:DP:GQ:PL	1/1:0,67:67:99:1821,201,0
3L	1854886	.	TCAGC	T	2833.73	.	AC=2;AF=1.00;AN=2;DP=66;ExcessHet=3.0103;FS=0.000;MLEAC=2;MLEAF=1.00;MQ=43.67;QD=27.81;SOR=1.000	GT:AD:DP:GQ:PL	1/1:0,65:65:99:2871,196,0
3L	1854891	3L_1854891_SNP	C	T	2842.77	.	AC=2;AF=1.00;AN=2;DB;DP=65;ExcessHet=3.0103;FS=0.000;MLEAC=2;MLEAF=1.00;MQ=43.67;QD=29.16;SOR=1.000	GT:AD:DP:GQ:PL	1/1:0,65:65:99:2871,196,0
3L	1854937	.	AT	A	1175.73	.	AC=2;AF=1.00;AN=2;DP=60;ExcessHet=3.0103;FS=0.000;MLEAC=2;MLEAF=1.00;MQ=43.93;QD=21.77;SOR=0.767	GT:AD:DP:GQ:PL	1/1:0,54:54:99:1213,161,0
3L	1855060	3L_1855060_SNP	G	A	1587.77	.	AC=2;AF=1.00;AN=2;DB;DP=60;ExcessHet=3.0103;FS=0.000;MLEAC=2;MLEAF=1.00;MQ=43.63;QD=26.91;SOR=0.796	GT:AD:DP:GQ:PL	1/1:0,59:59:99:1616,177,0
3L	1855127	3L_1855127_SNP	C	T	1485.77	.	AC=2;AF=1.00;AN=2;DB;DP=56;ExcessHet=3.0103;FS=0.000;MLEAC=2;MLEAF=1.00;MQ=43.63;QD=27.01;SOR=0.729	GT:AD:DP:GQ:PL	1/1:0,55:55:99:1514,165,0
3L	1855185	3L_1855185_SNP	T	G	1450.77	.	AC=2;AF=1.00;AN=2;DB;DP=53;ExcessHet=3.0103;FS=0.000;MLEAC=2;MLEAF=1.00;MQ=43.96;QD=27.37;SOR=0.981	GT:AD:DP:GQ:PL	1/1:0,53:53:99:1479,159,0
3L	1855340	3L_1855340_SNP	C	A	2682.77	.	AC=2;AF=1.00;AN=2;DB;DP=60;ExcessHet=3.0103;FS=0.000;MLEAC=2;MLEAF=1.00;MQ=44.00;QD=27.73;SOR=0.906	GT:AD:DP:GQ:PL	1/1:0,60:60:99:2711,184,0
3L	1855341	3L_1855341_SNP	A	G	2682.77	.	AC=2;AF=1.00;AN=2;DB;DP=59;ExcessHet=3.0103;FS=0.000;MLEAC=2;MLEAF=1.00;MQ=44.00;QD=30.17;SOR=0.950	GT:AD:DP:GQ:PL	1/1:0,59:59:99:2711,184,0
3L	1855346	3L_1855346_SNP	C	T	2610.77	.	AC=2;AF=1.00;AN=2;DB;DP=58;ExcessHet=3.0103;FS=0.000;MLEAC=2;MLEAF=1.00;MQ=44.00;QD=30.31;SOR=0.914	GT:AD:DP:GQ:PL	1/1:0,58:58:99:2639,178,0
3L	1855470	3L_1855470_SNP	A	G	1607.77	.	AC=2;AF=1.00;AN=2;DB;DP=59;ExcessHet=3.0103;FS=0.000;MLEAC=2;MLEAF=1.00;MQ=43.95;QD=27.25;SOR=0.950	GT:AD:DP:GQ:PL	1/1:0,59:59:99:1636,177,0
3L	1855514	3L_1855514_SNP	C	G	1528.77	.	AC=2;AF=1.00;AN=2;DB;DP=57;ExcessHet=3.0103;FS=0.000;MLEAC=2;MLEAF=1.00;MQ=44.00;QD=26.82;SOR=0.728	GT:AD:DP:GQ:PL	1/1:0,57:57:99:1557,170,0
3L	1855548	3L_1855548_SNP	C	T	1580.77	.	AC=2;AF=1.00;AN=2;DB;DP=56;ExcessHet=3.0103;FS=0.000;MLEAC=2;MLEAF=1.00;MQ=43.90;QD=28.23;SOR=0.841	GT:AD:DP:GQ:PL	1/1:0,56:56:99:1609,168,0
3L	1855609	3L_1855609_SNP	A	G	1362.77	.	AC=2;AF=1.00;AN=2;DB;DP=52;ExcessHet=3.0103;FS=0.000;MLEAC=2;MLEAF=1.00;MQ=43.77;QD=26.21;SOR=0.770	GT:AD:DP:GQ:PL	1/1:0,52:52:99:1391,155,0
3L	1855625	3L_1855625_SNP	A	G	1442.77	.	AC=2;AF=1.00;AN=2;DB;DP=56;ExcessHet=3.0103;FS=0.000;MLEAC=2;MLEAF=1.00;MQ=43.79;QD=25.76;SOR=0.841	GT:AD:DP:GQ:PL	1/1:0,56:56:99:1471,165,0
3L	1855647	.	G	GTTT	2400.73	.	AC=2;AF=1.00;AN=2;DP=58;ExcessHet=3.0103;FS=0.000;MLEAC=2;MLEAF=1.00;MQ=43.80;QD=32.17;SOR=1.140	GT:AD:DP:GQ:PL	1/1:0,57:57:99:2438,171,0
3L	1855663	3L_1855663_SNP	C	T	2324.77	.	AC=2;AF=1.00;AN=2;BaseQRankSum=-1.520;ClippingRankSum=0.000;DB;DP=55;ExcessHet=3.0103;FS=3.602;MLEAC=2;MLEAF=1.00;MQ=43.75;MQRankSum=-0.327;QD=29.24;ReadPosRankSum=1.292;SOR=0.707	GT:AD:DP:GQ:PL	1/1:1,54:55:99:2353,121,0
3L	1855667	3L_1855667_SNP	G	A	2292.77	.	AC=2;AF=1.00;AN=2;BaseQRankSum=-0.793;ClippingRankSum=0.000;DB;DP=53;ExcessHet=3.0103;FS=3.625;MLEAC=2;MLEAF=1.00;MQ=43.74;MQRankSum=-0.334;QD=29.88;ReadPosRankSum=1.275;SOR=0.726	GT:AD:DP:GQ:PL	1/1:1,52:53:99:2321,118,0
3L	1855684	3L_1855684_SNP	G	T	1403.77	.	AC=2;AF=1.00;AN=2;BaseQRankSum=-0.197;ClippingRankSum=0.000;DB;DP=55;ExcessHet=3.0103;FS=3.090;MLEAC=2;MLEAF=1.00;MQ=43.75;MQRankSum=-0.327;QD=25.52;ReadPosRankSum=0.412;SOR=0.339	GT:AD:DP:GQ:PL	1/1:1,54:55:99:1432,137,0
3L	1855757	3L_1855757_SNP	G	A	1621.77	.	AC=2;AF=1.00;AN=2;BaseQRankSum=2.074;ClippingRankSum=0.000;DB;DP=67;ExcessHet=3.0103;FS=0.000;MLEAC=2;MLEAF=1.00;MQ=43.66;MQRankSum=-0.406;QD=24.21;ReadPosRankSum=-0.953;SOR=0.495	GT:AD:DP:GQ:PL	1/1:3,64:67:99:1650,124,0
3L	1855874	3L_1855874_SNP	T	C	3141.77	.	AC=2;AF=1.00;AN=2;BaseQRankSum=-1.316;ClippingRankSum=0.000;DB;DP=78;ExcessHet=3.0103;FS=3.123;MLEAC=2;MLEAF=1.00;MQ=43.81;MQRankSum=-0.081;QD=26.81;ReadPosRankSum=0.528;SOR=0.347	GT:AD:DP:GQ:PL	1/1:1,77:78:99:3170,179,0
3L	1855895	3L_1855895_SNP	G	A	3008.77	.	AC=2;AF=1.00;AN=2;BaseQRankSum=0.849;ClippingRankSum=0.000;DB;DP=72;ExcessHet=3.0103;FS=3.133;MLEAC=2;MLEAF=1.00;MQ=43.80;MQRankSum=-0.085;QD=26.37;ReadPosRankSum=-0.518;SOR=0.357	GT:AD:DP:GQ:PL	1/1:1,71:72:99:3037,164,0
3L	1855982	3L_1855982_SNP	C	T	1943.77	.	AC=2;AF=1.00;AN=2;BaseQRankSum=1.137;ClippingRankSum=0.000;DB;DP=77;ExcessHet=3.0103;FS=0.000;MLEAC=2;MLEAF=1.00;MQ=44.00;MQRankSum=0.000;QD=25.58;ReadPosRankSum=1.418;SOR=0.265	GT:AD:DP:GQ:PL	1/1:1,75:76:99:1972,201,0
3L	1856050	3L_1856050_SNP	A	G	2270.77	.	AC=2;AF=1.00;AN=2;DB;DP=85;ExcessHet=3.0103;FS=0.000;MLEAC=2;MLEAF=1.00;MQ=44.00;QD=26.71;SOR=0.867	GT:AD:DP:GQ:PL	1/1:0,85:85:99:2299,255,0
3L	1856095	3L_1856095_SNP	G	A	2028.77	.	AC=2;AF=1.00;AN=2;DB;DP=74;ExcessHet=3.0103;FS=0.000;MLEAC=2;MLEAF=1.00;MQ=44.00;QD=27.42;SOR=0.747	GT:AD:DP:GQ:PL	1/1:0,74:74:99:2057,222,0
3L	1856185	3L_1856185_SNP	A	C	2024.77	.	AC=2;AF=1.00;AN=2;DB;DP=75;ExcessHet=3.0103;FS=0.000;MLEAC=2;MLEAF=1.00;MQ=44.00;QD=27.00;SOR=0.719	GT:AD:DP:GQ:PL	1/1:0,75:75:99:2053,225,0
3L	1856219	3L_1856219_SNP	T	G	1949.77	.	AC=2;AF=1.00;AN=2;BaseQRankSum=1.774;ClippingRankSum=0.000;DB;DP=73;ExcessHet=3.0103;FS=3.070;MLEAC=2;MLEAF=1.00;MQ=43.90;MQRankSum=0.000;QD=26.71;ReadPosRankSum=0.787;SOR=0.311	GT:AD:DP:GQ:PL	1/1:1,72:73:99:1978,208,0
3L	1856253	3L_1856253_SNP	A	T	3218.77	.	AC=2;AF=1.00;AN=2;DB;DP=75;ExcessHet=3.0103;FS=0.000;MLEAC=2;MLEAF=1.00;MQ=43.81;QD=25.16;SOR=0.774	GT:AD:DP:GQ:PL	1/1:0,75:75:99:3247,226,0
3L	1856265	3L_1856265_SNP	G	A	3148.77	.	AC=2;AF=1.00;AN=2;DB;DP=72;ExcessHet=3.0103;FS=0.000;MLEAC=2;MLEAF=1.00;MQ=43.80;QD=27.50;SOR=0.749	GT:AD:DP:GQ:PL	1/1:0,72:72:99:3177,217,0
3L	1856434	3L_1856434_SNP	A	G	1775.77	.	AC=2;AF=1.00;AN=2;DB;DP=68;ExcessHet=3.0103;FS=0.000;MLEAC=2;MLEAF=1.00;MQ=43.87;QD=26.11;SOR=1.352	GT:AD:DP:GQ:PL	1/1:0,68:68:99:1804,203,0
3L	1856627	3L_1856627_SNP	T	C	1115.77	.	AC=2;AF=1.00;AN=2;DB;DP=43;ExcessHet=3.0103;FS=0.000;MLEAC=2;MLEAF=1.00;MQ=43.77;QD=26.57;SOR=0.892	GT:AD:DP:GQ:PL	1/1:0,42:42:99:1144,126,0
3L	1856721	.	G	GC	1336.73	.	AC=2;AF=1.00;AN=2;DP=49;ExcessHet=3.0103;FS=0.000;MLEAC=2;MLEAF=1.00;MQ=43.52;QD=28.44;SOR=0.735	GT:AD:DP:GQ:PL	1/1:0,47:47:99:1374,141,0
3L	1856810	3L_1856810_SNP	T	A	1550.77	.	AC=2;AF=1.00;AN=2;DB;DP=57;ExcessHet=3.0103;FS=0.000;MLEAC=2;MLEAF=1.00;MQ=43.31;QD=27.21;SOR=0.728	GT:AD:DP:GQ:PL	1/1:0,57:57:99:1579,170,0
3L	1856828	3L_1856828_SNP	A	T	1649.77	.	AC=2;AF=1.00;AN=2;DB;DP=63;ExcessHet=3.0103;FS=0.000;MLEAC=2;MLEAF=1.00;MQ=43.38;QD=26.19;SOR=0.859	GT:AD:DP:GQ:PL	1/1:0,63:63:99:1678,188,0
3L	1856891	3L_1856891_SNP	A	C	1165.77	.	AC=2;AF=1.00;AN=2;DB;DP=46;ExcessHet=3.0103;FS=0.000;MLEAC=2;MLEAF=1.00;MQ=42.83;QD=25.34;SOR=0.874	GT:AD:DP:GQ:PL	1/1:0,46:46:99:1194,137,0
3L	1856908	3L_1856908_SNP	C	T	2017.77	.	AC=2;AF=1.00;AN=2;DB;DP=46;ExcessHet=3.0103;FS=0.000;MLEAC=2;MLEAF=1.00;MQ=42.57;QD=30.72;SOR=0.780	GT:AD:DP:GQ:PL	1/1:0,46:46:99:2046,138,0
3L	1856914	3L_1856914_SNP	T	C	2118.77	.	AC=2;AF=1.00;AN=2;DB;DP=49;ExcessHet=3.0103;FS=0.000;MLEAC=2;MLEAF=1.00;MQ=42.47;QD=25.55;SOR=0.818	GT:AD:DP:GQ:PL	1/1:0,49:49:99:2147,147,0
3L	1856932	3L_1856932_SNP	G	A	2462.77	.	AC=2;AF=1.00;AN=2;DB;DP=55;ExcessHet=3.0103;FS=0.000;MLEAC=2;MLEAF=1.00;MQ=42.09;QD=29.55;SOR=0.884	GT:AD:DP:GQ:PL	1/1:0,55:55:99:2491,172,0
3L	1856938	3L_1856938_SNP	C	T	2495.77	.	AC=2;AF=1.00;AN=2;DB;DP=57;ExcessHet=3.0103;FS=0.000;MLEAC=2;MLEAF=1.00;MQ=41.98;QD=30.35;SOR=1.140	GT:AD:DP:GQ:PL	1/1:0,57:57:99:2524,175,0
3L	1856966	3L_1856966_SNP	G	C	2371.77	.	AC=2;AF=1.00;AN=2;DB;DP=53;ExcessHet=3.0103;FS=0.000;MLEAC=2;MLEAF=1.00;MQ=41.69;QD=33.94;SOR=0.808	GT:AD:DP:GQ:PL	1/1:0,53:53:99:2400,165,0
3L	1856975	3L_1856975_SNP	T	C	2384.77	.	AC=2;AF=1.00;AN=2;DB;DP=54;ExcessHet=3.0103;FS=0.000;MLEAC=2;MLEAF=1.00;MQ=41.64;QD=31.75;SOR=0.846	GT:AD:DP:GQ:PL	1/1:0,54:54:99:2413,163,0
3L	1856980	.	G	GCAGGAGGAATTCCCTACTCTA	2555.73	.	AC=2;AF=1.00;AN=2;DP=56;ExcessHet=3.0103;FS=0.000;MLEAC=2;MLEAF=1.00;MQ=41.78;QD=31.44;SOR=0.765	GT:AD:DP:GQ:PL	1/1:0,56:56:99:2593,174,0
3L	1857038	3L_1857038_SNP	G	A	1719.77	.	AC=2;AF=1.00;AN=2;DB;DP=65;ExcessHet=3.0103;FS=0.000;MLEAC=2;MLEAF=1.00;MQ=41.97;QD=26.46;SOR=0.787	GT:AD:DP:GQ:PL	1/1:0,65:65:99:1748,195,0
3L	1857085	3L_1857085_SNP	G	T	1538.77	.	AC=2;AF=1.00;AN=2;DB;DP=57;ExcessHet=3.0103;FS=0.000;MLEAC=2;MLEAF=1.00;MQ=42.87;QD=27.00;SOR=1.047	GT:AD:DP:GQ:PL	1/1:0,57:57:99:1567,171,0
3L	1857128	3L_1857128_SNP	A	G	2460.77	.	AC=2;AF=1.00;AN=2;DB;DP=55;ExcessHet=3.0103;FS=0.000;MLEAC=2;MLEAF=1.00;MQ=43.27;QD=30.88;SOR=0.804	GT:AD:DP:GQ:PL	1/1:0,55:55:99:2489,169,0
3L	1857133	3L_1857133_SNP	A	T	2547.77	.	AC=2;AF=1.00;AN=2;DB;DP=58;ExcessHet=3.0103;FS=0.000;MLEAC=2;MLEAF=1.00;MQ=43.26;QD=27.69;SOR=0.997	GT:AD:DP:GQ:PL	1/1:0,58:58:99:2576,178,0
3L	1857289	3L_1857289_SNP	T	C	1192.77	.	AC=2;AF=1.00;AN=2;DB;DP=45;ExcessHet=3.0103;FS=0.000;MLEAC=2;MLEAF=1.00;MQ=43.72;QD=26.51;SOR=0.829	GT:AD:DP:GQ:PL	1/1:0,45:45:99:1221,135,0
3L	1857382	3L_1857382_SNP	G	A	1198.77	.	AC=2;AF=1.00;AN=2;BaseQRankSum=1.794;ClippingRankSum=0.000;DB;DP=47;ExcessHet=3.0103;FS=0.000;MLEAC=2;MLEAF=1.00;MQ=43.67;MQRankSum=-0.326;QD=26.64;ReadPosRankSum=-0.707;SOR=0.260	GT:AD:DP:GQ:PL	1/1:1,44:45:99:1227,125,0
3L	1857662	3L_1857662_SNP	T	C	1232.77	.	AC=2;AF=1.00;AN=2;BaseQRankSum=-0.108;ClippingRankSum=0.000;DB;DP=49;ExcessHet=3.0103;FS=0.000;MLEAC=2;MLEAF=1.00;MQ=44.00;MQRankSum=0.000;QD=25.16;ReadPosRankSum=-0.607;SOR=0.446	GT:AD:DP:GQ:PL	1/1:1,48:49:99:1261,118,0
3L	1857905	3L_1857905_SNP	C	T	1325.77	.	AC=2;AF=1.00;AN=2;BaseQRankSum=1.364;ClippingRankSum=0.000;DB;DP=53;ExcessHet=3.0103;FS=0.000;MLEAC=2;MLEAF=1.00;MQ=43.89;MQRankSum=-0.291;QD=25.01;ReadPosRankSum=-0.732;SOR=0.994	GT:AD:DP:GQ:PL	1/1:2,51:53:99:1354,121,0
3L	1857932	3L_1857932_SNP	T	C	1326.77	.	AC=2;AF=1.00;AN=2;BaseQRankSum=1.824;ClippingRankSum=0.000;DB;DP=53;ExcessHet=3.0103;FS=0.000;MLEAC=2;MLEAF=1.00;MQ=43.93;MQRankSum=-0.212;QD=25.03;ReadPosRankSum=-0.891;SOR=0.994	GT:AD:DP:GQ:PL	1/1:2,51:53:99:1355,122,0
3L	1858112	3L_1858112_SNP	C	T	1248.77	.	AC=2;AF=1.00;AN=2;BaseQRankSum=0.960;ClippingRankSum=0.000;DB;DP=51;ExcessHet=3.0103;FS=4.437;MLEAC=2;MLEAF=1.00;MQ=44.00;MQRankSum=0.000;QD=24.98;ReadPosRankSum=-0.628;SOR=1.284	GT:AD:DP:GQ:PL	1/1:1,49:50:99:1277,123,0
3L	1858534	3L_1858534_SNP	A	G	1237.77	.	AC=2;AF=1.00;AN=2;BaseQRankSum=0.710;ClippingRankSum=0.000;DB;DP=53;ExcessHet=3.0103;FS=6.983;MLEAC=2;MLEAF=1.00;MQ=44.00;MQRankSum=0.000;QD=23.35;ReadPosRankSum=-0.732;SOR=0.595	GT:AD:DP:GQ:PL	1/1:2,51:53:99:1266,117,0
3L	1858950	3L_1858950_SNP	A	T	3695.77	.	AC=2;AF=1.00;AN=2;DB;DP=82;ExcessHet=3.0103;FS=0.000;MLEAC=2;MLEAF=1.00;MQ=44.00;QD=34.44;SOR=0.961	GT:AD:DP:GQ:PL	1/1:0,82:82:99:3724,250,0
3L	1858954	.	C	G	3730.77	.	AC=2;AF=1.00;AN=2;DP=83;ExcessHet=3.0103;FS=0.000;MLEAC=2;MLEAF=1.00;MQ=44.00;QD=29.07;SOR=0.872	GT:AD:DP:GQ:PL	1/1:0,83:83:99:3759,253,0
3L	1858955	.	G	C	3696.77	.	AC=2;AF=1.00;AN=2;DP=82;ExcessHet=3.0103;FS=0.000;MLEAC=2;MLEAF=1.00;MQ=44.00;QD=30.65;SOR=0.902	GT:AD:DP:GQ:PL	1/1:0,82:82:99:3725,250,0
3L	1859056	3L_1859056_SNP	C	T	2396.77	.	AC=2;AF=1.00;AN=2;DB;DP=90;ExcessHet=3.0103;FS=0.000;MLEAC=2;MLEAF=1.00;MQ=44.00;QD=26.63;SOR=0.784	GT:AD:DP:GQ:PL	1/1:0,90:90:99:2425,269,0
3L	1859266	.	G	GT	2230.73	.	AC=2;AF=1.00;AN=2;DP=71;ExcessHet=3.0103;FS=0.000;MLEAC=2;MLEAF=1.00;MQ=44.00;QD=31.42;SOR=0.840	GT:AD:DP:GQ:PL	1/1:0,71:71:99:2268,213,0
3L	1859742	.	A	AT	1575.73	.	AC=2;AF=1.00;AN=2;DP=57;ExcessHet=3.0103;FS=0.000;MLEAC=2;MLEAF=1.00;MQ=44.00;QD=28.14;SOR=1.528	GT:AD:DP:GQ:PL	1/1:0,56:56:99:1613,168,0
3L	1859801	.	G	GGT	1106.73	.	AC=2;AF=1.00;AN=2;DP=36;ExcessHet=3.0103;FS=0.000;MLEAC=2;MLEAF=1.00;MQ=44.00;QD=33.54;SOR=1.751	GT:AD:DP:GQ:PL	1/1:0,33:33:99:1144,99,0
3L	1859878	.	G	GT	711.73	.	AC=2;AF=1.00;AN=2;DP=24;ExcessHet=3.0103;FS=0.000;MLEAC=2;MLEAF=1.00;MQ=44.00;QD=30.94;SOR=2.030	GT:AD:DP:GQ:PL	1/1:0,23:23:69:749,69,0
3L	1909483	3L_1909483_SNP	C	A	3458.77	.	AC=2;AF=1.00;AN=2;DB;DP=78;ExcessHet=3.0103;FS=0.000;MLEAC=2;MLEAF=1.00;MQ=43.86;QD=30.39;SOR=0.798	GT:AD:DP:GQ:PL	1/1:0,78:78:99:3487,235,0
3L	1909486	3L_1909486_SNP	T	A	3495.77	.	AC=2;AF=1.00;AN=2;DB;DP=76;ExcessHet=3.0103;FS=0.000;MLEAC=2;MLEAF=1.00;MQ=43.85;QD=25.82;SOR=0.801	GT:AD:DP:GQ:PL	1/1:0,76:76:99:3524,238,0
3L	1909490	3L_1909490_SNP	G	A	3417.77	.	AC=2;AF=1.00;AN=2;DB;DP=76;ExcessHet=3.0103;FS=0.000;MLEAC=2;MLEAF=1.00;MQ=43.85;QD=27.01;SOR=0.746	GT:AD:DP:GQ:PL	1/1:0,76:76:99:3446,232,0
3L	1909565	3L_1909565_SNP	T	C	2061.77	.	AC=2;AF=1.00;AN=2;DB;DP=78;ExcessHet=3.0103;FS=0.000;MLEAC=2;MLEAF=1.00;MQ=43.81;QD=26.43;SOR=1.179	GT:AD:DP:GQ:PL	1/1:0,78:78:99:2090,233,0
3L	1909632	3L_1909632_SNP	T	A	3735.77	.	AC=2;AF=1.00;AN=2;DB;DP=83;ExcessHet=3.0103;FS=0.000;MLEAC=2;MLEAF=1.00;MQ=43.77;QD=34.57;SOR=0.717	GT:AD:DP:GQ:PL	1/1:0,83:83:99:3764,253,0
3L	1909834	3L_1909834_SNP	T	G	1422.77	.	AC=2;AF=1.00;AN=2;DB;DP=53;ExcessHet=3.0103;FS=0.000;MLEAC=2;MLEAF=1.00;MQ=43.89;QD=26.84;SOR=0.981	GT:AD:DP:GQ:PL	1/1:0,53:53:99:1451,159,0
3L	1911308	3L_1911308_SNP	T	C	2934.77	.	AC=2;AF=1.00;AN=2;DB;DP=69;ExcessHet=3.0103;FS=0.000;MLEAC=2;MLEAF=1.00;MQ=44.00;QD=27.47;SOR=1.179	GT:AD:DP:GQ:PL	1/1:0,68:68:99:2963,208,0
3L	1911314	3L_1911314_SNP	T	G	2906.77	.	AC=2;AF=1.00;AN=2;DB;DP=69;ExcessHet=3.0103;FS=0.000;MLEAC=2;MLEAF=1.00;MQ=44.00;QD=26.62;SOR=1.263	GT:AD:DP:GQ:PL	1/1:0,68:68:99:2935,205,0
3L	1911508	3L_1911508_SNP	T	G	1791.77	.	AC=2;AF=1.00;AN=2;DB;DP=42;ExcessHet=3.0103;FS=0.000;MLEAC=2;MLEAF=1.00;MQ=44.00;QD=32.40;SOR=0.892	GT:AD:DP:GQ:PL	1/1:0,42:42:99:1820,126,0
3L	1911558	3L_1911558_SNP	G	C	2226.77	.	AC=2;AF=1.00;AN=2;DB;DP=48;ExcessHet=3.0103;FS=0.000;MLEAC=2;MLEAF=1.00;MQ=44.00;QD=28.59;SOR=0.963	GT:AD:DP:GQ:PL	1/1:0,48:48:99:2255,157,0
3L	1911644	3L_1911644_SNP	C	G	2705.77	.	AC=2;AF=1.00;AN=2;DB;DP=61;ExcessHet=3.0103;FS=0.000;MLEAC=2;MLEAF=1.00;MQ=43.97;QD=31.86;SOR=0.865	GT:AD:DP:GQ:PL	1/1:0,61:61:99:2734,186,0
3L	1912037	3L_1912037_SNP	A	C	1674.77	.	AC=2;AF=1.00;AN=2;BaseQRankSum=1.661;ClippingRankSum=0.000;DB;DP=64;ExcessHet=3.0103;FS=0.000;MLEAC=2;MLEAF=1.00;MQ=43.97;MQRankSum=0.000;QD=26.17;ReadPosRankSum=-0.603;SOR=0.236	GT:AD:DP:GQ:PL	1/1:1,63:64:99:1703,168,0
3L	1912187	3L_1912187_SNP	G	A	3527.77	.	AC=2;AF=1.00;AN=2;BaseQRankSum=-1.627;ClippingRankSum=0.000;DB;DP=84;ExcessHet=3.0103;FS=3.770;MLEAC=2;MLEAF=1.00;MQ=43.69;MQRankSum=-0.171;QD=26.82;ReadPosRankSum=2.253;SOR=0.808	GT:AD:DP:GQ:PL	1/1:1,80:81:99:3556,239,0
3L	1912460	3L_1912460_SNP	G	A	1658.77	.	AC=2;AF=1.00;AN=2;DB;DP=61;ExcessHet=3.0103;FS=0.000;MLEAC=2;MLEAF=1.00;MQ=43.97;QD=27.19;SOR=0.793	GT:AD:DP:GQ:PL	1/1:0,61:61:99:1687,183,0
3L	1912676	3L_1912676_SNP	G	A	2502.77	.	AC=2;AF=1.00;AN=2;DB;DP=56;ExcessHet=3.0103;FS=0.000;MLEAC=2;MLEAF=1.00;MQ=43.86;QD=31.01;SOR=1.302	GT:AD:DP:GQ:PL	1/1:0,56:56:99:2531,175,0
3L	1912688	3L_1912688_SNP	A	G	2694.77	.	AC=2;AF=1.00;AN=2;DB;DP=59;ExcessHet=3.0103;FS=0.000;MLEAC=2;MLEAF=1.00;MQ=43.62;QD=26.69;SOR=1.217	GT:AD:DP:GQ:PL	1/1:0,59:59:99:2723,184,0
3L	1912709	3L_1912709_SNP	G	A	2250.77	.	AC=2;AF=1.00;AN=2;DB;DP=51;ExcessHet=3.0103;FS=0.000;MLEAC=2;MLEAF=1.00;MQ=43.71;QD=32.10;SOR=1.201	GT:AD:DP:GQ:PL	1/1:0,51:51:99:2279,154,0
3L	1912722	3L_1912722_SNP	G	T	2205.77	.	AC=2;AF=1.00;AN=2;DB;DP=48;ExcessHet=3.0103;FS=0.000;MLEAC=2;MLEAF=1.00;MQ=43.70;QD=33.79;SOR=1.179	GT:AD:DP:GQ:PL	1/1:0,48:48:99:2234,151,0
3L	1913199	3L_1913199_SNP	T	A	3422.77	.	AC=2;AF=1.00;AN=2;DB;DP=77;ExcessHet=3.0103;FS=0.000;MLEAC=2;MLEAF=1.00;MQ=43.90;QD=29.44;SOR=1.079	GT:AD:DP:GQ:PL	1/1:0,77:77:99:3451,235,0
3L	1913278	3L_1913278_SNP	T	C	3595.77	.	AC=2;AF=1.00;AN=2;DB;DP=80;ExcessHet=3.0103;FS=0.000;MLEAC=2;MLEAF=1.00;MQ=43.39;QD=30.01;SOR=0.850	GT:AD:DP:GQ:PL	1/1:0,80:80:99:3624,244,0
3L	1913282	3L_1913282_SNP	C	T	3653.77	.	AC=2;AF=1.00;AN=2;DB;DP=82;ExcessHet=3.0103;FS=0.000;MLEAC=2;MLEAF=1.00;MQ=43.40;QD=33.45;SOR=0.846	GT:AD:DP:GQ:PL	1/1:0,82:82:99:3682,247,0
3L	1913291	3L_1913291_SNP	C	G	3535.77	.	AC=2;AF=1.00;AN=2;DB;DP=80;ExcessHet=3.0103;FS=0.000;MLEAC=2;MLEAF=1.00;MQ=43.39;QD=27.60;SOR=0.850	GT:AD:DP:GQ:PL	1/1:0,80:80:99:3564,241,0
3L	1913568	.	TGA	T	3022.73	.	AC=2;AF=1.00;AN=2;DP=68;ExcessHet=3.0103;FS=0.000;MLEAC=2;MLEAF=1.00;MQ=42.84;QD=29.46;SOR=1.352	GT:AD:DP:GQ:PL	1/1:0,68:68:99:3060,208,0
3L	1913571	.	T	TTC	3022.73	.	AC=2;AF=1.00;AN=2;DP=68;ExcessHet=3.0103;FS=0.000;MLEAC=2;MLEAF=1.00;MQ=42.84;QD=32.77;SOR=1.352	GT:AD:DP:GQ:PL	1/1:0,68:68:99:3060,208,0
3L	1913584	3L_1913584_SNP	G	A	1760.77	.	AC=2;AF=1.00;AN=2;DB;DP=67;ExcessHet=3.0103;FS=0.000;MLEAC=2;MLEAF=1.00;MQ=42.71;QD=26.28;SOR=1.230	GT:AD:DP:GQ:PL	1/1:0,67:67:99:1789,200,0
3L	1913633	.	GTAGCCAACAGAAACTAGTT	G	2564.73	.	AC=2;AF=1.00;AN=2;DP=57;ExcessHet=3.0103;FS=0.000;MLEAC=2;MLEAF=1.00;MQ=42.20;QD=30.59;SOR=0.693	GT:AD:DP:GQ:PL	1/1:0,56:56:99:2602,181,0
3L	1913658	3L_1913658_SNP	G	A	2566.77	.	AC=2;AF=1.00;AN=2;DB;DP=59;ExcessHet=3.0103;FS=0.000;MLEAC=2;MLEAF=1.00;MQ=42.12;QD=28.78;SOR=0.871	GT:AD:DP:GQ:PL	1/1:0,59:59:99:2595,180,0
3L	1913678	3L_1913678_SNP	A	G	1650.77	.	AC=2;AF=1.00;AN=2;DB;DP=61;ExcessHet=3.0103;FS=0.000;MLEAC=2;MLEAF=1.00;MQ=42.05;QD=27.06;SOR=1.107	GT:AD:DP:GQ:PL	1/1:0,61:61:99:1679,183,0
3L	1913732	3L_1913732_SNP	G	T	1520.77	.	AC=2;AF=1.00;AN=2;DB;DP=56;ExcessHet=3.0103;FS=0.000;MLEAC=2;MLEAF=1.00;MQ=42.33;QD=27.16;SOR=1.302	GT:AD:DP:GQ:PL	1/1:0,56:56:99:1549,168,0
3L	1913788	.	TAA	T	2662.73	.	AC=2;AF=1.00;AN=2;DP=60;ExcessHet=3.0103;FS=0.000;MLEAC=2;MLEAF=1.00;MQ=42.10;QD=28.67;SOR=1.071	GT:AD:DP:GQ:PL	1/1:0,60:60:99:2700,181,0
3L	1913792	.	TGAA	T	2707.73	.	AC=2;AF=1.00;AN=2;DP=60;ExcessHet=3.0103;FS=0.000;MLEAC=2;MLEAF=1.00;MQ=42.10;QD=34.33;SOR=1.071	GT:AD:DP:GQ:PL	1/1:0,60:60:99:2745,184,0
3L	1913798	.	T	TTC	2797.73	.	AC=2;AF=1.00;AN=2;DP=60;ExcessHet=3.0103;FS=0.000;MLEAC=2;MLEAF=1.00;MQ=42.14;QD=28.70;SOR=1.071	GT:AD:DP:GQ:PL	1/1:0,60:60:99:2835,190,0
3L	1913805	.	AT	A	2797.73	.	AC=2;AF=1.00;AN=2;DP=60;ExcessHet=3.0103;FS=0.000;MLEAC=2;MLEAF=1.00;MQ=42.21;QD=25.89;SOR=0.906	GT:AD:DP:GQ:PL	1/1:0,60:60:99:2835,190,0
3L	1913821	3L_1913821_SNP	C	T	2746.77	.	AC=2;AF=1.00;AN=2;DB;DP=61;ExcessHet=3.0103;FS=0.000;MLEAC=2;MLEAF=1.00;MQ=42.20;QD=33.90;SOR=0.725	GT:AD:DP:GQ:PL	1/1:0,61:61:99:2775,187,0
3L	1913829	3L_1913829_SNP	C	A	2513.77	.	AC=2;AF=1.00;AN=2;DB;DP=56;ExcessHet=3.0103;FS=0.000;MLEAC=2;MLEAF=1.00;MQ=42.20;QD=28.06;SOR=0.765	GT:AD:DP:GQ:PL	1/1:0,56:56:99:2542,172,0
3L	1913860	.	TTAAGCAACC	T	2424.73	.	AC=2;AF=1.00;AN=2;DP=55;ExcessHet=3.0103;FS=0.000;MLEAC=2;MLEAF=1.00;MQ=42.10;QD=30.22;SOR=0.804	GT:AD:DP:GQ:PL	1/1:0,55:55:99:2462,166,0
3L	1914005	3L_1914005_SNP	T	C	2972.77	.	AC=2;AF=1.00;AN=2;DB;DP=67;ExcessHet=3.0103;FS=0.000;MLEAC=2;MLEAF=1.00;MQ=42.85;QD=33.22;SOR=0.917	GT:AD:DP:GQ:PL	1/1:0,67:67:99:3001,208,0
3L	1914020	3L_1914020_SNP	C	T	3045.77	.	AC=2;AF=1.00;AN=2;DB;DP=72;ExcessHet=3.0103;FS=0.000;MLEAC=2;MLEAF=1.00;MQ=42.99;QD=31.42;SOR=1.042	GT:AD:DP:GQ:PL	1/1:0,71:71:99:3074,217,0
3L	1914219	3L_1914219_SNP	A	G	1311.77	.	AC=2;AF=1.00;AN=2;DB;DP=50;ExcessHet=3.0103;FS=0.000;MLEAC=2;MLEAF=1.00;MQ=43.86;QD=26.77;SOR=0.733	GT:AD:DP:GQ:PL	1/1:0,49:49:99:1340,147,0
3L	1914261	3L_1914261_SNP	T	C	1261.77	.	AC=2;AF=1.00;AN=2;DB;DP=47;ExcessHet=3.0103;FS=0.000;MLEAC=2;MLEAF=1.00;MQ=43.81;QD=27.43;SOR=0.874	GT:AD:DP:GQ:PL	1/1:0,46:46:99:1290,138,0
3L	1914441	3L_1914441_INS	T	TTGCCATCA	2931.73	.	AC=2;AF=1.00;AN=2;DB;DP=65;ExcessHet=3.0103;FS=0.000;MLEAC=2;MLEAF=1.00;MQ=43.58;QD=33.82;SOR=0.724	GT:AD:DP:GQ:PL	1/1:0,63:63:99:2969,198,0
3L	1914558	.	TCGAAG	T	3107.73	.	AC=2;AF=1.00;AN=2;DP=73;ExcessHet=3.0103;FS=0.000;MLEAC=2;MLEAF=1.00;MQ=43.68;QD=25.28;SOR=0.904	GT:AD:DP:GQ:PL	1/1:0,71:71:99:3145,214,0
3L	1914608	3L_1914608_SNP	C	T	3418.77	.	AC=2;AF=1.00;AN=2;DB;DP=76;ExcessHet=3.0103;FS=0.000;MLEAC=2;MLEAF=1.00;MQ=43.67;QD=29.22;SOR=0.801	GT:AD:DP:GQ:PL	1/1:0,76:76:99:3447,235,0
3L	1914640	3L_1914640_SNP	T	A	1794.77	.	AC=2;AF=1.00;AN=2;DB;DP=69;ExcessHet=3.0103;FS=0.000;MLEAC=2;MLEAF=1.00;MQ=43.69;QD=26.01;SOR=0.844	GT:AD:DP:GQ:PL	1/1:0,69:69:99:1823,206,0
3L	1914847	3L_1914847_SNP	A	T	2411.77	.	AC=2;AF=1.00;AN=2;DB;DP=55;ExcessHet=3.0103;FS=0.000;MLEAC=2;MLEAF=1.00;MQ=43.05;QD=31.53;SOR=0.884	GT:AD:DP:GQ:PL	1/1:0,55:55:99:2440,166,0
3L	1914851	3L_1914851_SNP	C	T	2491.77	.	AC=2;AF=1.00;AN=2;DB;DP=54;ExcessHet=3.0103;FS=0.000;MLEAC=2;MLEAF=1.00;MQ=43.03;QD=29.89;SOR=0.931	GT:AD:DP:GQ:PL	1/1:0,54:54:99:2520,169,0
3L	1914866	.	ATT	A	2482.73	.	AC=2;AF=1.00;AN=2;DP=53;ExcessHet=3.0103;FS=0.000;MLEAC=2;MLEAF=1.00;MQ=43.02;QD=29.89;SOR=1.077	GT:AD:DP:GQ:PL	1/1:0,53:53:99:2520,169,0
3L	1914871	.	T	TAAG	2482.73	.	AC=2;AF=1.00;AN=2;DP=55;ExcessHet=3.0103;FS=0.000;MLEAC=2;MLEAF=1.00;MQ=43.02;QD=30.57;SOR=1.061	GT:AD:DP:GQ:PL	1/1:0,55:55:99:2520,169,0
3L	1914885	.	TGC	T	2482.73	.	AC=2;AF=1.00;AN=2;DP=54;ExcessHet=3.0103;FS=0.000;MLEAC=2;MLEAF=1.00;MQ=43.00;QD=32.98;SOR=0.931	GT:AD:DP:GQ:PL	1/1:0,54:54:99:2520,169,0
3L	1914888	.	C	CTT	2482.73	.	AC=2;AF=1.00;AN=2;DP=54;ExcessHet=3.0103;FS=0.000;MLEAC=2;MLEAF=1.00;MQ=43.00;QD=24.26;SOR=0.931	GT:AD:DP:GQ:PL	1/1:0,54:54:99:2520,169,0
3L	1915012	3L_1915012_SNP	A	G	1485.77	.	AC=2;AF=1.00;AN=2;DB;DP=56;ExcessHet=3.0103;FS=0.000;MLEAC=2;MLEAF=1.00;MQ=43.67;QD=27.01;SOR=0.884	GT:AD:DP:GQ:PL	1/1:0,55:55:99:1514,164,0
3L	1915108	3L_1915108_SNP	G	A	1872.77	.	AC=2;AF=1.00;AN=2;DB;DP=71;ExcessHet=3.0103;FS=0.000;MLEAC=2;MLEAF=1.00;MQ=43.96;QD=26.38;SOR=0.779	GT:AD:DP:GQ:PL	1/1:0,71:71:99:1901,212,0
3L	1915118	.	T	TAA	2109.73	.	AC=2;AF=1.00;AN=2;DP=67;ExcessHet=3.0103;FS=0.000;MLEAC=2;MLEAF=1.00;MQ=43.99;QD=31.97;SOR=0.886	GT:AD:DP:GQ:PL	1/1:0,66:66:99:2147,198,0
3L	1915209	3L_1915209_SNP	A	G	1699.77	.	AC=2;AF=1.00;AN=2;DB;DP=62;ExcessHet=3.0103;FS=0.000;MLEAC=2;MLEAF=1.00;MQ=43.87;QD=27.42;SOR=0.693	GT:AD:DP:GQ:PL	1/1:0,62:62:99:1728,186,0
3L	1915238	3L_1915238_SNP	A	T	1779.77	.	AC=2;AF=1.00;AN=2;DB;DP=65;ExcessHet=3.0103;FS=0.000;MLEAC=2;MLEAF=1.00;MQ=43.94;QD=27.38;SOR=0.854	GT:AD:DP:GQ:PL	1/1:0,65:65:99:1808,195,0
3L	1917173	3L_1917173_SNP	T	C	1374.77	.	AC=2;AF=1.00;AN=2;DB;DP=52;ExcessHet=3.0103;FS=0.000;MLEAC=2;MLEAF=1.00;MQ=44.00;QD=26.44;SOR=0.853	GT:AD:DP:GQ:PL	1/1:0,52:52:99:1403,155,0
3L	1917795	.	CA	C	142.86	.	AC=1;AF=0.500;AN=2;BaseQRankSum=-0.472;ClippingRankSum=0.000;DP=43;ExcessHet=3.0103;FS=0.000;MLEAC=1;MLEAF=0.500;MQ=43.37;MQRankSum=0.000;QD=7.94;ReadPosRankSum=1.250;SOR=1.179	GT:AD:DP:GQ:PL	0/1:3,15:18:2:178,0,2
3L	1920678	3L_1920678_SNP	T	C	3650.77	.	AC=2;AF=1.00;AN=2;DB;DP=82;ExcessHet=3.0103;FS=0.000;MLEAC=2;MLEAF=1.00;MQ=42.97;QD=24.95;SOR=0.821	GT:AD:DP:GQ:PL	1/1:0,81:81:99:3679,247,0
3L	1920692	3L_1920692_SNP	C	T	3751.77	.	AC=2;AF=1.00;AN=2;DB;DP=85;ExcessHet=3.0103;FS=0.000;MLEAC=2;MLEAF=1.00;MQ=42.91;QD=29.43;SOR=0.843	GT:AD:DP:GQ:PL	1/1:0,84:84:99:3780,253,0
3L	1920695	3L_1920695_SNP	T	A	3796.77	.	AC=2;AF=1.00;AN=2;DB;DP=83;ExcessHet=3.0103;FS=0.000;MLEAC=2;MLEAF=1.00;MQ=42.93;QD=32.72;SOR=0.902	GT:AD:DP:GQ:PL	1/1:0,82:82:99:3825,256,0
3L	1920703	3L_1920703_SNP	T	G	3571.77	.	AC=2;AF=1.00;AN=2;DB;DP=79;ExcessHet=3.0103;FS=0.000;MLEAC=2;MLEAF=1.00;MQ=42.85;QD=28.11;SOR=0.914	GT:AD:DP:GQ:PL	1/1:0,78:78:99:3600,241,0
3L	1920708	3L_1920708_SNP	C	A	3436.77	.	AC=2;AF=1.00;AN=2;DB;DP=77;ExcessHet=3.0103;FS=0.000;MLEAC=2;MLEAF=1.00;MQ=42.82;QD=31.04;SOR=0.920	GT:AD:DP:GQ:PL	1/1:0,76:76:99:3465,232,0
3L	1920709	3L_1920709_SNP	A	G	3436.77	.	AC=2;AF=1.00;AN=2;DB;DP=76;ExcessHet=3.0103;FS=0.000;MLEAC=2;MLEAF=1.00;MQ=42.81;QD=27.07;SOR=0.892	GT:AD:DP:GQ:PL	1/1:0,75:75:99:3465,232,0
3L	1920729	3L_1920729_SNP	G	A	3144.77	.	AC=2;AF=1.00;AN=2;DB;DP=75;ExcessHet=3.0103;FS=0.000;MLEAC=2;MLEAF=1.00;MQ=42.68;QD=28.52;SOR=0.927	GT:AD:DP:GQ:PL	1/1:0,74:74:99:3173,223,0
3L	1920759	3L_1920759_SNP	A	G	1869.77	.	AC=2;AF=1.00;AN=2;DB;DP=71;ExcessHet=3.0103;FS=0.000;MLEAC=2;MLEAF=1.00;MQ=42.25;QD=26.71;SOR=0.874	GT:AD:DP:GQ:PL	1/1:0,70:70:99:1898,210,0
3L	1920787	3L_1920787_SNP	A	T	2958.77	.	AC=2;AF=1.00;AN=2;DB;DP=66;ExcessHet=3.0103;FS=0.000;MLEAC=2;MLEAF=1.00;MQ=42.09;QD=31.37;SOR=0.818	GT:AD:DP:GQ:PL	1/1:0,66:66:99:2987,202,0
3L	1920790	3L_1920790_SNP	A	T	2926.77	.	AC=2;AF=1.00;AN=2;DB;DP=65;ExcessHet=3.0103;FS=0.000;MLEAC=2;MLEAF=1.00;MQ=41.95;QD=30.71;SOR=0.723	GT:AD:DP:GQ:PL	1/1:0,65:65:99:2955,199,0
3L	1920793	.	AT	A	2887.73	.	AC=2;AF=1.00;AN=2;DP=64;ExcessHet=3.0103;FS=0.000;MLEAC=2;MLEAF=1.00;MQ=41.94;QD=32.41;SOR=0.756	GT:AD:DP:GQ:PL	1/1:0,64:64:99:2925,196,0
3L	1920793	.	AT	A	2887.73	.	AC=2;AF=1.00;AN=2;DP=64;ExcessHet=3.0103;FS=0.000;MLEAC=2;MLEAF=1.00;MQ=41.94;QD=32.41;SOR=0.756	GT:AD:DP:GQ:PL	1/1:0,64:64:99:2925,196,0
3L	1920798	3L_1920798_SNP	A	T	2896.77	.	AC=2;AF=1.00;AN=2;DB;DP=62;ExcessHet=3.0103;FS=0.000;MLEAC=2;MLEAF=1.00;MQ=41.88;QD=30.53;SOR=0.826	GT:AD:DP:GQ:PL	1/1:0,62:62:99:2925,196,0
3L	1920808	3L_1920808_SNP	T	C	2896.77	.	AC=2;AF=1.00;AN=2;DB;DP=63;ExcessHet=3.0103;FS=0.000;MLEAC=2;MLEAF=1.00;MQ=41.85;QD=28.88;SOR=0.790	GT:AD:DP:GQ:PL	1/1:0,63:63:99:2925,196,0
3L	1920831	3L_1920831_SNP	A	T	3076.77	.	AC=2;AF=1.00;AN=2;DB;DP=67;ExcessHet=3.0103;FS=0.000;MLEAC=2;MLEAF=1.00;MQ=41.87;QD=31.24;SOR=0.784	GT:AD:DP:GQ:PL	1/1:0,67:67:99:3105,208,0
3L	1921126	.	G	GAACA	2792.73	.	AC=2;AF=1.00;AN=2;DP=64;ExcessHet=3.0103;FS=0.000;MLEAC=2;MLEAF=1.00;MQ=43.11;QD=32.83;SOR=1.092	GT:AD:DP:GQ:PL	1/1:0,63:63:99:2830,189,0
3L	1921128	.	G	GAGAA	2792.73	.	AC=2;AF=1.00;AN=2;DP=58;ExcessHet=3.0103;FS=0.000;MLEAC=2;MLEAF=1.00;MQ=43.05;QD=25.56;SOR=0.997	GT:AD:DP:GQ:PL	1/1:0,58:58:99:2830,190,0
3L	1921155	3L_1921155_SNP	T	G	1501.77	.	AC=2;AF=1.00;AN=2;DB;DP=57;ExcessHet=3.0103;FS=0.000;MLEAC=2;MLEAF=1.00;MQ=43.17;QD=26.35;SOR=0.877	GT:AD:DP:GQ:PL	1/1:0,57:57:99:1530,170,0
3L	1921192	3L_1921192_SNP	G	A	1546.77	.	AC=2;AF=1.00;AN=2;DB;DP=57;ExcessHet=3.0103;FS=0.000;MLEAC=2;MLEAF=1.00;MQ=43.90;QD=27.14;SOR=0.800	GT:AD:DP:GQ:PL	1/1:0,57:57:99:1575,171,0
3L	1921258	3L_1921258_SNP	C	T	1525.77	.	AC=2;AF=1.00;AN=2;DB;DP=58;ExcessHet=3.0103;FS=0.000;MLEAC=2;MLEAF=1.00;MQ=43.97;QD=26.77;SOR=0.728	GT:AD:DP:GQ:PL	1/1:0,57:57:99:1554,171,0
3L	1921382	3L_1921382_SNP	A	G	1116.77	.	AC=2;AF=1.00;AN=2;DB;DP=43;ExcessHet=3.0103;FS=0.000;MLEAC=2;MLEAF=1.00;MQ=43.91;QD=25.97;SOR=1.954	GT:AD:DP:GQ:PL	1/1:0,43:43:99:1145,128,0
3L	1921525	.	G	GGGCACC	1933.73	.	AC=2;AF=1.00;AN=2;DP=45;ExcessHet=3.0103;FS=0.000;MLEAC=2;MLEAF=1.00;MQ=43.96;QD=32.55;SOR=1.105	GT:AD:DP:GQ:PL	1/1:0,44:44:99:1971,138,0
3L	1921672	3L_1921672_SNP	C	G	1296.77	.	AC=2;AF=1.00;AN=2;DB;DP=47;ExcessHet=3.0103;FS=0.000;MLEAC=2;MLEAF=1.00;MQ=43.44;QD=27.59;SOR=0.823	GT:AD:DP:GQ:PL	1/1:0,47:47:99:1325,141,0
3L	1921714	3L_1921714_SNP	C	T	1713.77	.	AC=2;AF=1.00;AN=2;DB;DP=42;ExcessHet=3.0103;FS=0.000;MLEAC=2;MLEAF=1.00;MQ=44.00;QD=27.86;SOR=0.892	GT:AD:DP:GQ:PL	1/1:0,42:42:99:1742,126,0
3L	1921735	3L_1921735_SNP	G	C	1785.77	.	AC=2;AF=1.00;AN=2;DB;DP=43;ExcessHet=3.0103;FS=0.000;MLEAC=2;MLEAF=1.00;MQ=44.00;QD=30.96;SOR=1.055	GT:AD:DP:GQ:PL	1/1:0,43:43:99:1814,132,0
3L	1921927	3L_1921927_SNP	A	G	1114.77	.	AC=2;AF=1.00;AN=2;DB;DP=42;ExcessHet=3.0103;FS=0.000;MLEAC=2;MLEAF=1.00;MQ=44.00;QD=26.54;SOR=1.005	GT:AD:DP:GQ:PL	1/1:0,42:42:99:1143,126,0
3L	1922050	3L_1922050_SNP	T	A	2279.77	.	AC=2;AF=1.00;AN=2;DB;DP=52;ExcessHet=3.0103;FS=0.000;MLEAC=2;MLEAF=1.00;MQ=43.96;QD=27.62;SOR=1.609	GT:AD:DP:GQ:PL	1/1:0,52:52:99:2308,157,0
3L	1922053	3L_1922053_SNP	C	T	2252.77	.	AC=2;AF=1.00;AN=2;DB;DP=51;ExcessHet=3.0103;FS=0.000;MLEAC=2;MLEAF=1.00;MQ=43.96;QD=25.63;SOR=1.565	GT:AD:DP:GQ:PL	1/1:0,51:51:99:2281,154,0
3L	1922089	3L_1922089_SNP	T	G	1269.77	.	AC=2;AF=1.00;AN=2;DB;DP=48;ExcessHet=3.0103;FS=0.000;MLEAC=2;MLEAF=1.00;MQ=43.92;QD=26.45;SOR=1.863	GT:AD:DP:GQ:PL	1/1:0,48:48:99:1298,144,0
3L	1922334	3L_1922334_SNP	T	C	1269.77	.	AC=2;AF=1.00;AN=2;DB;DP=49;ExcessHet=3.0103;FS=0.000;MLEAC=2;MLEAF=1.00;MQ=43.61;QD=26.45;SOR=0.963	GT:AD:DP:GQ:PL	1/1:0,48:48:99:1298,143,0
3L	1922586	3L_1922586_SNP	C	T	1624.77	.	AC=2;AF=1.00;AN=2;DB;DP=38;ExcessHet=3.0103;FS=0.000;MLEAC=2;MLEAF=1.00;MQ=42.69;QD=25.87;SOR=0.798	GT:AD:DP:GQ:PL	1/1:0,38:38:99:1653,114,0
3L	1922695	3L_1922695_SNP	T	C	1288.77	.	AC=2;AF=1.00;AN=2;BaseQRankSum=1.840;ClippingRankSum=0.000;DB;DP=49;ExcessHet=3.0103;FS=3.478;MLEAC=2;MLEAF=1.00;MQ=43.44;MQRankSum=1.626;QD=26.30;ReadPosRankSum=-0.516;SOR=0.626	GT:AD:DP:GQ:PL	1/1:1,48:49:99:1317,137,0
3L	1922970	3L_1922970_SNP	T	C	2041.77	.	AC=2;AF=1.00;AN=2;DB;DP=45;ExcessHet=3.0103;FS=0.000;MLEAC=2;MLEAF=1.00;MQ=42.37;QD=33.11;SOR=0.929	GT:AD:DP:GQ:PL	1/1:0,45:45:99:2070,138,0
3L	1922981	3L_1922981_SNP	G	A	2176.77	.	AC=2;AF=1.00;AN=2;DB;DP=44;ExcessHet=3.0103;FS=0.000;MLEAC=2;MLEAF=1.00;MQ=42.33;QD=33.79;SOR=0.990	GT:AD:DP:GQ:PL	1/1:0,44:44:99:2205,147,0
3L	1922993	3L_1922993_SNP	C	T	2176.77	.	AC=2;AF=1.00;AN=2;DB;DP=49;ExcessHet=3.0103;FS=0.000;MLEAC=2;MLEAF=1.00;MQ=42.61;QD=26.00;SOR=0.818	GT:AD:DP:GQ:PL	1/1:0,49:49:99:2205,147,0
3L	1922997	.	TC	T	2057.73	.	AC=2;AF=1.00;AN=2;DP=48;ExcessHet=3.0103;FS=0.000;MLEAC=2;MLEAF=1.00;MQ=42.68;QD=28.38;SOR=1.022	GT:AD:DP:GQ:PL	1/1:0,48:48:99:2095,144,0
3L	1923021	3L_1923021_SNP	C	G	1996.77	.	AC=2;AF=1.00;AN=2;DB;DP=45;ExcessHet=3.0103;FS=0.000;MLEAC=2;MLEAF=1.00;MQ=42.91;QD=28.09;SOR=0.829	GT:AD:DP:GQ:PL	1/1:0,45:45:99:2025,135,0
3L	1923432	3L_1923432_SNP	G	A	1277.77	.	AC=2;AF=1.00;AN=2;DB;DP=45;ExcessHet=3.0103;FS=0.000;MLEAC=2;MLEAF=1.00;MQ=43.91;QD=28.39;SOR=0.829	GT:AD:DP:GQ:PL	1/1:0,45:45:99:1306,135,0
3L	1923696	3L_1923696_SNP	A	G	1035.77	.	AC=2;AF=1.00;AN=2;DB;DP=40;ExcessHet=3.0103;FS=0.000;MLEAC=2;MLEAF=1.00;MQ=43.81;QD=25.89;SOR=1.445	GT:AD:DP:GQ:PL	1/1:0,40:40:99:1064,120,0
3L	1923740	3L_1923740_SNP	A	G	1018.77	.	AC=2;AF=1.00;AN=2;DB;DP=39;ExcessHet=3.0103;FS=0.000;MLEAC=2;MLEAF=1.00;MQ=43.61;QD=26.12;SOR=0.968	GT:AD:DP:GQ:PL	1/1:0,39:39:99:1047,116,0
3L	1923990	3L_1923990_SNP	A	C	1789.77	.	AC=2;AF=1.00;AN=2;DB;DP=41;ExcessHet=3.0103;FS=0.000;MLEAC=2;MLEAF=1.00;MQ=43.60;QD=28.58;SOR=0.793	GT:AD:DP:GQ:PL	1/1:0,40:40:99:1818,126,0
3L	1924098	.	TGA	T	2662.73	.	AC=2;AF=1.00;AN=2;DP=61;ExcessHet=3.0103;FS=0.000;MLEAC=2;MLEAF=1.00;MQ=43.94;QD=29.22;SOR=0.831	GT:AD:DP:GQ:PL	1/1:0,60:60:99:2700,181,0
3L	1924101	.	G	T	2721.77	.	AC=2;AF=1.00;AN=2;DP=61;ExcessHet=3.0103;FS=0.000;MLEAC=2;MLEAF=1.00;MQ=43.94;QD=27.56;SOR=0.831	GT:AD:DP:GQ:PL	1/1:0,60:60:99:2750,187,0
3L	1924116	3L_1924116_SNP	C	A	2541.77	.	AC=2;AF=1.00;AN=2;DB;DP=58;ExcessHet=3.0103;FS=0.000;MLEAC=2;MLEAF=1.00;MQ=43.93;QD=29.26;SOR=0.877	GT:AD:DP:GQ:PL	1/1:0,57:57:99:2570,175,0
3L	1924398	3L_1924398_SNP	G	C	1152.77	.	AC=2;AF=1.00;AN=2;DB;DP=28;ExcessHet=3.0103;FS=0.000;MLEAC=2;MLEAF=1.00;MQ=44.00;QD=29.01;SOR=0.693	GT:AD:DP:GQ:PL	1/1:0,28:28:87:1181,87,0
3L	1924995	.	G	A	2761.77	.	AC=2;AF=1.00;AN=2;DP=62;ExcessHet=3.0103;FS=0.000;MLEAC=2;MLEAF=1.00;MQ=41.42;QD=31.42;SOR=0.693	GT:AD:DP:GQ:PL	1/1:0,62:62:99:2790,187,0
3L	1925242	3L_1925242_SNP	G	A	1725.77	.	AC=2;AF=1.00;AN=2;DB;DP=39;ExcessHet=3.0103;FS=0.000;MLEAC=2;MLEAF=1.00;MQ=43.70;QD=30.22;SOR=1.096	GT:AD:DP:GQ:PL	1/1:0,39:39:99:1754,120,0
3L	1925489	3L_1925489_SNP	A	G	2049.77	.	AC=2;AF=1.00;AN=2;DB;DP=47;ExcessHet=3.0103;FS=0.000;MLEAC=2;MLEAF=1.00;MQ=43.79;QD=24.70;SOR=0.823	GT:AD:DP:GQ:PL	1/1:0,47:47:99:2078,144,0
3L	1925498	3L_1925498_SNP	G	A	2233.77	.	AC=2;AF=1.00;AN=2;DB;DP=54;ExcessHet=3.0103;FS=0.000;MLEAC=2;MLEAF=1.00;MQ=43.75;QD=34.51;SOR=0.931	GT:AD:DP:GQ:PL	1/1:0,54:54:99:2262,162,0
3L	1925567	3L_1925567_SNP	T	C	2402.77	.	AC=2;AF=1.00;AN=2;DB;DP=54;ExcessHet=3.0103;FS=0.000;MLEAC=2;MLEAF=1.00;MQ=43.36;QD=34.75;SOR=0.693	GT:AD:DP:GQ:PL	1/1:0,54:54:99:2431,163,0
3L	1925622	3L_1925622_SNP	G	A	1394.77	.	AC=2;AF=1.00;AN=2;DB;DP=54;ExcessHet=3.0103;FS=0.000;MLEAC=2;MLEAF=1.00;MQ=43.40;QD=25.83;SOR=0.931	GT:AD:DP:GQ:PL	1/1:0,54:54:99:1423,161,0
3L	1925934	3L_1925934_SNP	T	C	1515.77	.	AC=2;AF=1.00;AN=2;DB;DP=58;ExcessHet=3.0103;FS=0.000;MLEAC=2;MLEAF=1.00;MQ=43.97;QD=26.13;SOR=0.997	GT:AD:DP:GQ:PL	1/1:0,58:58:99:1544,173,0
3L	1925969	3L_1925969_SNP	G	T	1597.77	.	AC=2;AF=1.00;AN=2;DB;DP=59;ExcessHet=3.0103;FS=0.000;MLEAC=2;MLEAF=1.00;MQ=43.97;QD=27.08;SOR=0.871	GT:AD:DP:GQ:PL	1/1:0,59:59:99:1626,177,0
3L	1926023	3L_1926023_SNP	A	C	1509.77	.	AC=2;AF=1.00;AN=2;DB;DP=60;ExcessHet=3.0103;FS=0.000;MLEAC=2;MLEAF=1.00;MQ=43.93;QD=25.16;SOR=0.906	GT:AD:DP:GQ:PL	1/1:0,60:60:99:1538,178,0
3L	1926091	3L_1926091_SNP	G	C	1772.77	.	AC=2;AF=1.00;AN=2;DB;DP=68;ExcessHet=3.0103;FS=0.000;MLEAC=2;MLEAF=1.00;MQ=43.84;QD=26.07;SOR=1.022	GT:AD:DP:GQ:PL	1/1:0,68:68:99:1801,203,0
3L	1926110	3L_1926110_SNP	G	C	1785.77	.	AC=2;AF=1.00;AN=2;DB;DP=69;ExcessHet=3.0103;FS=0.000;MLEAC=2;MLEAF=1.00;MQ=43.84;QD=25.88;SOR=0.980	GT:AD:DP:GQ:PL	1/1:0,69:69:99:1814,206,0
3L	1926214	3L_1926214_SNP	T	G	1946.77	.	AC=2;AF=1.00;AN=2;DB;DP=72;ExcessHet=3.0103;FS=0.000;MLEAC=2;MLEAF=1.00;MQ=43.51;QD=27.04;SOR=0.749	GT:AD:DP:GQ:PL	1/1:0,72:72:99:1975,216,0
3L	1926493	3L_1926493_SNP	T	A	1201.77	.	AC=2;AF=1.00;AN=2;DB;DP=45;ExcessHet=3.0103;FS=0.000;MLEAC=2;MLEAF=1.00;MQ=43.19;QD=27.31;SOR=1.105	GT:AD:DP:GQ:PL	1/1:0,44:44:99:1230,132,0
3L	1926656	3L_1926656_SNP	C	A	1028.77	.	AC=2;AF=1.00;AN=2;BaseQRankSum=1.826;ClippingRankSum=0.000;DB;DP=40;ExcessHet=3.0103;FS=0.000;MLEAC=2;MLEAF=1.00;MQ=43.14;MQRankSum=-0.115;QD=25.72;ReadPosRankSum=-0.087;SOR=0.404	GT:AD:DP:GQ:PL	1/1:1,39:40:99:1057,110,0
3L	1927253	3L_1927253_SNP	C	A	1582.77	.	AC=2;AF=1.00;AN=2;DB;DP=58;ExcessHet=3.0103;FS=0.000;MLEAC=2;MLEAF=1.00;MQ=44.00;QD=27.77;SOR=1.047	GT:AD:DP:GQ:PL	1/1:0,57:57:99:1611,171,0
3L	1927273	3L_1927273_SNP	G	C	1495.77	.	AC=2;AF=1.00;AN=2;DB;DP=58;ExcessHet=3.0103;FS=0.000;MLEAC=2;MLEAF=1.00;MQ=43.71;QD=26.24;SOR=1.140	GT:AD:DP:GQ:PL	1/1:0,57:57:99:1524,170,0
3L	1927454	3L_1927454_SNP	T	C	1874.77	.	AC=2;AF=1.00;AN=2;BaseQRankSum=0.957;ClippingRankSum=0.000;DB;DP=72;ExcessHet=3.0103;FS=0.000;MLEAC=2;MLEAF=1.00;MQ=44.00;MQRankSum=0.000;QD=26.04;ReadPosRankSum=1.468;SOR=0.313	GT:AD:DP:GQ:PL	1/1:1,71:72:99:1903,189,0
3L	1927755	3L_1927755_SNP	G	T	2232.77	.	AC=2;AF=1.00;AN=2;DB;DP=54;ExcessHet=3.0103;FS=0.000;MLEAC=2;MLEAF=1.00;MQ=43.38;QD=31.51;SOR=1.329	GT:AD:DP:GQ:PL	1/1:0,54:54:99:2261,162,0
3L	1928008	.	G	A	1955.77	.	AC=2;AF=1.00;AN=2;DP=53;ExcessHet=3.0103;FS=0.000;MLEAC=2;MLEAF=1.00;MQ=44.00;QD=31.15;SOR=1.414	GT:AD:DP:GQ:PL	1/1:0,45:45:99:1984,135,0
3L	1928014	3L_1928014_SNP	G	A	2117.73	.	AC=2;AF=1.00;AN=2;DB;DP=53;ExcessHet=3.0103;FS=0.000;MLEAC=2;MLEAF=1.00;MQ=44.00;QD=26.49;SOR=1.414	GT:AD:DP:GQ:PL	1/1:0,49:49:99:2155,147,0
3L	1928237	3L_1928237_SNP	C	G	2029.77	.	AC=2;AF=1.00;AN=2;DB;DP=46;ExcessHet=3.0103;FS=0.000;MLEAC=2;MLEAF=1.00;MQ=44.00;QD=31.21;SOR=0.780	GT:AD:DP:GQ:PL	1/1:0,46:46:99:2058,138,0
3L	1928253	3L_1928253_SNP	T	A	2006.77	.	AC=2;AF=1.00;AN=2;DB;DP=46;ExcessHet=3.0103;FS=0.000;MLEAC=2;MLEAF=1.00;MQ=44.00;QD=31.05;SOR=0.874	GT:AD:DP:GQ:PL	1/1:0,46:46:99:2035,138,0
3L	1928570	.	A	G	2779.77	.	AC=2;AF=1.00;AN=2;DP=65;ExcessHet=3.0103;FS=0.000;MLEAC=2;MLEAF=1.00;MQ=44.00;QD=29.98;SOR=0.925	GT:AD:DP:GQ:PL	1/1:0,65:65:99:2808,199,0
3L	1928731	3L_1928731_SNP	A	G	2087.77	.	AC=2;AF=1.00;AN=2;DB;DP=48;ExcessHet=3.0103;FS=0.000;MLEAC=2;MLEAF=1.00;MQ=43.64;QD=28.87;SOR=0.866	GT:AD:DP:GQ:PL	1/1:0,48:48:99:2116,151,0
3L	1928871	3L_1928871_SNP	G	A	1495.77	.	AC=2;AF=1.00;AN=2;DB;DP=57;ExcessHet=3.0103;FS=0.000;MLEAC=2;MLEAF=1.00;MQ=43.93;QD=26.24;SOR=0.728	GT:AD:DP:GQ:PL	1/1:0,57:57:99:1524,170,0
3L	1929032	.	CT	C	1807.73	.	AC=2;AF=1.00;AN=2;DP=42;ExcessHet=3.0103;FS=0.000;MLEAC=2;MLEAF=1.00;MQ=43.40;QD=29.77;SOR=1.206	GT:AD:DP:GQ:PL	1/1:0,41:41:99:1845,123,0
3L	1929035	.	G	A	1861.77	.	AC=2;AF=1.00;AN=2;DP=41;ExcessHet=3.0103;FS=0.000;MLEAC=2;MLEAF=1.00;MQ=43.38;QD=32.08;SOR=1.206	GT:AD:DP:GQ:PL	1/1:0,41:41:99:1890,126,0
3L	1929038	.	ACT	A	2032.73	.	AC=2;AF=1.00;AN=2;DP=41;ExcessHet=3.0103;FS=0.000;MLEAC=2;MLEAF=1.00;MQ=43.38;QD=30.07;SOR=1.075	GT:AD:DP:GQ:PL	1/1:0,41:41:99:2070,138,0
3L	1929061	.	G	A	1602.77	.	AC=2;AF=1.00;AN=2;DP=45;ExcessHet=3.0103;FS=0.000;MLEAC=2;MLEAF=1.00;MQ=42.15;QD=32.86;SOR=1.121	GT:AD:DP:GQ:PL	1/1:0,37:37:99:1631,112,0
3L	1929257	3L_1929257_SNP	C	A	835.77	.	AC=2;AF=1.00;AN=2;DB;DP=33;ExcessHet=3.0103;FS=0.000;MLEAC=2;MLEAF=1.00;MQ=42.90;QD=26.12;SOR=0.957	GT:AD:DP:GQ:PL	1/1:0,32:32:96:864,96,0
3L	1929569	3L_1929569_SNP	C	A	2062.77	.	AC=2;AF=1.00;AN=2;DB;DP=76;ExcessHet=3.0103;FS=0.000;MLEAC=2;MLEAF=1.00;MQ=43.96;QD=27.14;SOR=0.920	GT:AD:DP:GQ:PL	1/1:0,76:76:99:2091,228,0
3L	1929600	3L_1929600_SNP	T	C	2134.77	.	AC=2;AF=1.00;AN=2;DB;DP=83;ExcessHet=3.0103;FS=0.000;MLEAC=2;MLEAF=1.00;MQ=43.97;QD=25.72;SOR=0.818	GT:AD:DP:GQ:PL	1/1:0,83:83:99:2163,247,0
3L	1929914	3L_1929914_SNP	C	A	2016.77	.	AC=2;AF=1.00;AN=2;DB;DP=73;ExcessHet=3.0103;FS=0.000;MLEAC=2;MLEAF=1.00;MQ=43.93;QD=27.63;SOR=1.257	GT:AD:DP:GQ:PL	1/1:0,73:73:99:2045,219,0
3L	1930510	.	TG	T	1528.73	.	AC=2;AF=1.00;AN=2;DP=48;ExcessHet=3.0103;FS=0.000;MLEAC=2;MLEAF=1.00;MQ=41.45;QD=31.85;SOR=0.963	GT:AD:DP:GQ:PL	1/1:0,48:48:99:1566,144,0
3L	1930526	3L_1930526_SNP	A	C	2000.77	.	AC=2;AF=1.00;AN=2;DB;DP=46;ExcessHet=3.0103;FS=0.000;MLEAC=2;MLEAF=1.00;MQ=41.24;QD=30.10;SOR=0.874	GT:AD:DP:GQ:PL	1/1:0,46:46:99:2029,138,0
3L	1930536	3L_1930536_SNP	A	G	1972.77	.	AC=2;AF=1.00;AN=2;DB;DP=44;ExcessHet=3.0103;FS=0.000;MLEAC=2;MLEAF=1.00;MQ=41.11;QD=28.84;SOR=0.990	GT:AD:DP:GQ:PL	1/1:0,44:44:99:2001,135,0
3L	1930990	.	G	A	2005.77	.	AC=2;AF=1.00;AN=2;DP=45;ExcessHet=3.0103;FS=0.000;MLEAC=2;MLEAF=1.00;MQ=43.40;QD=26.76;SOR=0.829	GT:AD:DP:GQ:PL	1/1:0,45:45:99:2034,138,0
3L	1930996	3L_1930996_SNP	G	A	2040.77	.	AC=2;AF=1.00;AN=2;DB;DP=44;ExcessHet=3.0103;FS=0.000;MLEAC=2;MLEAF=1.00;MQ=43.27;QD=28.41;SOR=0.883	GT:AD:DP:GQ:PL	1/1:0,44:44:99:2069,138,0
3L	1930999	.	GA	G	2013.73	.	AC=2;AF=1.00;AN=2;DP=43;ExcessHet=3.0103;FS=0.000;MLEAC=2;MLEAF=1.00;MQ=43.29;QD=27.28;SOR=0.941	GT:AD:DP:GQ:PL	1/1:0,43:43:99:2051,138,0
3L	1931004	.	G	A	1960.77	.	AC=2;AF=1.00;AN=2;DP=45;ExcessHet=3.0103;FS=0.000;MLEAC=2;MLEAF=1.00;MQ=43.28;QD=30.99;SOR=0.929	GT:AD:DP:GQ:PL	1/1:0,45:45:99:1989,135,0
3L	1931109	3L_1931109_SNP	T	A	1790.77	.	AC=2;AF=1.00;AN=2;DB;DP=41;ExcessHet=3.0103;FS=0.000;MLEAC=2;MLEAF=1.00;MQ=42.45;QD=28.84;SOR=0.741	GT:AD:DP:GQ:PL	1/1:0,41:41:99:1819,123,0
3L	1931122	3L_1931122_SNP	C	G	1861.77	.	AC=2;AF=1.00;AN=2;DB;DP=42;ExcessHet=3.0103;FS=0.000;MLEAC=2;MLEAF=1.00;MQ=42.34;QD=31.31;SOR=0.788	GT:AD:DP:GQ:PL	1/1:0,42:42:99:1890,126,0
3L	1931139	.	T	TGAACTGAAGTGAAACTGGTTTTGGA	2437.73	.	AC=2;AF=1.00;AN=2;DP=44;ExcessHet=3.0103;FS=0.000;MLEAC=2;MLEAF=1.00;MQ=42.23;QD=29.89;SOR=0.784	GT:AD:DP:GQ:PL	1/1:0,44:44:99:2475,166,0
3L	1931531	3L_1931531_SNP	G	T	900.77	.	AC=2;AF=1.00;AN=2;DB;DP=34;ExcessHet=3.0103;FS=0.000;MLEAC=2;MLEAF=1.00;MQ=43.91;QD=26.49;SOR=0.941	GT:AD:DP:GQ:PL	1/1:0,34:34:99:929,102,0
3L	1932576	3L_1932576_SNP	C	T	959.77	.	AC=2;AF=1.00;AN=2;DB;DP=37;ExcessHet=3.0103;FS=0.000;MLEAC=2;MLEAF=1.00;MQ=44.00;QD=26.66;SOR=1.061	GT:AD:DP:GQ:PL	1/1:0,36:36:99:988,107,0
3L	1932758	3L_1932758_SNP	T	C	496.77	.	AC=2;AF=1.00;AN=2;DB;DP=20;ExcessHet=3.0103;FS=0.000;MLEAC=2;MLEAF=1.00;MQ=44.00;QD=24.84;SOR=2.531	GT:AD:DP:GQ:PL	1/1:0,20:20:60:525,60,0
3L	1932770	3L_1932770_SNP	T	C	493.77	.	AC=2;AF=1.00;AN=2;DB;DP=19;ExcessHet=3.0103;FS=0.000;MLEAC=2;MLEAF=1.00;MQ=44.00;QD=25.99;SOR=1.981	GT:AD:DP:GQ:PL	1/1:0,19:19:57:522,57,0
3L	1932788	3L_1932788_SNP	A	G	485.77	.	AC=2;AF=1.00;AN=2;DB;DP=19;ExcessHet=3.0103;FS=0.000;MLEAC=2;MLEAF=1.00;MQ=43.90;QD=25.57;SOR=1.609	GT:AD:DP:GQ:PL	1/1:0,19:19:57:514,57,0
3L	1933166	3L_1933166_SNP	C	T	1272.77	.	AC=2;AF=1.00;AN=2;DB;DP=47;ExcessHet=3.0103;FS=0.000;MLEAC=2;MLEAF=1.00;MQ=43.92;QD=27.08;SOR=0.919	GT:AD:DP:GQ:PL	1/1:0,47:47:99:1301,141,0
3L	1933208	3L_1933208_SNP	G	A	1224.77	.	AC=2;AF=1.00;AN=2;DB;DP=45;ExcessHet=3.0103;FS=0.000;MLEAC=2;MLEAF=1.00;MQ=43.92;QD=27.22;SOR=1.038	GT:AD:DP:GQ:PL	1/1:0,45:45:99:1253,135,0
3L	1933337	3L_1933337_SNP	G	A	2185.77	.	AC=2;AF=1.00;AN=2;DB;DP=50;ExcessHet=3.0103;FS=0.000;MLEAC=2;MLEAF=1.00;MQ=44.00;QD=31.39;SOR=0.733	GT:AD:DP:GQ:PL	1/1:0,49:49:99:2214,150,0
3L	1935332	3L_1935332_SNP	A	T	1287.77	.	AC=2;AF=1.00;AN=2;DB;DP=48;ExcessHet=3.0103;FS=0.000;MLEAC=2;MLEAF=1.00;MQ=43.92;QD=26.83;SOR=0.776	GT:AD:DP:GQ:PL	1/1:0,48:48:99:1316,144,0
3L	1935350	3L_1935350_SNP	C	A	1975.77	.	AC=2;AF=1.00;AN=2;DB;DP=46;ExcessHet=3.0103;FS=0.000;MLEAC=2;MLEAF=1.00;MQ=43.91;QD=29.81;SOR=0.693	GT:AD:DP:GQ:PL	1/1:0,46:46:99:2004,138,0
3L	1935357	3L_1935357_SNP	T	G	1958.77	.	AC=2;AF=1.00;AN=2;DB;DP=45;ExcessHet=3.0103;FS=0.000;MLEAC=2;MLEAF=1.00;MQ=43.91;QD=26.44;SOR=0.737	GT:AD:DP:GQ:PL	1/1:0,45:45:99:1987,135,0
3L	1936775	3L_1936775_SNP	G	C	888.77	.	AC=2;AF=1.00;AN=2;DB;DP=35;ExcessHet=3.0103;FS=0.000;MLEAC=2;MLEAF=1.00;MQ=44.00;QD=25.39;SOR=0.749	GT:AD:DP:GQ:PL	1/1:0,35:35:99:917,104,0
3L	1936961	3L_1936961_SNP	T	C	1491.77	.	AC=2;AF=1.00;AN=2;BaseQRankSum=0.154;ClippingRankSum=0.000;DB;DP=58;ExcessHet=3.0103;FS=4.412;MLEAC=2;MLEAF=1.00;MQ=43.97;MQRankSum=0.000;QD=25.72;ReadPosRankSum=1.997;SOR=1.260	GT:AD:DP:GQ:PL	1/1:1,57:58:99:1520,146,0
3L	1937088	.	CT	C	1532.73	.	AC=2;AF=1.00;AN=2;DP=60;ExcessHet=3.0103;FS=0.000;MLEAC=2;MLEAF=1.00;MQ=43.90;QD=26.43;SOR=0.762	GT:AD:DP:GQ:PL	1/1:0,58:58:99:1570,174,0
3L	1937648	3L_1937648_SNP	C	T	2033.77	.	AC=2;AF=1.00;AN=2;DB;DP=47;ExcessHet=3.0103;FS=0.000;MLEAC=2;MLEAF=1.00;MQ=44.00;QD=34.22;SOR=1.203	GT:AD:DP:GQ:PL	1/1:0,46:46:99:2062,138,0
3L	1938302	3L_1938302_SNP	G	T	2409.77	.	AC=2;AF=1.00;AN=2;DB;DP=54;ExcessHet=3.0103;FS=0.000;MLEAC=2;MLEAF=1.00;MQ=43.93;QD=33.49;SOR=1.022	GT:AD:DP:GQ:PL	1/1:0,54:54:99:2438,166,0
3L	1938310	3L_1938310_SNP	G	A	2650.77	.	AC=2;AF=1.00;AN=2;DB;DP=59;ExcessHet=3.0103;FS=0.000;MLEAC=2;MLEAF=1.00;MQ=43.90;QD=28.70;SOR=0.950	GT:AD:DP:GQ:PL	1/1:0,59:59:99:2679,184,0
3L	1938320	3L_1938320_SNP	A	G	2857.77	.	AC=2;AF=1.00;AN=2;DB;DP=67;ExcessHet=3.0103;FS=0.000;MLEAC=2;MLEAF=1.00;MQ=43.91;QD=27.58;SOR=0.784	GT:AD:DP:GQ:PL	1/1:0,67:67:99:2886,208,0
3L	1938342	3L_1938342_SNP	T	C	1858.77	.	AC=2;AF=1.00;AN=2;DB;DP=69;ExcessHet=3.0103;FS=0.000;MLEAC=2;MLEAF=1.00;MQ=43.91;QD=26.94;SOR=0.722	GT:AD:DP:GQ:PL	1/1:0,69:69:99:1887,207,0
3L	1938418	3L_1938418_SNP	T	C	3039.77	.	AC=2;AF=1.00;AN=2;DB;DP=70;ExcessHet=3.0103;FS=0.000;MLEAC=2;MLEAF=1.00;MQ=43.89;QD=29.33;SOR=1.244	GT:AD:DP:GQ:PL	1/1:0,70:70:99:3068,214,0
3L	1938427	3L_1938427_SNP	G	A	2977.77	.	AC=2;AF=1.00;AN=2;DB;DP=68;ExcessHet=3.0103;FS=0.000;MLEAC=2;MLEAF=1.00;MQ=43.88;QD=31.45;SOR=1.352	GT:AD:DP:GQ:PL	1/1:0,68:68:99:3006,208,0
3L	1938457	.	T	TC	2090.73	.	AC=2;AF=1.00;AN=2;DP=66;ExcessHet=3.0103;FS=0.000;MLEAC=2;MLEAF=1.00;MQ=43.94;QD=31.68;SOR=1.284	GT:AD:DP:GQ:PL	1/1:0,66:66:99:2128,201,0
3L	1939094	3L_1939094_SNP	A	G	1420.77	.	AC=2;AF=1.00;AN=2;DB;DP=56;ExcessHet=3.0103;FS=0.000;MLEAC=2;MLEAF=1.00;MQ=44.00;QD=25.37;SOR=0.922	GT:AD:DP:GQ:PL	1/1:0,56:56:99:1449,167,0
3L	1939111	3L_1939111_SNP	T	A	1405.77	.	AC=2;AF=1.00;AN=2;DB;DP=53;ExcessHet=3.0103;FS=0.000;MLEAC=2;MLEAF=1.00;MQ=44.00;QD=26.52;SOR=0.730	GT:AD:DP:GQ:PL	1/1:0,53:53:99:1434,159,0
3L	1939150	3L_1939150_SNP	T	A	1348.77	.	AC=2;AF=1.00;AN=2;DB;DP=50;ExcessHet=3.0103;FS=0.000;MLEAC=2;MLEAF=1.00;MQ=43.38;QD=26.98;SOR=0.773	GT:AD:DP:GQ:PL	1/1:0,50:50:99:1377,150,0
3L	1939370	3L_1939370_SNP	A	C	1471.77	.	AC=2;AF=1.00;AN=2;DB;DP=56;ExcessHet=3.0103;FS=0.000;MLEAC=2;MLEAF=1.00;MQ=43.97;QD=26.76;SOR=1.159	GT:AD:DP:GQ:PL	1/1:0,55:55:99:1500,164,0
3L	1939532	3L_1939532_SNP	T	G	1782.77	.	AC=2;AF=1.00;AN=2;DB;DP=66;ExcessHet=3.0103;FS=0.000;MLEAC=2;MLEAF=1.00;MQ=43.97;QD=27.01;SOR=1.112	GT:AD:DP:GQ:PL	1/1:0,66:66:99:1811,198,0
3L	1939596	3L_1939596_SNP	T	G	1357.77	.	AC=2;AF=1.00;AN=2;BaseQRankSum=1.395;ClippingRankSum=0.000;DB;DP=55;ExcessHet=3.0103;FS=4.181;MLEAC=2;MLEAF=1.00;MQ=43.96;MQRankSum=0.000;QD=24.69;ReadPosRankSum=1.988;SOR=1.108	GT:AD:DP:GQ:PL	1/1:1,54:55:99:1386,139,0
3L	1939873	3L_1939873_SNP	T	G	1558.77	.	AC=2;AF=1.00;AN=2;DB;DP=57;ExcessHet=3.0103;FS=0.000;MLEAC=2;MLEAF=1.00;MQ=46.36;QD=27.35;SOR=1.342	GT:AD:DP:GQ:PL	1/1:0,57:57:99:1587,171,0
3L	1939944	3L_1939944_SNP	G	T	1510.77	.	AC=2;AF=1.00;AN=2;DB;DP=56;ExcessHet=3.0103;FS=0.000;MLEAC=2;MLEAF=1.00;MQ=46.51;QD=26.98;SOR=1.528	GT:AD:DP:GQ:PL	1/1:0,56:56:99:1539,168,0
3L	1939982	.	A	AGGAAGGGGATCCTAAGCACT	2621.73	.	AC=2;AF=1.00;AN=2;DP=54;ExcessHet=3.0103;FS=0.000;MLEAC=2;MLEAF=1.00;MQ=46.95;QD=28.31;SOR=1.445	GT:AD:DP:GQ:PL	1/1:0,54:54:99:2659,183,0
3L	1940185	3L_1940185_SNP	C	A	1316.77	.	AC=2;AF=1.00;AN=2;DB;DP=49;ExcessHet=3.0103;FS=0.000;MLEAC=2;MLEAF=1.00;MQ=43.62;QD=26.87;SOR=0.909	GT:AD:DP:GQ:PL	1/1:0,49:49:99:1345,147,0
3L	1941057	3L_1941057_SNP	C	T	2397.77	.	AC=2;AF=1.00;AN=2;BaseQRankSum=1.484;ClippingRankSum=0.000;DB;DP=56;ExcessHet=3.0103;FS=0.000;MLEAC=2;MLEAF=1.00;MQ=43.97;MQRankSum=0.000;QD=22.37;ReadPosRankSum=1.393;SOR=0.238	GT:AD:DP:GQ:PL	1/1:1,55:56:99:2426,127,0
3L	1941069	3L_1941069_SNP	G	T	2491.77	.	AC=2;AF=1.00;AN=2;BaseQRankSum=-1.714;ClippingRankSum=0.000;DB;DP=58;ExcessHet=3.0103;FS=0.000;MLEAC=2;MLEAF=1.00;MQ=43.93;MQRankSum=-0.094;QD=23.18;ReadPosRankSum=1.644;SOR=0.301	GT:AD:DP:GQ:PL	1/1:1,57:58:99:2520,130,0
3L	1941090	.	T	A	2423.77	.	AC=2;AF=1.00;AN=2;DP=54;ExcessHet=3.0103;FS=0.000;MLEAC=2;MLEAF=1.00;MQ=43.93;QD=32.60;SOR=0.931	GT:AD:DP:GQ:PL	1/1:0,54:54:99:2452,167,0
3L	1941091	.	T	A	2378.77	.	AC=2;AF=1.00;AN=2;DP=55;ExcessHet=3.0103;FS=0.000;MLEAC=2;MLEAF=1.00;MQ=43.93;QD=33.92;SOR=0.884	GT:AD:DP:GQ:PL	1/1:0,55:55:99:2407,164,0
3L	1941380	3L_1941380_SNP	C	T	1604.77	.	AC=2;AF=1.00;AN=2;DB;DP=38;ExcessHet=3.0103;FS=0.000;MLEAC=2;MLEAF=1.00;MQ=43.92;QD=27.67;SOR=0.984	GT:AD:DP:GQ:PL	1/1:0,37:37:99:1633,111,0
3L	1941386	3L_1941386_SNP	G	A	1672.77	.	AC=2;AF=1.00;AN=2;DB;DP=39;ExcessHet=3.0103;FS=0.000;MLEAC=2;MLEAF=1.00;MQ=43.93;QD=30.63;SOR=0.798	GT:AD:DP:GQ:PL	1/1:0,38:38:99:1701,117,0
3L	1941443	3L_1941443_SNP	T	G	781.77	.	AC=2;AF=1.00;AN=2;DB;DP=30;ExcessHet=3.0103;FS=0.000;MLEAC=2;MLEAF=1.00;MQ=43.84;QD=26.96;SOR=1.071	GT:AD:DP:GQ:PL	1/1:0,29:29:87:810,87,0
3L	1941491	3L_1941491_SNP	C	T	1317.77	.	AC=2;AF=1.00;AN=2;DB;DP=30;ExcessHet=3.0103;FS=0.000;MLEAC=2;MLEAF=1.00;MQ=43.50;QD=35.25;SOR=1.143	GT:AD:DP:GQ:PL	1/1:0,30:30:93:1346,93,0
3L	1941500	3L_1941500_SNP	G	A	1391.77	.	AC=2;AF=1.00;AN=2;DB;DP=31;ExcessHet=3.0103;FS=0.000;MLEAC=2;MLEAF=1.00;MQ=43.51;QD=27.03;SOR=1.214	GT:AD:DP:GQ:PL	1/1:0,31:31:96:1420,96,0
3L	1941509	3L_1941509_SNP	A	G	1231.77	.	AC=2;AF=1.00;AN=2;DB;DP=28;ExcessHet=3.0103;FS=0.000;MLEAC=2;MLEAF=1.00;MQ=43.46;QD=28.16;SOR=0.997	GT:AD:DP:GQ:PL	1/1:0,28:28:84:1260,84,0
3L	1941585	3L_1941585_SNP	C	A	1526.77	.	AC=2;AF=1.00;AN=2;DB;DP=32;ExcessHet=3.0103;FS=0.000;MLEAC=2;MLEAF=1.00;MQ=43.94;QD=28.00;SOR=0.818	GT:AD:DP:GQ:PL	1/1:0,32:32:99:1555,108,0
3L	1941593	3L_1941593_SNP	A	G	1521.77	.	AC=2;AF=1.00;AN=2;DB;DP=34;ExcessHet=3.0103;FS=0.000;MLEAC=2;MLEAF=1.00;MQ=43.16;QD=27.79;SOR=0.693	GT:AD:DP:GQ:PL	1/1:0,34:34:99:1550,105,0
3L	1941615	3L_1941615_SNP	G	A	1622.77	.	AC=2;AF=1.00;AN=2;DB;DP=37;ExcessHet=3.0103;FS=0.000;MLEAC=2;MLEAF=1.00;MQ=43.23;QD=29.76;SOR=0.746	GT:AD:DP:GQ:PL	1/1:0,37:37:99:1651,111,0
3L	1941626	3L_1941626_SNP	A	G	1433.77	.	AC=2;AF=1.00;AN=2;DB;DP=33;ExcessHet=3.0103;FS=0.000;MLEAC=2;MLEAF=1.00;MQ=43.14;QD=30.67;SOR=0.752	GT:AD:DP:GQ:PL	1/1:0,33:33:99:1462,99,0
3L	1941875	3L_1941875_SNP	G	C	1081.77	.	AC=2;AF=1.00;AN=2;DB;DP=41;ExcessHet=3.0103;FS=0.000;MLEAC=2;MLEAF=1.00;MQ=44.00;QD=26.38;SOR=0.954	GT:AD:DP:GQ:PL	1/1:0,41:41:99:1110,123,0
3L	1942085	3L_1942085_SNP	C	T	1004.77	.	AC=2;AF=1.00;AN=2;BaseQRankSum=1.644;ClippingRankSum=0.000;DB;DP=44;ExcessHet=3.0103;FS=0.000;MLEAC=2;MLEAF=1.00;MQ=43.70;MQRankSum=0.000;QD=24.51;ReadPosRankSum=1.690;SOR=0.223	GT:AD:DP:GQ:PL	1/1:1,40:41:99:1033,111,0
3L	1942139	3L_1942139_SNP	G	A	972.77	.	AC=2;AF=1.00;AN=2;DB;DP=38;ExcessHet=3.0103;FS=0.000;MLEAC=2;MLEAF=1.00;MQ=43.31;QD=25.60;SOR=1.329	GT:AD:DP:GQ:PL	1/1:0,38:38:99:1001,113,0
3L	1942199	3L_1942199_SNP	A	G	1284.77	.	AC=2;AF=1.00;AN=2;DB;DP=49;ExcessHet=3.0103;FS=0.000;MLEAC=2;MLEAF=1.00;MQ=43.92;QD=26.22;SOR=0.733	GT:AD:DP:GQ:PL	1/1:0,49:49:99:1313,146,0
3L	1942259	3L_1942259_SNP	C	A	1525.77	.	AC=2;AF=1.00;AN=2;DB;DP=58;ExcessHet=3.0103;FS=0.000;MLEAC=2;MLEAF=1.00;MQ=43.93;QD=26.31;SOR=0.762	GT:AD:DP:GQ:PL	1/1:0,58:58:99:1554,174,0
3L	1943416	3L_1943416_SNP	C	T	1748.77	.	AC=2;AF=1.00;AN=2;BaseQRankSum=1.893;ClippingRankSum=0.000;DB;DP=66;ExcessHet=3.0103;FS=0.000;MLEAC=2;MLEAF=1.00;MQ=44.00;MQRankSum=0.000;QD=26.50;ReadPosRankSum=-0.679;SOR=0.235	GT:AD:DP:GQ:PL	1/1:1,65:66:99:1777,188,0
3L	1944019	3L_1944019_SNP	C	A	1394.77	.	AC=2;AF=1.00;AN=2;BaseQRankSum=1.795;ClippingRankSum=0.000;DB;DP=55;ExcessHet=3.0103;FS=0.000;MLEAC=2;MLEAF=1.00;MQ=43.80;MQRankSum=-0.255;QD=25.83;ReadPosRankSum=1.356;SOR=0.504	GT:AD:DP:GQ:PL	1/1:1,53:54:99:1423,152,0
3L	1944767	3L_1944767_SNP	T	A	1526.77	.	AC=2;AF=1.00;AN=2;BaseQRankSum=-0.091;ClippingRankSum=0.000;DB;DP=60;ExcessHet=3.0103;FS=0.000;MLEAC=2;MLEAF=1.00;MQ=43.90;MQRankSum=-0.093;QD=25.45;ReadPosRankSum=-0.606;SOR=0.374	GT:AD:DP:GQ:PL	1/1:1,59:60:99:1555,151,0
3L	1944925	3L_1944925_SNP	G	A	1362.77	.	AC=2;AF=1.00;AN=2;DB;DP=53;ExcessHet=3.0103;FS=0.000;MLEAC=2;MLEAF=1.00;MQ=44.00;QD=26.72;SOR=0.813	GT:AD:DP:GQ:PL	1/1:0,51:51:99:1391,153,0
3L	1945099	3L_1945099_DEL	AAATC	A	2392.73	.	AC=2;AF=1.00;AN=2;DB;DP=55;ExcessHet=3.0103;FS=0.000;MLEAC=2;MLEAF=1.00;MQ=43.38;QD=30.94;SOR=1.022	GT:AD:DP:GQ:PL	1/1:0,54:54:99:2430,163,0
3L	1945171	3L_1945171_SNP	A	G	1820.77	.	AC=2;AF=1.00;AN=2;DB;DP=68;ExcessHet=3.0103;FS=0.000;MLEAC=2;MLEAF=1.00;MQ=43.50;QD=26.78;SOR=0.814	GT:AD:DP:GQ:PL	1/1:0,68:68:99:1849,204,0
3L	1945230	3L_1945230_SNP	T	C	1899.77	.	AC=2;AF=1.00;AN=2;DB;DP=72;ExcessHet=3.0103;FS=0.000;MLEAC=2;MLEAF=1.00;MQ=43.92;QD=26.39;SOR=0.749	GT:AD:DP:GQ:PL	1/1:0,72:72:99:1928,215,0
3L	1945340	3L_1945340_SNP	C	T	1920.77	.	AC=2;AF=1.00;AN=2;DB;DP=71;ExcessHet=3.0103;FS=0.000;MLEAC=2;MLEAF=1.00;MQ=43.97;QD=27.05;SOR=0.971	GT:AD:DP:GQ:PL	1/1:0,71:71:99:1949,213,0
3L	1945423	3L_1945423_SNP	T	A	1926.77	.	AC=2;AF=1.00;AN=2;DB;DP=72;ExcessHet=3.0103;FS=0.000;MLEAC=2;MLEAF=1.00;MQ=44.00;QD=26.76;SOR=0.693	GT:AD:DP:GQ:PL	1/1:0,72:72:99:1955,216,0
3L	1945483	3L_1945483_SNP	G	T	1819.77	.	AC=2;AF=1.00;AN=2;DB;DP=66;ExcessHet=3.0103;FS=0.000;MLEAC=2;MLEAF=1.00;MQ=43.97;QD=27.57;SOR=0.693	GT:AD:DP:GQ:PL	1/1:0,66:66:99:1848,198,0
3L	1945504	3L_1945504_SNP	C	T	1879.77	.	AC=2;AF=1.00;AN=2;DB;DP=69;ExcessHet=3.0103;FS=0.000;MLEAC=2;MLEAF=1.00;MQ=44.00;QD=27.24;SOR=0.980	GT:AD:DP:GQ:PL	1/1:0,69:69:99:1908,206,0
3L	1945634	3L_1945634_SNP	T	G	2806.77	.	AC=2;AF=1.00;AN=2;DB;DP=63;ExcessHet=3.0103;FS=0.000;MLEAC=2;MLEAF=1.00;MQ=44.00;QD=25.63;SOR=0.859	GT:AD:DP:GQ:PL	1/1:0,63:63:99:2835,190,0
3L	1945637	3L_1945637_SNP	G	A	2806.77	.	AC=2;AF=1.00;AN=2;DB;DP=63;ExcessHet=3.0103;FS=0.000;MLEAC=2;MLEAF=1.00;MQ=44.00;QD=31.78;SOR=0.859	GT:AD:DP:GQ:PL	1/1:0,63:63:99:2835,190,0
3L	1945918	3L_1945918_SNP	G	T	1333.77	.	AC=2;AF=1.00;AN=2;DB;DP=51;ExcessHet=3.0103;FS=0.000;MLEAC=2;MLEAF=1.00;MQ=43.15;QD=26.68;SOR=1.270	GT:AD:DP:GQ:PL	1/1:0,50:50:99:1362,150,0
3L	1946360	3L_1946360_SNP	A	T	707.77	.	AC=2;AF=1.00;AN=2;DB;DP=30;ExcessHet=3.0103;FS=0.000;MLEAC=2;MLEAF=1.00;MQ=43.64;QD=24.41;SOR=0.906	GT:AD:DP:GQ:PL	1/1:0,29:29:85:736,85,0
3L	1946386	3L_1946386_SNP	A	G	896.77	.	AC=2;AF=1.00;AN=2;DB;DP=36;ExcessHet=3.0103;FS=0.000;MLEAC=2;MLEAF=1.00;MQ=43.70;QD=24.91;SOR=0.927	GT:AD:DP:GQ:PL	1/1:0,36:36:99:925,107,0
3L	1946402	3L_1946402_SNP	G	T	945.77	.	AC=2;AF=1.00;AN=2;DB;DP=36;ExcessHet=3.0103;FS=0.000;MLEAC=2;MLEAF=1.00;MQ=43.70;QD=26.27;SOR=1.061	GT:AD:DP:GQ:PL	1/1:0,36:36:99:974,108,0
3L	1946588	.	C	G	976.77	.	AC=2;AF=1.00;AN=2;DP=37;ExcessHet=3.0103;FS=0.000;MLEAC=2;MLEAF=1.00;MQ=43.16;QD=26.40;SOR=0.746	GT:AD:DP:GQ:PL	1/1:0,37:37:99:1005,111,0
3L	1947592	3L_1947592_SNP	T	G	1466.77	.	AC=2;AF=1.00;AN=2;DB;DP=56;ExcessHet=3.0103;FS=0.000;MLEAC=2;MLEAF=1.00;MQ=43.91;QD=26.19;SOR=0.841	GT:AD:DP:GQ:PL	1/1:0,56:56:99:1495,167,0
3L	1947946	3L_1947946_SNP	G	A	2151.77	.	AC=2;AF=1.00;AN=2;DB;DP=50;ExcessHet=3.0103;FS=0.000;MLEAC=2;MLEAF=1.00;MQ=43.96;QD=27.09;SOR=1.755	GT:AD:DP:GQ:PL	1/1:0,49:49:99:2180,153,0
3L	1947959	3L_1947959_SNP	T	C	1980.77	.	AC=2;AF=1.00;AN=2;DB;DP=45;ExcessHet=3.0103;FS=0.000;MLEAC=2;MLEAF=1.00;MQ=43.96;QD=30.77;SOR=2.409	GT:AD:DP:GQ:PL	1/1:0,44:44:99:2009,135,0
3L	1947973	3L_1947973_SNP	G	A	1780.77	.	AC=2;AF=1.00;AN=2;DB;DP=41;ExcessHet=3.0103;FS=0.000;MLEAC=2;MLEAF=1.00;MQ=43.95;QD=34.11;SOR=2.419	GT:AD:DP:GQ:PL	1/1:0,40:40:99:1809,126,0
3L	1948052	3L_1948052_SNP	T	G	1836.77	.	AC=2;AF=1.00;AN=2;DB;DP=41;ExcessHet=3.0103;FS=0.000;MLEAC=2;MLEAF=1.00;MQ=43.88;QD=28.41;SOR=3.003	GT:AD:DP:GQ:PL	1/1:0,41:41:99:1865,126,0
3L	1948054	3L_1948054_SNP	C	T	1836.77	.	AC=2;AF=1.00;AN=2;DB;DP=41;ExcessHet=3.0103;FS=0.000;MLEAC=2;MLEAF=1.00;MQ=43.88;QD=30.45;SOR=2.726	GT:AD:DP:GQ:PL	1/1:0,41:41:99:1865,126,0
3L	1948440	3L_1948440_SNP	G	A	1003.77	.	AC=2;AF=1.00;AN=2;DB;DP=39;ExcessHet=3.0103;FS=0.000;MLEAC=2;MLEAF=1.00;MQ=43.81;QD=25.74;SOR=0.850	GT:AD:DP:GQ:PL	1/1:0,39:39:95:1032,95,0
3L	1948666	3L_1948666_SNP	G	A	1197.77	.	AC=2;AF=1.00;AN=2;DB;DP=43;ExcessHet=3.0103;FS=0.000;MLEAC=2;MLEAF=1.00;MQ=43.95;QD=27.86;SOR=1.312	GT:AD:DP:GQ:PL	1/1:0,43:43:99:1226,129,0
3L	1949096	3L_1949096_SNP	A	T	1879.77	.	AC=2;AF=1.00;AN=2;DB;DP=70;ExcessHet=3.0103;FS=0.000;MLEAC=2;MLEAF=1.00;MQ=43.96;QD=26.85;SOR=0.693	GT:AD:DP:GQ:PL	1/1:0,70:70:99:1908,209,0
3L	1949195	3L_1949195_SNP	C	T	2074.77	.	AC=2;AF=1.00;AN=2;DB;DP=77;ExcessHet=3.0103;FS=0.000;MLEAC=2;MLEAF=1.00;MQ=43.97;QD=26.95;SOR=0.887	GT:AD:DP:GQ:PL	1/1:0,77:77:99:2103,230,0
3L	1949262	.	C	CA	847.73	.	AC=2;AF=1.00;AN=2;BaseQRankSum=-1.365;ClippingRankSum=0.000;DP=56;ExcessHet=3.0103;FS=3.129;MLEAC=2;MLEAF=1.00;MQ=44.00;MQRankSum=0.000;QD=17.30;ReadPosRankSum=1.276;SOR=0.297	GT:AD:DP:GQ:PL	1/1:2,47:49:99:885,119,0
3L	1949700	3L_1949700_SNP	C	G	1252.77	.	AC=2;AF=1.00;AN=2;DB;DP=49;ExcessHet=3.0103;FS=0.000;MLEAC=2;MLEAF=1.00;MQ=45.78;QD=25.57;SOR=1.609	GT:AD:DP:GQ:PL	1/1:0,49:49:99:1281,146,0
3L	1950466	.	T	TA	2240.73	.	AC=2;AF=1.00;AN=2;DP=74;ExcessHet=3.0103;FS=0.000;MLEAC=2;MLEAF=1.00;MQ=43.95;QD=31.12;SOR=1.577	GT:AD:DP:GQ:PL	1/1:0,72:72:99:2278,216,0
3L	1950516	3L_1950516_SNP	A	T	1767.77	.	AC=2;AF=1.00;AN=2;DB;DP=69;ExcessHet=3.0103;FS=0.000;MLEAC=2;MLEAF=1.00;MQ=43.79;QD=26.38;SOR=0.723	GT:AD:DP:GQ:PL	1/1:0,67:67:99:1796,200,0
3L	1950715	3L_1950715_SNP	G	T	2276.77	.	AC=2;AF=1.00;AN=2;DB;DP=52;ExcessHet=3.0103;FS=0.000;MLEAC=2;MLEAF=1.00;MQ=44.00;QD=24.70;SOR=0.693	GT:AD:DP:GQ:PL	1/1:0,52:52:99:2305,159,0
3L	1950719	3L_1950719_SNP	T	A	2331.77	.	AC=2;AF=1.00;AN=2;DB;DP=55;ExcessHet=3.0103;FS=0.000;MLEAC=2;MLEAF=1.00;MQ=44.00;QD=30.92;SOR=0.729	GT:AD:DP:GQ:PL	1/1:0,55:55:99:2360,165,0
3L	1950735	3L_1950735_SNP	C	T	2155.77	.	AC=2;AF=1.00;AN=2;DB;DP=50;ExcessHet=3.0103;FS=0.000;MLEAC=2;MLEAF=1.00;MQ=44.00;QD=30.73;SOR=0.859	GT:AD:DP:GQ:PL	1/1:0,50:50:99:2184,150,0
3L	1950743	3L_1950743_SNP	G	A	2185.77	.	AC=2;AF=1.00;AN=2;DB;DP=50;ExcessHet=3.0103;FS=0.000;MLEAC=2;MLEAF=1.00;MQ=44.00;QD=33.28;SOR=0.859	GT:AD:DP:GQ:PL	1/1:0,50:50:99:2214,153,0
3L	1950754	3L_1950754_SNP	C	T	2223.77	.	AC=2;AF=1.00;AN=2;DB;DP=52;ExcessHet=3.0103;FS=0.000;MLEAC=2;MLEAF=1.00;MQ=43.96;QD=29.43;SOR=1.136	GT:AD:DP:GQ:PL	1/1:0,52:52:99:2252,155,0
3L	1950755	3L_1950755_SNP	T	A	2223.77	.	AC=2;AF=1.00;AN=2;DB;DP=52;ExcessHet=3.0103;FS=0.000;MLEAC=2;MLEAF=1.00;MQ=43.96;QD=31.94;SOR=1.136	GT:AD:DP:GQ:PL	1/1:0,52:52:99:2252,155,0
3L	1950778	3L_1950778_SNP	A	G	1319.77	.	AC=2;AF=1.00;AN=2;DB;DP=51;ExcessHet=3.0103;FS=0.000;MLEAC=2;MLEAF=1.00;MQ=43.96;QD=25.88;SOR=1.201	GT:AD:DP:GQ:PL	1/1:0,51:51:99:1348,152,0
3L	1951076	3L_1951076_SNP	A	G	1039.77	.	AC=2;AF=1.00;AN=2;DB;DP=41;ExcessHet=3.0103;FS=0.000;MLEAC=2;MLEAF=1.00;MQ=44.00;QD=25.99;SOR=0.902	GT:AD:DP:GQ:PL	1/1:0,40:40:99:1068,120,0
3L	1951109	3L_1951109_SNP	C	G	1035.77	.	AC=2;AF=1.00;AN=2;DB;DP=39;ExcessHet=3.0103;FS=0.000;MLEAC=2;MLEAF=1.00;MQ=44.00;QD=26.56;SOR=0.968	GT:AD:DP:GQ:PL	1/1:0,39:39:99:1064,117,0
3L	1951458	3L_1951458_SNP	C	A	1202.77	.	AC=2;AF=1.00;AN=2;DB;DP=46;ExcessHet=3.0103;FS=0.000;MLEAC=2;MLEAF=1.00;MQ=44.00;QD=26.15;SOR=1.085	GT:AD:DP:GQ:PL	1/1:0,46:46:99:1231,137,0
3L	1951865	3L_1951865_SNP	T	C	1483.77	.	AC=2;AF=1.00;AN=2;DB;DP=56;ExcessHet=3.0103;FS=0.000;MLEAC=2;MLEAF=1.00;MQ=43.90;QD=26.50;SOR=0.765	GT:AD:DP:GQ:PL	1/1:0,56:56:99:1512,167,0
3L	1951880	3L_1951880_SNP	A	T	1552.77	.	AC=2;AF=1.00;AN=2;DB;DP=56;ExcessHet=3.0103;FS=0.000;MLEAC=2;MLEAF=1.00;MQ=43.86;QD=27.73;SOR=0.693	GT:AD:DP:GQ:PL	1/1:0,56:56:99:1581,168,0
3L	1952006	3L_1952006_SNP	A	T	1394.77	.	AC=2;AF=1.00;AN=2;DB;DP=54;ExcessHet=3.0103;FS=0.000;MLEAC=2;MLEAF=1.00;MQ=43.93;QD=26.32;SOR=1.179	GT:AD:DP:GQ:PL	1/1:0,53:53:99:1423,158,0
3L	1953826	3L_1953826_SNP	C	T	1888.77	.	AC=2;AF=1.00;AN=2;DB;DP=70;ExcessHet=3.0103;FS=0.000;MLEAC=2;MLEAF=1.00;MQ=43.69;QD=26.98;SOR=0.750	GT:AD:DP:GQ:PL	1/1:0,70:70:99:1917,210,0
3L	1953884	3L_1953884_SNP	G	A	1562.77	.	AC=2;AF=1.00;AN=2;DB;DP=59;ExcessHet=3.0103;FS=0.000;MLEAC=2;MLEAF=1.00;MQ=43.90;QD=26.49;SOR=0.796	GT:AD:DP:GQ:PL	1/1:0,59:59:99:1591,176,0
3L	1954049	3L_1954049_SNP	C	T	1426.77	.	AC=2;AF=1.00;AN=2;DB;DP=54;ExcessHet=3.0103;FS=0.000;MLEAC=2;MLEAF=1.00;MQ=43.72;QD=26.92;SOR=0.730	GT:AD:DP:GQ:PL	1/1:0,53:53:99:1455,159,0
3L	1954606	3L_1954606_SNP	T	A	2200.77	.	AC=2;AF=1.00;AN=2;DB;DP=49;ExcessHet=3.0103;FS=0.000;MLEAC=2;MLEAF=1.00;MQ=44.00;QD=28.27;SOR=0.909	GT:AD:DP:GQ:PL	1/1:0,49:49:99:2229,151,0
3L	1954607	3L_1954607_SNP	G	T	2200.77	.	AC=2;AF=1.00;AN=2;DB;DP=50;ExcessHet=3.0103;FS=0.000;MLEAC=2;MLEAF=1.00;MQ=44.00;QD=27.43;SOR=0.859	GT:AD:DP:GQ:PL	1/1:0,50:50:99:2229,151,0
3L	1954707	3L_1954707_SNP	G	A	1447.77	.	AC=2;AF=1.00;AN=2;DB;DP=53;ExcessHet=3.0103;FS=0.000;MLEAC=2;MLEAF=1.00;MQ=43.95;QD=27.32;SOR=1.179	GT:AD:DP:GQ:PL	1/1:0,53:53:99:1476,159,0
3L	1955138	3L_1955138_SNP	C	T	1207.77	.	AC=2;AF=1.00;AN=2;DB;DP=51;ExcessHet=3.0103;FS=0.000;MLEAC=2;MLEAF=1.00;MQ=44.00;QD=23.68;SOR=0.813	GT:AD:DP:GQ:PL	1/1:0,51:51:99:1236,149,0
3L	1955438	3L_1955438_SNP	A	G	1071.77	.	AC=2;AF=1.00;AN=2;BaseQRankSum=2.193;ClippingRankSum=0.000;DB;DP=44;ExcessHet=3.0103;FS=0.000;MLEAC=2;MLEAF=1.00;MQ=44.00;MQRankSum=0.000;QD=24.36;ReadPosRankSum=0.634;SOR=1.556	GT:AD:DP:GQ:PL	1/1:2,42:44:82:1100,82,0
3L	1956251	3L_1956251_SNP	C	T	1344.77	.	AC=2;AF=1.00;AN=2;DB;DP=50;ExcessHet=3.0103;FS=0.000;MLEAC=2;MLEAF=1.00;MQ=43.88;QD=26.90;SOR=0.773	GT:AD:DP:GQ:PL	1/1:0,50:50:99:1373,150,0
3L	1956492	3L_1956492_SNP	A	C	931.77	.	AC=2;AF=1.00;AN=2;DB;DP=37;ExcessHet=3.0103;FS=0.000;MLEAC=2;MLEAF=1.00;MQ=44.00;QD=25.18;SOR=1.432	GT:AD:DP:GQ:PL	1/1:0,37:37:99:960,110,0
3L	1956672	3L_1956672_SNP	A	T	1137.77	.	AC=2;AF=1.00;AN=2;DB;DP=43;ExcessHet=3.0103;FS=0.000;MLEAC=2;MLEAF=1.00;MQ=43.91;QD=26.46;SOR=1.179	GT:AD:DP:GQ:PL	1/1:0,43:43:99:1166,128,0
3L	1956693	3L_1956693_SNP	G	A	1082.77	.	AC=2;AF=1.00;AN=2;BaseQRankSum=-0.941;ClippingRankSum=0.000;DB;DP=43;ExcessHet=3.0103;FS=0.000;MLEAC=2;MLEAF=1.00;MQ=43.91;MQRankSum=-0.110;QD=25.18;ReadPosRankSum=-0.709;SOR=0.569	GT:AD:DP:GQ:PL	1/1:1,42:43:99:1111,101,0
3L	1956717	3L_1956717_SNP	G	T	1294.77	.	AC=2;AF=1.00;AN=2;DB;DP=48;ExcessHet=3.0103;FS=0.000;MLEAC=2;MLEAF=1.00;MQ=43.96;QD=27.55;SOR=1.132	GT:AD:DP:GQ:PL	1/1:0,47:47:99:1323,141,0
3L	1956729	3L_1956729_SNP	G	A	1292.77	.	AC=2;AF=1.00;AN=2;DB;DP=49;ExcessHet=3.0103;FS=0.000;MLEAC=2;MLEAF=1.00;MQ=43.96;QD=26.93;SOR=0.963	GT:AD:DP:GQ:PL	1/1:0,48:48:99:1321,144,0
3L	1956888	3L_1956888_SNP	C	G	1242.77	.	AC=2;AF=1.00;AN=2;DB;DP=48;ExcessHet=3.0103;FS=0.000;MLEAC=2;MLEAF=1.00;MQ=44.00;QD=25.89;SOR=0.776	GT:AD:DP:GQ:PL	1/1:0,48:48:99:1271,144,0
3L	1957159	3L_1957159_SNP	G	A	1250.77	.	AC=2;AF=1.00;AN=2;DB;DP=49;ExcessHet=3.0103;FS=0.000;MLEAC=2;MLEAF=1.00;MQ=43.96;QD=26.06;SOR=0.693	GT:AD:DP:GQ:PL	1/1:0,48:48:99:1279,144,0
3L	1957269	3L_1957269_SNP	C	T	1178.77	.	AC=2;AF=1.00;AN=2;BaseQRankSum=2.557;ClippingRankSum=0.000;DB;DP=47;ExcessHet=3.0103;FS=0.000;MLEAC=2;MLEAF=1.00;MQ=43.90;MQRankSum=-0.226;QD=25.08;ReadPosRankSum=-0.553;SOR=0.737	GT:AD:DP:GQ:PL	1/1:2,45:47:99:1207,120,0
3L	1957287	3L_1957287_SNP	C	T	1319.77	.	AC=2;AF=1.00;AN=2;DB;DP=49;ExcessHet=3.0103;FS=0.000;MLEAC=2;MLEAF=1.00;MQ=43.90;QD=26.93;SOR=0.818	GT:AD:DP:GQ:PL	1/1:0,49:49:99:1348,147,0
3L	1957335	3L_1957335_SNP	C	T	1200.77	.	AC=2;AF=1.00;AN=2;DB;DP=45;ExcessHet=3.0103;FS=0.000;MLEAC=2;MLEAF=1.00;MQ=43.85;QD=26.68;SOR=0.829	GT:AD:DP:GQ:PL	1/1:0,45:45:99:1229,135,0
3L	1957437	3L_1957437_SNP	A	G	1538.77	.	AC=2;AF=1.00;AN=2;DB;DP=58;ExcessHet=3.0103;FS=0.000;MLEAC=2;MLEAF=1.00;MQ=43.97;QD=26.53;SOR=1.493	GT:AD:DP:GQ:PL	1/1:0,58:58:99:1567,174,0
3L	1957448	3L_1957448_SNP	A	G	1496.77	.	AC=2;AF=1.00;AN=2;DB;DP=56;ExcessHet=3.0103;FS=0.000;MLEAC=2;MLEAF=1.00;MQ=44.00;QD=26.73;SOR=1.528	GT:AD:DP:GQ:PL	1/1:0,56:56:99:1525,168,0
3L	1957517	3L_1957517_SNP	G	A	1558.77	.	AC=2;AF=1.00;AN=2;DB;DP=57;ExcessHet=3.0103;FS=0.000;MLEAC=2;MLEAF=1.00;MQ=43.97;QD=27.35;SOR=0.728	GT:AD:DP:GQ:PL	1/1:0,57:57:99:1587,171,0
3L	1957595	3L_1957595_SNP	T	C	2447.77	.	AC=2;AF=1.00;AN=2;DB;DP=57;ExcessHet=3.0103;FS=0.000;MLEAC=2;MLEAF=1.00;MQ=43.93;QD=27.78;SOR=0.800	GT:AD:DP:GQ:PL	1/1:0,57:57:99:2476,172,0
3L	1957601	3L_1957601_SNP	C	T	2354.77	.	AC=2;AF=1.00;AN=2;DB;DP=53;ExcessHet=3.0103;FS=0.000;MLEAC=2;MLEAF=1.00;MQ=43.96;QD=28.17;SOR=0.730	GT:AD:DP:GQ:PL	1/1:0,53:53:99:2383,163,0
3L	1957671	3L_1957671_SNP	T	C	1289.77	.	AC=2;AF=1.00;AN=2;DB;DP=49;ExcessHet=3.0103;FS=0.000;MLEAC=2;MLEAF=1.00;MQ=44.00;QD=26.87;SOR=0.866	GT:AD:DP:GQ:PL	1/1:0,48:48:99:1318,144,0
3L	1957794	3L_1957794_SNP	G	A	1513.77	.	AC=2;AF=1.00;AN=2;DB;DP=37;ExcessHet=3.0103;FS=0.000;MLEAC=2;MLEAF=1.00;MQ=43.79;QD=27.65;SOR=0.927	GT:AD:DP:GQ:PL	1/1:0,36:36:99:1542,108,0
3L	1957981	3L_1957981_SNP	T	C	1485.77	.	AC=2;AF=1.00;AN=2;DB;DP=35;ExcessHet=3.0103;FS=0.000;MLEAC=2;MLEAF=1.00;MQ=44.00;QD=32.73;SOR=1.085	GT:AD:DP:GQ:PL	1/1:0,34:34:99:1514,102,0
3L	1957982	3L_1957982_SNP	A	C	1485.77	.	AC=2;AF=1.00;AN=2;DB;DP=35;ExcessHet=3.0103;FS=0.000;MLEAC=2;MLEAF=1.00;MQ=44.00;QD=30.07;SOR=1.085	GT:AD:DP:GQ:PL	1/1:0,34:34:99:1514,102,0
3L	1958065	3L_1958065_SNP	A	T	842.77	.	AC=2;AF=1.00;AN=2;DB;DP=33;ExcessHet=3.0103;FS=0.000;MLEAC=2;MLEAF=1.00;MQ=44.00;QD=26.34;SOR=0.818	GT:AD:DP:GQ:PL	1/1:0,32:32:96:871,96,0
3L	1958164	3L_1958164_SNP	C	T	1344.77	.	AC=2;AF=1.00;AN=2;DB;DP=51;ExcessHet=3.0103;FS=0.000;MLEAC=2;MLEAF=1.00;MQ=44.00;QD=26.37;SOR=1.201	GT:AD:DP:GQ:PL	1/1:0,51:51:99:1373,153,0
3L	1958641	3L_1958641_SNP	C	T	2064.77	.	AC=2;AF=1.00;AN=2;DB;DP=48;ExcessHet=3.0103;FS=0.000;MLEAC=2;MLEAF=1.00;MQ=44.00;QD=27.81;SOR=1.067	GT:AD:DP:GQ:PL	1/1:0,48:48:99:2093,147,0
3L	1958665	3L_1958665_SNP	C	A	1399.77	.	AC=2;AF=1.00;AN=2;DB;DP=52;ExcessHet=3.0103;FS=0.000;MLEAC=2;MLEAF=1.00;MQ=44.00;QD=26.92;SOR=1.036	GT:AD:DP:GQ:PL	1/1:0,52:52:99:1428,156,0
3L	1958818	3L_1958818_DEL	GTAGA	G	2015.73	.	AC=2;AF=1.00;AN=2;DB;DP=46;ExcessHet=3.0103;FS=0.000;MLEAC=2;MLEAF=1.00;MQ=43.58;QD=24.30;SOR=1.038	GT:AD:DP:GQ:PL	1/1:0,45:45:99:2053,139,0
3L	1959096	3L_1959096_SNP	A	C	1450.77	.	AC=2;AF=1.00;AN=2;DB;DP=56;ExcessHet=3.0103;FS=0.000;MLEAC=2;MLEAF=1.00;MQ=44.00;QD=25.91;SOR=0.922	GT:AD:DP:GQ:PL	1/1:0,56:56:99:1479,167,0
3L	1959115	3L_1959115_SNP	C	T	1425.77	.	AC=2;AF=1.00;AN=2;DB;DP=55;ExcessHet=3.0103;FS=0.000;MLEAC=2;MLEAF=1.00;MQ=44.00;QD=25.92;SOR=1.061	GT:AD:DP:GQ:PL	1/1:0,55:55:99:1454,165,0
3L	1959317	3L_1959317_SNP	T	G	1106.77	.	AC=2;AF=1.00;AN=2;BaseQRankSum=-0.513;ClippingRankSum=0.000;DB;DP=47;ExcessHet=3.0103;FS=3.617;MLEAC=2;MLEAF=1.00;MQ=44.00;MQRankSum=0.000;QD=24.06;ReadPosRankSum=-0.503;SOR=0.729	GT:AD:DP:GQ:PL	1/1:1,45:46:99:1135,109,0
3L	1959702	3L_1959702_SNP	T	G	964.77	.	AC=2;AF=1.00;AN=2;DB;DP=40;ExcessHet=3.0103;FS=0.000;MLEAC=2;MLEAF=1.00;MQ=44.00;QD=24.74;SOR=1.236	GT:AD:DP:GQ:PL	1/1:0,39:39:99:993,116,0
3L	1959723	3L_1959723_SNP	T	G	932.77	.	AC=2;AF=1.00;AN=2;BaseQRankSum=-0.767;ClippingRankSum=0.000;DB;DP=38;ExcessHet=3.0103;FS=0.000;MLEAC=2;MLEAF=1.00;MQ=44.00;MQRankSum=0.000;QD=25.21;ReadPosRankSum=-0.455;SOR=0.462	GT:AD:DP:GQ:PL	1/1:1,36:37:82:961,82,0
3L	1960566	3L_1960566_SNP	G	A	1519.77	.	AC=2;AF=1.00;AN=2;BaseQRankSum=-1.628;ClippingRankSum=0.000;DB;DP=60;ExcessHet=3.0103;FS=0.000;MLEAC=2;MLEAF=1.00;MQ=44.00;MQRankSum=0.000;QD=25.33;ReadPosRankSum=-0.654;SOR=0.276	GT:AD:DP:GQ:PL	1/1:1,59:60:99:1548,150,0
3L	1962503	3L_1962503_SNP	C	T	1523.77	.	AC=2;AF=1.00;AN=2;DB;DP=56;ExcessHet=3.0103;FS=0.000;MLEAC=2;MLEAF=1.00;MQ=44.00;QD=27.21;SOR=0.841	GT:AD:DP:GQ:PL	1/1:0,56:56:99:1552,167,0
3L	1962628	3L_1962628_SNP	A	T	1402.77	.	AC=2;AF=1.00;AN=2;DB;DP=53;ExcessHet=3.0103;FS=0.000;MLEAC=2;MLEAF=1.00;MQ=43.93;QD=26.47;SOR=0.981	GT:AD:DP:GQ:PL	1/1:0,53:53:99:1431,158,0
3L	1962969	3L_1962969_SNP	C	A	1274.77	.	AC=2;AF=1.00;AN=2;DB;DP=47;ExcessHet=3.0103;FS=0.000;MLEAC=2;MLEAF=1.00;MQ=44.00;QD=27.12;SOR=0.823	GT:AD:DP:GQ:PL	1/1:0,47:47:99:1303,141,0
3L	1963499	3L_1963499_SNP	G	A	674.77	.	AC=2;AF=1.00;AN=2;DB;DP=30;ExcessHet=3.0103;FS=0.000;MLEAC=2;MLEAF=1.00;MQ=43.93;QD=24.99;SOR=0.765	GT:AD:DP:GQ:PL	1/1:0,27:27:81:703,81,0
3L	1963698	3L_1963698_SNP	G	A	1107.77	.	AC=2;AF=1.00;AN=2;DB;DP=41;ExcessHet=3.0103;FS=0.000;MLEAC=2;MLEAF=1.00;MQ=44.00;QD=27.69;SOR=1.445	GT:AD:DP:GQ:PL	1/1:0,40:40:99:1136,120,0
3L	1963709	3L_1963709_SNP	C	G	1222.77	.	AC=2;AF=1.00;AN=2;DB;DP=46;ExcessHet=3.0103;FS=0.000;MLEAC=2;MLEAF=1.00;MQ=44.00;QD=27.17;SOR=1.154	GT:AD:DP:GQ:PL	1/1:0,45:45:99:1251,135,0
3L	1963996	3L_1963996_SNP	C	A	1900.77	.	AC=2;AF=1.00;AN=2;DB;DP=70;ExcessHet=3.0103;FS=0.000;MLEAC=2;MLEAF=1.00;MQ=44.00;QD=27.15;SOR=1.418	GT:AD:DP:GQ:PL	1/1:0,70:70:99:1929,210,0
3L	1964046	.	G	GT	2501.73	.	AC=2;AF=1.00;AN=2;DP=60;ExcessHet=3.0103;FS=0.000;MLEAC=2;MLEAF=1.00;MQ=43.97;QD=19.83;SOR=0.997	GT:AD:DP:GQ:PL	1/1:0,58:58:99:2539,180,0
3L	1964065	3L_1964065_SNP	T	C	2443.77	.	AC=2;AF=1.00;AN=2;DB;DP=57;ExcessHet=3.0103;FS=0.000;MLEAC=2;MLEAF=1.00;MQ=43.97;QD=30.06;SOR=1.140	GT:AD:DP:GQ:PL	1/1:0,57:57:99:2472,174,0
3L	1965200	3L_1965200_SNP	C	T	1577.77	.	AC=2;AF=1.00;AN=2;DB;DP=64;ExcessHet=3.0103;FS=0.000;MLEAC=2;MLEAF=1.00;MQ=43.95;QD=25.87;SOR=0.725	GT:AD:DP:GQ:PL	1/1:0,61:61:99:1606,182,0
3L	1965291	3L_1965291_SNP	A	C	1697.77	.	AC=2;AF=1.00;AN=2;DB;DP=64;ExcessHet=3.0103;FS=0.000;MLEAC=2;MLEAF=1.00;MQ=43.77;QD=26.53;SOR=0.756	GT:AD:DP:GQ:PL	1/1:0,64:64:99:1726,192,0
3L	1965319	3L_1965319_SNP	T	A	1531.77	.	AC=2;AF=1.00;AN=2;DB;DP=57;ExcessHet=3.0103;FS=0.000;MLEAC=2;MLEAF=1.00;MQ=43.74;QD=26.87;SOR=0.960	GT:AD:DP:GQ:PL	1/1:0,57:57:99:1560,171,0
3L	1965691	3L_1965691_SNP	G	A	1355.77	.	AC=2;AF=1.00;AN=2;DB;DP=50;ExcessHet=3.0103;FS=0.000;MLEAC=2;MLEAF=1.00;MQ=44.00;QD=27.12;SOR=0.859	GT:AD:DP:GQ:PL	1/1:0,50:50:99:1384,150,0
3L	1967519	3L_1967519_SNP	C	T	1854.77	.	AC=2;AF=1.00;AN=2;DB;DP=44;ExcessHet=3.0103;FS=0.000;MLEAC=2;MLEAF=1.00;MQ=44.00;QD=23.54;SOR=1.364	GT:AD:DP:GQ:PL	1/1:0,44:44:99:1883,132,0
3L	1967531	3L_1967531_SNP	T	A	1839.77	.	AC=2;AF=1.00;AN=2;DB;DP=42;ExcessHet=3.0103;FS=0.000;MLEAC=2;MLEAF=1.00;MQ=44.00;QD=28.84;SOR=1.259	GT:AD:DP:GQ:PL	1/1:0,42:42:99:1868,129,0
3L	1967796	3L_1967796_SNP	G	A	1912.77	.	AC=2;AF=1.00;AN=2;DB;DP=43;ExcessHet=3.0103;FS=0.000;MLEAC=2;MLEAF=1.00;MQ=44.00;QD=32.26;SOR=0.941	GT:AD:DP:GQ:PL	1/1:0,43:43:99:1941,135,0
3L	1967973	3L_1967973_SNP	C	G	1154.77	.	AC=2;AF=1.00;AN=2;DB;DP=47;ExcessHet=3.0103;FS=0.000;MLEAC=2;MLEAF=1.00;MQ=43.96;QD=24.57;SOR=1.022	GT:AD:DP:GQ:PL	1/1:0,47:47:99:1183,139,0
3L	1967992	3L_1967992_SNP	A	C	1383.77	.	AC=2;AF=1.00;AN=2;DB;DP=51;ExcessHet=3.0103;FS=0.000;MLEAC=2;MLEAF=1.00;MQ=44.00;QD=27.13;SOR=0.994	GT:AD:DP:GQ:PL	1/1:0,51:51:99:1412,153,0
3L	1968130	3L_1968130_SNP	G	C	1692.77	.	AC=2;AF=1.00;AN=2;DB;DP=64;ExcessHet=3.0103;FS=0.000;MLEAC=2;MLEAF=1.00;MQ=43.97;QD=26.45;SOR=1.214	GT:AD:DP:GQ:PL	1/1:0,64:64:99:1721,192,0
3L	1969167	3L_1969167_SNP	A	G	1949.77	.	AC=2;AF=1.00;AN=2;BaseQRankSum=1.503;ClippingRankSum=0.000;DB;DP=75;ExcessHet=3.0103;FS=0.000;MLEAC=2;MLEAF=1.00;MQ=44.00;MQRankSum=0.000;QD=26.00;ReadPosRankSum=-0.442;SOR=0.323	GT:AD:DP:GQ:PL	1/1:1,74:75:99:1978,200,0
3L	1969719	3L_1969719_SNP	C	T	1248.77	.	AC=2;AF=1.00;AN=2;DB;DP=47;ExcessHet=3.0103;FS=0.000;MLEAC=2;MLEAF=1.00;MQ=43.92;QD=26.57;SOR=0.735	GT:AD:DP:GQ:PL	1/1:0,47:47:99:1277,141,0
3L	1969924	.	CCTGTTGG	C	2266.73	.	AC=2;AF=1.00;AN=2;BaseQRankSum=-1.673;ClippingRankSum=0.000;DP=56;ExcessHet=3.0103;FS=0.000;MLEAC=2;MLEAF=1.00;MQ=43.63;MQRankSum=5.098;QD=25.56;SOR=0.282	GT:AD:DP:GQ:PL	1/1:1,53:54:99:2304,126,0
3L	1970121	3L_1970121_SNP	T	A	1932.77	.	AC=2;AF=1.00;AN=2;DB;DP=44;ExcessHet=3.0103;FS=0.000;MLEAC=2;MLEAF=1.00;MQ=43.79;QD=33.35;SOR=1.230	GT:AD:DP:GQ:PL	1/1:0,44:44:99:1961,132,0
3L	1970127	3L_1970127_SNP	A	G	1898.77	.	AC=2;AF=1.00;AN=2;DB;DP=43;ExcessHet=3.0103;FS=0.000;MLEAC=2;MLEAF=1.00;MQ=43.78;QD=26.47;SOR=1.179	GT:AD:DP:GQ:PL	1/1:0,43:43:99:1927,129,0
3L	1971780	3L_1971780_SNP	G	T	1489.77	.	AC=2;AF=1.00;AN=2;DB;DP=55;ExcessHet=3.0103;FS=0.000;MLEAC=2;MLEAF=1.00;MQ=43.73;QD=27.09;SOR=0.729	GT:AD:DP:GQ:PL	1/1:0,55:55:99:1518,165,0
3L	1973116	.	A	G	1350.77	.	AC=2;AF=1.00;AN=2;DP=53;ExcessHet=3.0103;FS=0.000;MLEAC=2;MLEAF=1.00;MQ=44.00;QD=25.98;SOR=1.136	GT:AD:DP:GQ:PL	1/1:0,52:52:99:1379,155,0
3L	1974392	3L_1974392_SNP	G	A	1364.77	.	AC=2;AF=1.00;AN=2;DB;DP=54;ExcessHet=3.0103;FS=0.000;MLEAC=2;MLEAF=1.00;MQ=44.00;QD=25.75;SOR=1.077	GT:AD:DP:GQ:PL	1/1:0,53:53:99:1393,158,0
3L	1974463	3L_1974463_SNP	A	G	1327.77	.	AC=2;AF=1.00;AN=2;BaseQRankSum=-1.455;ClippingRankSum=0.000;DB;DP=54;ExcessHet=3.0103;FS=0.000;MLEAC=2;MLEAF=1.00;MQ=43.96;MQRankSum=0.000;QD=25.05;ReadPosRankSum=1.609;SOR=0.255	GT:AD:DP:GQ:PL	1/1:1,52:53:99:1356,130,0
3L	1975578	3L_1975578_SNP	T	G	1276.77	.	AC=2;AF=1.00;AN=2;DB;DP=29;ExcessHet=3.0103;FS=0.000;MLEAC=2;MLEAF=1.00;MQ=43.35;QD=28.79;SOR=0.760	GT:AD:DP:GQ:PL	1/1:0,29:29:87:1305,87,0
3L	1975659	3L_1975659_SNP	G	A	1026.77	.	AC=2;AF=1.00;AN=2;BaseQRankSum=0.992;ClippingRankSum=0.000;DB;DP=42;ExcessHet=3.0103;FS=3.468;MLEAC=2;MLEAF=1.00;MQ=43.69;MQRankSum=3.415;QD=25.67;ReadPosRankSum=0.608;SOR=0.633	GT:AD:DP:GQ:PL	1/1:1,39:40:93:1055,93,0
3L	1976534	.	TGTAC	T	2399.73	.	AC=2;AF=1.00;AN=2;DP=55;ExcessHet=3.0103;FS=0.000;MLEAC=2;MLEAF=1.00;MQ=43.96;QD=27.82;SOR=0.970	GT:AD:DP:GQ:PL	1/1:0,55:55:99:2437,166,0
3L	1976649	3L_1976649_SNP	A	T	1203.77	.	AC=2;AF=1.00;AN=2;DB;DP=45;ExcessHet=3.0103;FS=0.000;MLEAC=2;MLEAF=1.00;MQ=43.96;QD=26.75;SOR=0.829	GT:AD:DP:GQ:PL	1/1:0,45:45:99:1232,135,0
3L	1976946	3L_1976946_SNP	G	A	2542.77	.	AC=2;AF=1.00;AN=2;DB;DP=59;ExcessHet=3.0103;FS=0.000;MLEAC=2;MLEAF=1.00;MQ=42.55;QD=24.82;SOR=1.123	GT:AD:DP:GQ:PL	1/1:0,59:59:99:2571,178,0
3L	1977079	3L_1977079_SNP	C	T	1498.77	.	AC=2;AF=1.00;AN=2;DB;DP=54;ExcessHet=3.0103;FS=0.000;MLEAC=2;MLEAF=1.00;MQ=42.96;QD=27.75;SOR=0.846	GT:AD:DP:GQ:PL	1/1:0,54:54:99:1527,161,0
3L	1977106	3L_1977106_SNP	A	G	1521.77	.	AC=2;AF=1.00;AN=2;DB;DP=58;ExcessHet=3.0103;FS=0.000;MLEAC=2;MLEAF=1.00;MQ=43.12;QD=26.24;SOR=0.836	GT:AD:DP:GQ:PL	1/1:0,58:58:99:1550,172,0
3L	1977838	3L_1977838_SNP	G	C	2846.77	.	AC=2;AF=1.00;AN=2;DB;DP=65;ExcessHet=3.0103;FS=0.000;MLEAC=2;MLEAF=1.00;MQ=43.70;QD=35.20;SOR=0.787	GT:AD:DP:GQ:PL	1/1:0,65:65:99:2875,196,0
3L	1977839	3L_1977839_SNP	A	T	2846.77	.	AC=2;AF=1.00;AN=2;DB;DP=65;ExcessHet=3.0103;FS=0.000;MLEAC=2;MLEAF=1.00;MQ=43.70;QD=27.31;SOR=0.787	GT:AD:DP:GQ:PL	1/1:0,65:65:99:2875,196,0
3L	1978591	3L_1978591_SNP	C	T	1226.77	.	AC=2;AF=1.00;AN=2;DB;DP=47;ExcessHet=3.0103;FS=0.000;MLEAC=2;MLEAF=1.00;MQ=43.96;QD=26.10;SOR=1.378	GT:AD:DP:GQ:PL	1/1:0,47:47:99:1255,140,0
3L	1978737	.	A	C	1472.77	.	AC=2;AF=1.00;AN=2;DP=59;ExcessHet=3.0103;FS=0.000;MLEAC=2;MLEAF=1.00;MQ=43.83;QD=26.30;SOR=0.693	GT:AD:DP:GQ:PL	1/1:0,56:56:99:1501,168,0
3L	1978884	3L_1978884_SNP	G	A	1434.77	.	AC=2;AF=1.00;AN=2;DB;DP=52;ExcessHet=3.0103;FS=0.000;MLEAC=2;MLEAF=1.00;MQ=43.96;QD=27.59;SOR=0.941	GT:AD:DP:GQ:PL	1/1:0,52:52:99:1463,156,0
3L	1979011	3L_1979011_SNP	G	T	1381.77	.	AC=2;AF=1.00;AN=2;DB;DP=53;ExcessHet=3.0103;FS=0.000;MLEAC=2;MLEAF=1.00;MQ=43.93;QD=26.07;SOR=0.981	GT:AD:DP:GQ:PL	1/1:0,53:53:99:1410,158,0
3L	1979256	.	C	CTT	1607.73	.	AC=2;AF=1.00;AN=2;DP=38;ExcessHet=3.0103;FS=0.000;MLEAC=2;MLEAF=1.00;MQ=43.74;QD=27.53;SOR=0.914	GT:AD:DP:GQ:PL	1/1:0,38:38:99:1645,120,0
3L	1979597	3L_1979597_SNP	A	T	2702.77	.	AC=2;AF=1.00;AN=2;DB;DP=61;ExcessHet=3.0103;FS=0.000;MLEAC=2;MLEAF=1.00;MQ=43.87;QD=33.32;SOR=0.725	GT:AD:DP:GQ:PL	1/1:0,61:61:99:2731,184,0
3L	1979787	3L_1979787_SNP	G	C	1567.77	.	AC=2;AF=1.00;AN=2;DB;DP=59;ExcessHet=3.0103;FS=0.000;MLEAC=2;MLEAF=1.00;MQ=43.50;QD=26.57;SOR=0.726	GT:AD:DP:GQ:PL	1/1:0,59:59:99:1596,177,0
3L	1979805	3L_1979805_SNP	A	T	1466.77	.	AC=2;AF=1.00;AN=2;DB;DP=54;ExcessHet=3.0103;FS=0.000;MLEAC=2;MLEAF=1.00;MQ=43.49;QD=27.16;SOR=0.693	GT:AD:DP:GQ:PL	1/1:0,54:54:99:1495,162,0
3L	1979921	3L_1979921_SNP	G	T	2200.77	.	AC=2;AF=1.00;AN=2;DB;DP=48;ExcessHet=3.0103;FS=0.000;MLEAC=2;MLEAF=1.00;MQ=42.74;QD=27.65;SOR=1.426	GT:AD:DP:GQ:PL	1/1:0,48:48:99:2229,151,0
3L	1979937	.	G	GAGGGAAA	2246.73	.	AC=2;AF=1.00;AN=2;DP=50;ExcessHet=3.0103;FS=0.000;MLEAC=2;MLEAF=1.00;MQ=42.79;QD=25.76;SOR=1.519	GT:AD:DP:GQ:PL	1/1:0,50:50:99:2284,154,0
3L	1980075	3L_1980075_SNP	T	C	1170.77	.	AC=2;AF=1.00;AN=2;DB;DP=44;ExcessHet=3.0103;FS=0.000;MLEAC=2;MLEAF=1.00;MQ=43.71;QD=26.61;SOR=2.007	GT:AD:DP:GQ:PL	1/1:0,44:44:99:1199,132,0
3L	1980118	3L_1980118_SNP	C	T	1430.77	.	AC=2;AF=1.00;AN=2;DB;DP=56;ExcessHet=3.0103;FS=0.000;MLEAC=2;MLEAF=1.00;MQ=43.72;QD=26.01;SOR=1.061	GT:AD:DP:GQ:PL	1/1:0,55:55:99:1459,164,0
3L	1981688	3L_1981688_SNP	C	A	1127.77	.	AC=2;AF=1.00;AN=2;DB;DP=42;ExcessHet=3.0103;FS=0.000;MLEAC=2;MLEAF=1.00;MQ=43.91;QD=26.85;SOR=1.721	GT:AD:DP:GQ:PL	1/1:0,42:42:99:1156,125,0
3L	1982445	3L_1982445_SNP	T	C	1671.77	.	AC=2;AF=1.00;AN=2;DB;DP=63;ExcessHet=3.0103;FS=0.000;MLEAC=2;MLEAF=1.00;MQ=43.95;QD=26.54;SOR=0.933	GT:AD:DP:GQ:PL	1/1:0,63:63:99:1700,189,0
3L	1983024	3L_1983024_SNP	G	T	2301.77	.	AC=2;AF=1.00;AN=2;DB;DP=53;ExcessHet=3.0103;FS=0.000;MLEAC=2;MLEAF=1.00;MQ=44.00;QD=29.42;SOR=1.791	GT:AD:DP:GQ:PL	1/1:0,53:53:99:2330,165,0
3L	1983025	3L_1983025_SNP	C	G	2301.77	.	AC=2;AF=1.00;AN=2;DB;DP=55;ExcessHet=3.0103;FS=0.000;MLEAC=2;MLEAF=1.00;MQ=44.00;QD=31.59;SOR=1.609	GT:AD:DP:GQ:PL	1/1:0,55:55:99:2330,165,0
3L	1983102	3L_1983102_SNP	T	G	1569.77	.	AC=2;AF=1.00;AN=2;DB;DP=60;ExcessHet=3.0103;FS=0.000;MLEAC=2;MLEAF=1.00;MQ=43.93;QD=26.16;SOR=0.831	GT:AD:DP:GQ:PL	1/1:0,60:60:99:1598,179,0
3L	1983120	3L_1983120_SNP	C	T	1697.77	.	AC=2;AF=1.00;AN=2;DB;DP=65;ExcessHet=3.0103;FS=0.000;MLEAC=2;MLEAF=1.00;MQ=43.94;QD=26.53;SOR=0.756	GT:AD:DP:GQ:PL	1/1:0,64:64:99:1726,192,0
3L	1983141	3L_1983141_SNP	T	G	1730.77	.	AC=2;AF=1.00;AN=2;DB;DP=67;ExcessHet=3.0103;FS=0.000;MLEAC=2;MLEAF=1.00;MQ=43.94;QD=26.22;SOR=0.818	GT:AD:DP:GQ:PL	1/1:0,66:66:99:1759,197,0
3L	1983155	3L_1983155_SNP	C	T	1762.77	.	AC=2;AF=1.00;AN=2;DB;DP=68;ExcessHet=3.0103;FS=0.000;MLEAC=2;MLEAF=1.00;MQ=43.94;QD=26.31;SOR=0.990	GT:AD:DP:GQ:PL	1/1:0,67:67:99:1791,201,0
3L	1983171	3L_1983171_SNP	G	A	1790.77	.	AC=2;AF=1.00;AN=2;DB;DP=68;ExcessHet=3.0103;FS=0.000;MLEAC=2;MLEAF=1.00;MQ=43.94;QD=26.73;SOR=0.917	GT:AD:DP:GQ:PL	1/1:0,67:67:99:1819,201,0
3L	1983198	3L_1983198_SNP	T	C	1877.77	.	AC=2;AF=1.00;AN=2;DB;DP=71;ExcessHet=3.0103;FS=0.000;MLEAC=2;MLEAF=1.00;MQ=43.97;QD=26.83;SOR=1.085	GT:AD:DP:GQ:PL	1/1:0,70:70:99:1906,209,0
3L	1983904	3L_1983904_SNP	T	A	1921.77	.	AC=2;AF=1.00;AN=2;DB;DP=44;ExcessHet=3.0103;FS=0.000;MLEAC=2;MLEAF=1.00;MQ=43.82;QD=30.95;SOR=0.784	GT:AD:DP:GQ:PL	1/1:0,44:44:99:1950,132,0
3L	1983951	3L_1983951_SNP	G	A	2356.77	.	AC=2;AF=1.00;AN=2;DB;DP=51;ExcessHet=3.0103;FS=0.000;MLEAC=2;MLEAF=1.00;MQ=43.83;QD=27.99;SOR=0.813	GT:AD:DP:GQ:PL	1/1:0,51:51:99:2385,160,0
3L	1983953	3L_1983953_SNP	T	G	2401.77	.	AC=2;AF=1.00;AN=2;DB;DP=52;ExcessHet=3.0103;FS=0.000;MLEAC=2;MLEAF=1.00;MQ=43.83;QD=26.29;SOR=0.770	GT:AD:DP:GQ:PL	1/1:0,52:52:99:2430,163,0
3L	1983975	.	CT	C	2572.73	.	AC=2;AF=1.00;AN=2;DP=56;ExcessHet=3.0103;FS=0.000;MLEAC=2;MLEAF=1.00;MQ=43.84;QD=32.62;SOR=0.922	GT:AD:DP:GQ:PL	1/1:0,56:56:99:2610,175,0
3L	1983991	3L_1983991_DEL	ATTGCTT	A	2596.73	.	AC=2;AF=1.00;AN=2;DB;DP=57;ExcessHet=3.0103;FS=0.000;MLEAC=2;MLEAF=1.00;MQ=43.85;QD=28.67;SOR=0.800	GT:AD:DP:GQ:PL	1/1:0,57:57:99:2634,178,0
3L	1983999	3L_1983999_SNP	C	A	2561.77	.	AC=2;AF=1.00;AN=2;DB;DP=58;ExcessHet=3.0103;FS=0.000;MLEAC=2;MLEAF=1.00;MQ=43.85;QD=30.67;SOR=0.762	GT:AD:DP:GQ:PL	1/1:0,58:58:99:2590,175,0
3L	1984591	3L_1984591_SNP	A	G	3078.77	.	AC=2;AF=1.00;AN=2;DB;DP=77;ExcessHet=3.0103;FS=0.000;MLEAC=2;MLEAF=1.00;MQ=43.62;QD=32.35;SOR=0.801	GT:AD:DP:GQ:PL	1/1:0,76:76:99:3107,229,0
3L	1984609	3L_1984609_SNP	A	G	2976.77	.	AC=2;AF=1.00;AN=2;DB;DP=72;ExcessHet=3.0103;FS=0.000;MLEAC=2;MLEAF=1.00;MQ=43.65;QD=30.21;SOR=0.779	GT:AD:DP:GQ:PL	1/1:0,71:71:99:3005,217,0
3L	1984734	3L_1984734_SNP	T	C	2795.77	.	AC=2;AF=1.00;AN=2;DB;DP=64;ExcessHet=3.0103;FS=0.000;MLEAC=2;MLEAF=1.00;MQ=42.79;QD=31.08;SOR=0.790	GT:AD:DP:GQ:PL	1/1:0,63:63:99:2824,196,0
3L	1985229	3L_1985229_SNP	C	T	2241.77	.	AC=2;AF=1.00;AN=2;DB;DP=52;ExcessHet=3.0103;FS=0.000;MLEAC=2;MLEAF=1.00;MQ=43.53;QD=34.84;SOR=0.853	GT:AD:DP:GQ:PL	1/1:0,52:52:99:2270,156,0
3L	1985251	3L_1985251_SNP	C	A	2700.77	.	AC=2;AF=1.00;AN=2;DB;DP=59;ExcessHet=3.0103;FS=0.000;MLEAC=2;MLEAF=1.00;MQ=43.18;QD=35.65;SOR=0.871	GT:AD:DP:GQ:PL	1/1:0,59:59:99:2729,184,0
3L	1985257	3L_1985257_SNP	G	A	2716.77	.	AC=2;AF=1.00;AN=2;DB;DP=60;ExcessHet=3.0103;FS=0.000;MLEAC=2;MLEAF=1.00;MQ=43.16;QD=26.24;SOR=0.906	GT:AD:DP:GQ:PL	1/1:0,60:60:99:2745,184,0
3L	1985269	3L_1985269_SNP	G	A	2628.77	.	AC=2;AF=1.00;AN=2;DB;DP=58;ExcessHet=3.0103;FS=0.000;MLEAC=2;MLEAF=1.00;MQ=43.17;QD=35.30;SOR=0.914	GT:AD:DP:GQ:PL	1/1:0,58:58:99:2657,181,0
3L	1985314	3L_1985314_DEL	GTGCTTATTT	G	3148.73	.	AC=2;AF=1.00;AN=2;DB;DP=72;ExcessHet=3.0103;FS=0.000;MLEAC=2;MLEAF=1.00;MQ=42.74;QD=29.02;SOR=0.749	GT:AD:DP:GQ:PL	1/1:0,72:72:99:3186,217,0
3L	1985372	.	A	ATGATTTT	3166.73	.	AC=2;AF=1.00;AN=2;DP=69;ExcessHet=3.0103;FS=0.000;MLEAC=2;MLEAF=1.00;MQ=42.52;QD=30.30;SOR=0.781	GT:AD:DP:GQ:PL	1/1:0,69:69:99:3204,217,0
3L	1985374	.	G	C	3175.77	.	AC=2;AF=1.00;AN=2;DP=70;ExcessHet=3.0103;FS=0.000;MLEAC=2;MLEAF=1.00;MQ=42.54;QD=31.22;SOR=0.811	GT:AD:DP:GQ:PL	1/1:0,70:70:99:3204,217,0
3L	1985405	3L_1985405_SNP	T	G	1736.77	.	AC=2;AF=1.00;AN=2;DB;DP=69;ExcessHet=3.0103;FS=0.000;MLEAC=2;MLEAF=1.00;MQ=42.98;QD=25.92;SOR=0.990	GT:AD:DP:GQ:PL	1/1:0,67:67:99:1765,200,0
3L	1985566	3L_1985566_SNP	A	C	1643.77	.	AC=2;AF=1.00;AN=2;DB;DP=62;ExcessHet=3.0103;FS=0.000;MLEAC=2;MLEAF=1.00;MQ=43.87;QD=26.51;SOR=0.758	GT:AD:DP:GQ:PL	1/1:0,62:62:99:1672,186,0
3L	1985738	3L_1985738_SNP	T	G	3346.77	.	AC=2;AF=1.00;AN=2;DB;DP=72;ExcessHet=3.0103;FS=0.000;MLEAC=2;MLEAF=1.00;MQ=43.58;QD=28.22;SOR=0.779	GT:AD:DP:GQ:PL	1/1:0,71:71:99:3375,226,0
3L	1986019	3L_1986019_SNP	C	A	1952.77	.	AC=2;AF=1.00;AN=2;DB;DP=72;ExcessHet=3.0103;FS=0.000;MLEAC=2;MLEAF=1.00;MQ=43.97;QD=27.12;SOR=0.749	GT:AD:DP:GQ:PL	1/1:0,72:72:99:1981,216,0
3L	1986079	3L_1986079_SNP	G	A	1991.77	.	AC=2;AF=1.00;AN=2;DB;DP=74;ExcessHet=3.0103;FS=0.000;MLEAC=2;MLEAF=1.00;MQ=43.95;QD=26.92;SOR=0.747	GT:AD:DP:GQ:PL	1/1:0,74:74:99:2020,222,0
3L	1986230	3L_1986230_SNP	G	T	1712.77	.	AC=2;AF=1.00;AN=2;DB;DP=65;ExcessHet=3.0103;FS=0.000;MLEAC=2;MLEAF=1.00;MQ=43.88;QD=26.35;SOR=1.000	GT:AD:DP:GQ:PL	1/1:0,65:65:99:1741,194,0
3L	1986245	3L_1986245_SNP	C	A	1642.77	.	AC=2;AF=1.00;AN=2;DB;DP=61;ExcessHet=3.0103;FS=0.000;MLEAC=2;MLEAF=1.00;MQ=43.87;QD=26.93;SOR=1.022	GT:AD:DP:GQ:PL	1/1:0,61:61:99:1671,183,0
3L	1986296	3L_1986296_SNP	A	C	2338.77	.	AC=2;AF=1.00;AN=2;DB;DP=54;ExcessHet=3.0103;FS=0.000;MLEAC=2;MLEAF=1.00;MQ=43.78;QD=29.60;SOR=1.329	GT:AD:DP:GQ:PL	1/1:0,54:54:99:2367,163,0
3L	1986328	3L_1986328_SNP	G	A	2490.77	.	AC=2;AF=1.00;AN=2;DB;DP=58;ExcessHet=3.0103;FS=0.000;MLEAC=2;MLEAF=1.00;MQ=43.73;QD=38.70;SOR=1.179	GT:AD:DP:GQ:PL	1/1:0,58:58:99:2519,174,0
3L	1986345	3L_1986345_SNP	A	G	2741.77	.	AC=2;AF=1.00;AN=2;DB;DP=60;ExcessHet=3.0103;FS=0.000;MLEAC=2;MLEAF=1.00;MQ=43.74;QD=29.25;SOR=1.071	GT:AD:DP:GQ:PL	1/1:0,60:60:99:2770,187,0
3L	1986347	3L_1986347_SNP	C	T	2696.77	.	AC=2;AF=1.00;AN=2;DB;DP=61;ExcessHet=3.0103;FS=0.000;MLEAC=2;MLEAF=1.00;MQ=43.74;QD=32.60;SOR=1.107	GT:AD:DP:GQ:PL	1/1:0,61:61:99:2725,184,0
3L	1986404	.	TAC	T	2204.73	.	AC=2;AF=1.00;AN=2;DP=57;ExcessHet=3.0103;FS=0.000;MLEAC=2;MLEAF=1.00;MQ=43.86;QD=29.90;SOR=0.922	GT:AD:DP:GQ:PL	1/1:0,56:56:99:2242,169,0
3L	1988996	.	A	T	1016.77	.	AC=2;AF=1.00;AN=2;DP=39;ExcessHet=3.0103;FS=0.000;MLEAC=2;MLEAF=1.00;MQ=43.95;QD=26.07;SOR=0.968	GT:AD:DP:GQ:PL	1/1:0,39:39:99:1045,117,0
3L	1992918	.	C	CAAAAAAACAAAA	1682.73	.	AC=2;AF=1.00;AN=2;DP=35;ExcessHet=3.0103;FS=0.000;MLEAC=2;MLEAF=1.00;MQ=42.40;QD=28.51;SOR=1.609	GT:AD:DP:GQ:PL	1/1:0,31:31:99:1720,131,0
3L	1994648	3L_1994648_SNP	A	T	2131.77	.	AC=2;AF=1.00;AN=2;DB;DP=48;ExcessHet=3.0103;FS=0.000;MLEAC=2;MLEAF=1.00;MQ=43.94;QD=33.57;SOR=1.378	GT:AD:DP:GQ:PL	1/1:0,47:47:99:2160,144,0
3L	1994651	3L_1994651_SNP	C	A	2356.77	.	AC=2;AF=1.00;AN=2;DB;DP=49;ExcessHet=3.0103;FS=0.000;MLEAC=2;MLEAF=1.00;MQ=43.94;QD=27.18;SOR=1.298	GT:AD:DP:GQ:PL	1/1:0,48:48:99:2385,160,0
3L	1994654	.	A	T	2356.77	.	AC=2;AF=1.00;AN=2;DP=53;ExcessHet=3.0103;FS=0.000;MLEAC=2;MLEAF=1.00;MQ=43.95;QD=32.40;SOR=1.136	GT:AD:DP:GQ:PL	1/1:0,52:52:99:2385,160,0
3L	1994656	.	A	G	2349.77	.	AC=2;AF=1.00;AN=2;DP=53;ExcessHet=3.0103;FS=0.000;MLEAC=2;MLEAF=1.00;MQ=43.95;QD=33.81;SOR=1.136	GT:AD:DP:GQ:PL	1/1:0,52:52:99:2378,160,0
3L	1994658	3L_1994658_SNP	T	C	2349.77	.	AC=2;AF=1.00;AN=2;DB;DP=51;ExcessHet=3.0103;FS=0.000;MLEAC=2;MLEAF=1.00;MQ=44.00;QD=26.07;SOR=1.094	GT:AD:DP:GQ:PL	1/1:0,51:51:99:2378,160,0
3L	1994707	3L_1994707_SNP	C	G	1227.77	.	AC=2;AF=1.00;AN=2;DB;DP=47;ExcessHet=3.0103;FS=0.000;MLEAC=2;MLEAF=1.00;MQ=44.00;QD=26.12;SOR=0.823	GT:AD:DP:GQ:PL	1/1:0,47:47:99:1256,141,0
3L	1994753	3L_1994753_SNP	T	C	1606.77	.	AC=2;AF=1.00;AN=2;DB;DP=60;ExcessHet=3.0103;FS=0.000;MLEAC=2;MLEAF=1.00;MQ=44.00;QD=26.78;SOR=0.693	GT:AD:DP:GQ:PL	1/1:0,60:60:99:1635,180,0
3L	1994863	3L_1994863_SNP	T	C	2163.77	.	AC=2;AF=1.00;AN=2;DB;DP=81;ExcessHet=3.0103;FS=0.000;MLEAC=2;MLEAF=1.00;MQ=43.98;QD=26.71;SOR=0.768	GT:AD:DP:GQ:PL	1/1:0,81:81:99:2192,243,0
3L	1995000	3L_1995000_SNP	A	C	1781.77	.	AC=2;AF=1.00;AN=2;DB;DP=69;ExcessHet=3.0103;FS=0.000;MLEAC=2;MLEAF=1.00;MQ=43.80;QD=26.20;SOR=0.880	GT:AD:DP:GQ:PL	1/1:0,68:68:99:1810,202,0
3L	1995018	3L_1995018_SNP	C	T	2933.77	.	AC=2;AF=1.00;AN=2;DB;DP=67;ExcessHet=3.0103;FS=0.000;MLEAC=2;MLEAF=1.00;MQ=43.72;QD=23.45;SOR=0.886	GT:AD:DP:GQ:PL	1/1:0,66:66:99:2962,205,0
3L	1995021	.	A	G	2933.77	.	AC=2;AF=1.00;AN=2;DP=67;ExcessHet=3.0103;FS=0.000;MLEAC=2;MLEAF=1.00;MQ=43.72;QD=27.93;SOR=0.754	GT:AD:DP:GQ:PL	1/1:0,66:66:99:2962,205,0
3L	1995112	3L_1995112_SNP	T	G	1904.77	.	AC=2;AF=1.00;AN=2;DB;DP=71;ExcessHet=3.0103;FS=0.000;MLEAC=2;MLEAF=1.00;MQ=43.55;QD=26.83;SOR=0.971	GT:AD:DP:GQ:PL	1/1:0,71:71:99:1933,212,0
3L	1995168	.	C	A	2581.77	.	AC=2;AF=1.00;AN=2;DP=60;ExcessHet=3.0103;FS=0.000;MLEAC=2;MLEAF=1.00;MQ=43.35;QD=35.09;SOR=1.071	GT:AD:DP:GQ:PL	1/1:0,60:60:99:2610,180,0
3L	1995173	.	TC	T	2509.73	.	AC=2;AF=1.00;AN=2;DP=57;ExcessHet=3.0103;FS=0.000;MLEAC=2;MLEAF=1.00;MQ=43.32;QD=28.48;SOR=0.960	GT:AD:DP:GQ:PL	1/1:0,57:57:99:2547,174,0
3L	1995209	3L_1995209_SNP	T	C	2221.77	.	AC=2;AF=1.00;AN=2;DB;DP=53;ExcessHet=3.0103;FS=0.000;MLEAC=2;MLEAF=1.00;MQ=43.20;QD=25.50;SOR=1.524	GT:AD:DP:GQ:PL	1/1:0,53:53:99:2250,159,0
3L	1995218	.	G	GTTTGTGTTC	2402.73	.	AC=2;AF=1.00;AN=2;DP=49;ExcessHet=3.0103;FS=0.000;MLEAC=2;MLEAF=1.00;MQ=43.14;QD=33.08;SOR=1.345	GT:AD:DP:GQ:PL	1/1:0,49:49:99:2440,169,0
3L	1995241	3L_1995241_SNP	T	C	1862.77	.	AC=2;AF=1.00;AN=2;DB;DP=45;ExcessHet=3.0103;FS=0.000;MLEAC=2;MLEAF=1.00;MQ=43.01;QD=34.84;SOR=1.280	GT:AD:DP:GQ:PL	1/1:0,45:45:99:1891,135,0
3L	1995438	.	T	TATAAAAA	2571.73	.	AC=2;AF=1.00;AN=2;DP=56;ExcessHet=3.0103;FS=0.000;MLEAC=2;MLEAF=1.00;MQ=43.61;QD=33.80;SOR=1.061	GT:AD:DP:GQ:PL	1/1:0,55:55:99:2609,177,0
3L	1995513	3L_1995513_SNP	C	T	1560.77	.	AC=2;AF=1.00;AN=2;DB;DP=58;ExcessHet=3.0103;FS=0.000;MLEAC=2;MLEAF=1.00;MQ=43.44;QD=26.91;SOR=1.278	GT:AD:DP:GQ:PL	1/1:0,58:58:99:1589,174,0
3L	1995524	3L_1995524_SNP	T	C	1530.77	.	AC=2;AF=1.00;AN=2;DB;DP=59;ExcessHet=3.0103;FS=0.000;MLEAC=2;MLEAF=1.00;MQ=43.49;QD=25.95;SOR=1.649	GT:AD:DP:GQ:PL	1/1:0,59:59:99:1559,176,0
3L	1995535	3L_1995535_SNP	G	C	1586.77	.	AC=2;AF=1.00;AN=2;DB;DP=60;ExcessHet=3.0103;FS=0.000;MLEAC=2;MLEAF=1.00;MQ=43.62;QD=26.45;SOR=1.571	GT:AD:DP:GQ:PL	1/1:0,60:60:99:1615,180,0
3L	1995801	3L_1995801_SNP	G	T	1202.77	.	AC=2;AF=1.00;AN=2;DB;DP=48;ExcessHet=3.0103;FS=0.000;MLEAC=2;MLEAF=1.00;MQ=43.88;QD=25.59;SOR=1.022	GT:AD:DP:GQ:PL	1/1:0,47:47:99:1231,139,0
3L	1996054	.	C	CTT	1162.73	.	AC=2;AF=1.00;AN=2;DP=33;ExcessHet=3.0103;FS=0.000;MLEAC=1;MLEAF=0.500;MQ=42.52;QD=29.74;SOR=1.721	GT:AD:DP:GQ:PL	1/1:0,31:31:95:1192,95,0
3L	1996067	.	G	T	1399.77	.	AC=2;AF=1.00;AN=2;DP=32;ExcessHet=3.0103;FS=0.000;MLEAC=2;MLEAF=1.00;MQ=43.40;QD=30.62;SOR=1.911	GT:AD:DP:GQ:PL	1/1:0,32:32:99:1428,117,0
3L	1996106	3L_1996106_SNP	T	C	1014.77	.	AC=2;AF=1.00;AN=2;DB;DP=39;ExcessHet=3.0103;FS=0.000;MLEAC=2;MLEAF=1.00;MQ=43.20;QD=26.02;SOR=1.552	GT:AD:DP:GQ:PL	1/1:0,39:39:99:1043,116,0
3L	1996172	3L_1996172_SNP	G	T	1255.77	.	AC=2;AF=1.00;AN=2;DB;DP=49;ExcessHet=3.0103;FS=0.000;MLEAC=2;MLEAF=1.00;MQ=42.27;QD=26.16;SOR=1.067	GT:AD:DP:GQ:PL	1/1:0,48:48:99:1284,144,0
3L	1996233	3L_1996233_SNP	A	T	1882.77	.	AC=2;AF=1.00;AN=2;DB;DP=43;ExcessHet=3.0103;FS=0.000;MLEAC=2;MLEAF=1.00;MQ=40.46;QD=28.68;SOR=0.836	GT:AD:DP:GQ:PL	1/1:0,43:43:99:1911,129,0
3L	1996237	3L_1996237_SNP	C	G	1882.77	.	AC=2;AF=1.00;AN=2;DB;DP=41;ExcessHet=3.0103;FS=0.000;MLEAC=2;MLEAF=1.00;MQ=40.28;QD=32.08;SOR=0.741	GT:AD:DP:GQ:PL	1/1:0,41:41:99:1911,129,0
3L	1996242	3L_1996242_SNP	G	A	1816.77	.	AC=2;AF=1.00;AN=2;DB;DP=40;ExcessHet=3.0103;FS=0.000;MLEAC=2;MLEAF=1.00;MQ=40.38;QD=29.95;SOR=0.793	GT:AD:DP:GQ:PL	1/1:0,40:40:99:1845,123,0
3L	1996246	3L_1996246_SNP	G	T	1771.77	.	AC=2;AF=1.00;AN=2;DB;DP=40;ExcessHet=3.0103;FS=0.000;MLEAC=2;MLEAF=1.00;MQ=40.38;QD=30.06;SOR=0.793	GT:AD:DP:GQ:PL	1/1:0,40:40:99:1800,120,0
3L	1996247	3L_1996247_SNP	A	G	1771.77	.	AC=2;AF=1.00;AN=2;DB;DP=39;ExcessHet=3.0103;FS=0.000;MLEAC=2;MLEAF=1.00;MQ=40.29;QD=31.14;SOR=0.743	GT:AD:DP:GQ:PL	1/1:0,39:39:99:1800,120,0
3L	1996256	3L_1996256_SNP	A	T	1591.77	.	AC=2;AF=1.00;AN=2;DB;DP=35;ExcessHet=3.0103;FS=0.000;MLEAC=2;MLEAF=1.00;MQ=40.16;QD=32.22;SOR=0.869	GT:AD:DP:GQ:PL	1/1:0,35:35:99:1620,108,0
3L	1996262	.	TATTCAGTA	T	1357.73	.	AC=2;AF=1.00;AN=2;DP=31;ExcessHet=3.0103;FS=0.000;MLEAC=2;MLEAF=1.00;MQ=39.81;QD=30.62;SOR=0.892	GT:AD:DP:GQ:PL	1/1:0,31:31:93:1395,93,0
3L	1996281	3L_1996281_SNP	A	T	842.77	.	AC=2;AF=1.00;AN=2;DB;DP=31;ExcessHet=3.0103;FS=0.000;MLEAC=2;MLEAF=1.00;MQ=39.81;QD=27.19;SOR=0.892	GT:AD:DP:GQ:PL	1/1:0,31:31:93:871,93,0
3L	1996301	3L_1996301_SNP	T	A	855.77	.	AC=2;AF=1.00;AN=2;DB;DP=31;ExcessHet=3.0103;FS=0.000;MLEAC=2;MLEAF=1.00;MQ=38.94;QD=27.61;SOR=0.756	GT:AD:DP:GQ:PL	1/1:0,31:31:93:884,93,0
3L	1996313	3L_1996313_SNP	C	T	1392.77	.	AC=2;AF=1.00;AN=2;DB;DP=30;ExcessHet=3.0103;FS=0.000;MLEAC=2;MLEAF=1.00;MQ=38.90;QD=32.59;SOR=0.826	GT:AD:DP:GQ:PL	1/1:0,30:30:96:1421,96,0
3L	1996319	.	A	G	1482.77	.	AC=2;AF=1.00;AN=2;DP=33;ExcessHet=3.0103;FS=0.000;MLEAC=2;MLEAF=1.00;MQ=38.95;QD=33.36;SOR=1.022	GT:AD:DP:GQ:PL	1/1:0,33:33:99:1511,102,0
3L	1996320	.	G	A	1456.77	.	AC=2;AF=1.00;AN=2;DP=32;ExcessHet=3.0103;FS=0.000;MLEAC=2;MLEAF=1.00;MQ=38.85;QD=27.37;SOR=0.957	GT:AD:DP:GQ:PL	1/1:0,32:32:99:1485,99,0
3L	1996324	.	T	TCCATATGCCGGTTAAGTTGGTTTCTTAAAAG	1897.73	.	AC=2;AF=1.00;AN=2;DP=30;ExcessHet=3.0103;FS=0.000;MLEAC=2;MLEAF=1.00;MQ=38.67;QD=30.96;SOR=1.143	GT:AD:DP:GQ:PL	1/1:0,30:30:99:1935,129,0
3L	1996363	.	TAGC	T	1912.73	.	AC=2;AF=1.00;AN=2;DP=44;ExcessHet=3.0103;FS=0.000;MLEAC=2;MLEAF=1.00;MQ=41.27;QD=29.30;SOR=0.883	GT:AD:DP:GQ:PL	1/1:0,44:44:99:1950,132,0
3L	1996384	.	TC	T	1942.73	.	AC=2;AF=1.00;AN=2;DP=45;ExcessHet=3.0103;FS=0.000;MLEAC=2;MLEAF=1.00;MQ=41.33;QD=28.60;SOR=0.990	GT:AD:DP:GQ:PL	1/1:0,44:44:99:1980,132,0
3L	1996388	.	A	G	1951.77	.	AC=2;AF=1.00;AN=2;DP=44;ExcessHet=3.0103;FS=0.000;MLEAC=2;MLEAF=1.00;MQ=41.34;QD=29.29;SOR=0.990	GT:AD:DP:GQ:PL	1/1:0,44:44:99:1980,132,0
3L	1996393	3L_1996393_SNP	A	G	1976.77	.	AC=2;AF=1.00;AN=2;DB;DP=45;ExcessHet=3.0103;FS=0.000;MLEAC=2;MLEAF=1.00;MQ=41.23;QD=28.81;SOR=0.929	GT:AD:DP:GQ:PL	1/1:0,45:45:99:2005,135,0
3L	1996412	3L_1996412_SNP	T	C	1325.77	.	AC=2;AF=1.00;AN=2;DB;DP=49;ExcessHet=3.0103;FS=0.000;MLEAC=2;MLEAF=1.00;MQ=41.26;QD=27.06;SOR=0.818	GT:AD:DP:GQ:PL	1/1:0,49:49:99:1354,147,0
3L	1996462	3L_1996462_SNP	C	A	1260.77	.	AC=2;AF=1.00;AN=2;DB;DP=48;ExcessHet=3.0103;FS=0.000;MLEAC=2;MLEAF=1.00;MQ=42.32;QD=26.82;SOR=1.022	GT:AD:DP:GQ:PL	1/1:0,47:47:99:1289,141,0
3L	1996498	3L_1996498_SNP	G	T	1227.77	.	AC=2;AF=1.00;AN=2;DB;DP=47;ExcessHet=3.0103;FS=0.000;MLEAC=2;MLEAF=1.00;MQ=42.95;QD=26.69;SOR=0.874	GT:AD:DP:GQ:PL	1/1:0,46:46:99:1256,138,0
3L	1997483	.	G	GTTGAAATATATATATATATATATA	1877.73	.	AC=2;AF=1.00;AN=2;DP=42;ExcessHet=3.0103;FS=0.000;MLEAC=1;MLEAF=0.500;MQ=40.57;QD=30.52;SOR=0.804	GT:AD:DP:GQ:PL	1/1:0,40:40:99:1803,141,0
3L	1997625	3L_1997625_DEL	CCGCCA	C	1951.73	.	AC=2;AF=1.00;AN=2;DB;DP=44;ExcessHet=3.0103;FS=0.000;MLEAC=2;MLEAF=1.00;MQ=42.68;QD=38.95;SOR=0.739	GT:AD:DP:GQ:PL	1/1:0,43:43:99:1989,135,0
3L	1997637	3L_1997637_SNP	A	T	1992.77	.	AC=2;AF=1.00;AN=2;DB;DP=46;ExcessHet=3.0103;FS=0.000;MLEAC=2;MLEAF=1.00;MQ=42.69;QD=29.34;SOR=0.693	GT:AD:DP:GQ:PL	1/1:0,46:46:99:2021,139,0
3L	1997664	3L_1997664_SNP	A	G	2030.77	.	AC=2;AF=1.00;AN=2;DB;DP=48;ExcessHet=3.0103;FS=0.000;MLEAC=2;MLEAF=1.00;MQ=42.75;QD=31.33;SOR=0.963	GT:AD:DP:GQ:PL	1/1:0,48:48:99:2059,144,0
3L	1997674	3L_1997674_SNP	T	C	1958.77	.	AC=2;AF=1.00;AN=2;DB;DP=46;ExcessHet=3.0103;FS=0.000;MLEAC=2;MLEAF=1.00;MQ=42.87;QD=27.88;SOR=0.780	GT:AD:DP:GQ:PL	1/1:0,46:46:99:1987,138,0
3L	1997756	3L_1997756_SNP	A	C	858.77	.	AC=2;AF=1.00;AN=2;DB;DP=33;ExcessHet=3.0103;FS=0.000;MLEAC=2;MLEAF=1.00;MQ=42.35;QD=26.84;SOR=2.165	GT:AD:DP:GQ:PL	1/1:0,32:32:96:887,96,0
3L	1997808	3L_1997808_SNP	A	C	586.77	.	AC=2;AF=1.00;AN=2;DB;DP=23;ExcessHet=3.0103;FS=0.000;MLEAC=2;MLEAF=1.00;MQ=43.74;QD=26.67;SOR=3.912	GT:AD:DP:GQ:PL	1/1:0,22:22:66:615,66,0
3L	1997837	3L_1997837_SNP	A	G	1003.77	.	AC=2;AF=1.00;AN=2;DB;DP=38;ExcessHet=3.0103;FS=0.000;MLEAC=2;MLEAF=1.00;MQ=43.41;QD=26.41;SOR=0.914	GT:AD:DP:GQ:PL	1/1:0,38:38:99:1032,114,0
3L	1997906	3L_1997906_SNP	A	G	2186.77	.	AC=2;AF=1.00;AN=2;DB;DP=52;ExcessHet=3.0103;FS=0.000;MLEAC=2;MLEAF=1.00;MQ=43.74;QD=33.82;SOR=0.770	GT:AD:DP:GQ:PL	1/1:0,52:52:99:2215,159,0
3L	1997916	3L_1997916_SNP	G	T	2070.77	.	AC=2;AF=1.00;AN=2;DB;DP=47;ExcessHet=3.0103;FS=0.000;MLEAC=2;MLEAF=1.00;MQ=43.88;QD=31.25;SOR=1.132	GT:AD:DP:GQ:PL	1/1:0,47:47:99:2099,147,0
3L	1997950	3L_1997950_SNP	G	A	1572.77	.	AC=2;AF=1.00;AN=2;DB;DP=58;ExcessHet=3.0103;FS=0.000;MLEAC=2;MLEAF=1.00;MQ=43.97;QD=27.12;SOR=0.914	GT:AD:DP:GQ:PL	1/1:0,58:58:99:1601,174,0
3L	1998016	3L_1998016_SNP	C	T	1307.77	.	AC=2;AF=1.00;AN=2;DB;DP=49;ExcessHet=3.0103;FS=0.000;MLEAC=2;MLEAF=1.00;MQ=44.00;QD=26.69;SOR=1.112	GT:AD:DP:GQ:PL	1/1:0,49:49:99:1336,147,0
3L	2001272	.	G	T	1288.77	.	AC=2;AF=1.00;AN=2;BaseQRankSum=-0.854;ClippingRankSum=0.000;DP=51;ExcessHet=3.0103;FS=0.000;MLEAC=2;MLEAF=1.00;MQ=43.92;MQRankSum=0.000;QD=25.78;ReadPosRankSum=-0.628;SOR=0.315	GT:AD:DP:GQ:PL	1/1:1,49:50:99:1317,121,0
3L	2001304	3L_2001304_SNP	T	A	1157.77	.	AC=2;AF=1.00;AN=2;BaseQRankSum=-1.107;ClippingRankSum=0.000;DB;DP=45;ExcessHet=3.0103;FS=0.000;MLEAC=2;MLEAF=1.00;MQ=43.91;MQRankSum=-0.108;QD=25.73;ReadPosRankSum=-0.404;SOR=0.223	GT:AD:DP:GQ:PL	1/1:1,44:45:99:1186,106,0
3L	2001358	3L_2001358_SNP	T	C	1842.77	.	AC=2;AF=1.00;AN=2;DB;DP=43;ExcessHet=3.0103;FS=0.000;MLEAC=2;MLEAF=1.00;MQ=43.86;QD=27.05;SOR=1.005	GT:AD:DP:GQ:PL	1/1:0,42:42:99:1871,126,0
3L	2001363	3L_2001363_SNP	T	G	1831.77	.	AC=2;AF=1.00;AN=2;DB;DP=41;ExcessHet=3.0103;FS=0.000;MLEAC=2;MLEAF=1.00;MQ=43.86;QD=28.89;SOR=0.902	GT:AD:DP:GQ:PL	1/1:0,40:40:99:1860,126,0
3L	2001364	3L_2001364_SNP	G	C	1831.77	.	AC=2;AF=1.00;AN=2;DB;DP=43;ExcessHet=3.0103;FS=0.000;MLEAC=2;MLEAF=1.00;MQ=43.86;QD=32.60;SOR=0.892	GT:AD:DP:GQ:PL	1/1:0,42:42:99:1860,126,0
3L	2001394	.	CA	C	1188.73	.	AC=2;AF=1.00;AN=2;BaseQRankSum=-1.541;ClippingRankSum=0.000;DP=53;ExcessHet=3.0103;FS=0.000;MLEAC=2;MLEAF=1.00;MQ=43.71;MQRankSum=-0.314;QD=24.77;ReadPosRankSum=-0.108;SOR=0.277	GT:AD:DP:GQ:PL	1/1:1,47:48:99:1226,118,0
3L	2001493	3L_2001493_SNP	C	G	1674.77	.	AC=2;AF=1.00;AN=2;BaseQRankSum=1.393;ClippingRankSum=0.000;DB;DP=65;ExcessHet=3.0103;FS=4.150;MLEAC=2;MLEAF=1.00;MQ=43.71;MQRankSum=-0.327;QD=25.77;ReadPosRankSum=0.933;SOR=1.078	GT:AD:DP:GQ:PL	1/1:1,64:65:99:1703,169,0
3L	2001508	3L_2001508_SNP	T	C	1437.77	.	AC=2;AF=1.00;AN=2;BaseQRankSum=-0.858;ClippingRankSum=0.000;DB;DP=57;ExcessHet=3.0103;FS=4.337;MLEAC=2;MLEAF=1.00;MQ=43.81;MQRankSum=-0.248;QD=25.22;ReadPosRankSum=1.766;SOR=1.210	GT:AD:DP:GQ:PL	1/1:1,56:57:99:1466,143,0
3L	2001566	3L_2001566_SNP	T	C	1616.77	.	AC=2;AF=1.00;AN=2;DB;DP=59;ExcessHet=3.0103;FS=0.000;MLEAC=2;MLEAF=1.00;MQ=43.85;QD=27.40;SOR=1.123	GT:AD:DP:GQ:PL	1/1:0,59:59:99:1645,177,0
3L	2001586	3L_2001586_SNP	G	C	1513.77	.	AC=2;AF=1.00;AN=2;DB;DP=56;ExcessHet=3.0103;FS=0.000;MLEAC=2;MLEAF=1.00;MQ=43.81;QD=27.03;SOR=1.009	GT:AD:DP:GQ:PL	1/1:0,56:56:99:1542,168,0
3L	2001604	3L_2001604_SNP	A	G	2702.77	.	AC=2;AF=1.00;AN=2;DB;DP=61;ExcessHet=3.0103;FS=0.000;MLEAC=2;MLEAF=1.00;MQ=43.41;QD=33.70;SOR=1.107	GT:AD:DP:GQ:PL	1/1:0,61:61:99:2731,187,0
3L	2001614	3L_2001614_SNP	C	T	2677.77	.	AC=2;AF=1.00;AN=2;DB;DP=59;ExcessHet=3.0103;FS=0.000;MLEAC=2;MLEAF=1.00;MQ=43.39;QD=27.85;SOR=1.123	GT:AD:DP:GQ:PL	1/1:0,59:59:99:2706,184,0
3L	2001617	3L_2001617_SNP	A	G	2604.77	.	AC=2;AF=1.00;AN=2;DB;DP=57;ExcessHet=3.0103;FS=0.000;MLEAC=2;MLEAF=1.00;MQ=43.36;QD=26.50;SOR=0.960	GT:AD:DP:GQ:PL	1/1:0,57:57:99:2633,178,0
3L	2001786	.	C	A	1437.77	.	AC=2;AF=1.00;AN=2;DP=54;ExcessHet=3.0103;FS=0.000;MLEAC=2;MLEAF=1.00;MQ=43.96;QD=26.63;SOR=0.767	GT:AD:DP:GQ:PL	1/1:0,54:54:99:1466,161,0
3L	2001824	3L_2001824_SNP	A	G	1015.77	.	AC=2;AF=1.00;AN=2;DB;DP=40;ExcessHet=3.0103;FS=0.000;MLEAC=2;MLEAF=1.00;MQ=43.74;QD=25.39;SOR=0.793	GT:AD:DP:GQ:PL	1/1:0,40:40:99:1044,119,0
3L	2001853	3L_2001853_SNP	C	T	1252.77	.	AC=2;AF=1.00;AN=2;DB;DP=49;ExcessHet=3.0103;FS=0.000;MLEAC=2;MLEAF=1.00;MQ=43.69;QD=25.57;SOR=0.818	GT:AD:DP:GQ:PL	1/1:0,49:49:99:1281,145,0
3L	2001900	3L_2001900_SNP	G	A	1639.77	.	AC=2;AF=1.00;AN=2;DB;DP=61;ExcessHet=3.0103;FS=0.000;MLEAC=2;MLEAF=1.00;MQ=43.63;QD=26.88;SOR=1.292	GT:AD:DP:GQ:PL	1/1:0,61:61:99:1668,183,0
3L	2001981	3L_2001981_SNP	G	T	1079.77	.	AC=2;AF=1.00;AN=2;DB;DP=40;ExcessHet=3.0103;FS=0.000;MLEAC=2;MLEAF=1.00;MQ=44.00;QD=26.99;SOR=0.793	GT:AD:DP:GQ:PL	1/1:0,40:40:99:1108,120,0
3L	2002002	3L_2002002_SNP	C	A	860.77	.	AC=2;AF=1.00;AN=2;DB;DP=32;ExcessHet=3.0103;FS=0.000;MLEAC=2;MLEAF=1.00;MQ=44.00;QD=26.90;SOR=0.957	GT:AD:DP:GQ:PL	1/1:0,32:32:96:889,96,0
3L	2002034	3L_2002034_SNP	A	G	736.77	.	AC=2;AF=1.00;AN=2;DB;DP=29;ExcessHet=3.0103;FS=0.000;MLEAC=2;MLEAF=1.00;MQ=43.80;QD=25.41;SOR=0.760	GT:AD:DP:GQ:PL	1/1:0,29:29:87:765,87,0
3L	2002059	3L_2002059_SNP	T	C	1347.77	.	AC=2;AF=1.00;AN=2;DB;DP=30;ExcessHet=3.0103;FS=0.000;MLEAC=2;MLEAF=1.00;MQ=43.71;QD=29.16;SOR=0.693	GT:AD:DP:GQ:PL	1/1:0,30:30:93:1376,93,0
3L	2002068	.	A	G	1366.77	.	AC=2;AF=1.00;AN=2;DP=31;ExcessHet=3.0103;FS=0.000;MLEAC=2;MLEAF=1.00;MQ=43.72;QD=29.88;SOR=0.756	GT:AD:DP:GQ:PL	1/1:0,31:31:93:1395,93,0
3L	2002070	3L_2002070_SNP	T	A	1366.77	.	AC=2;AF=1.00;AN=2;DB;DP=31;ExcessHet=3.0103;FS=0.000;MLEAC=2;MLEAF=1.00;MQ=43.72;QD=34.06;SOR=0.756	GT:AD:DP:GQ:PL	1/1:0,31:31:93:1395,93,0
3L	2002077	.	TTTTTTC	T	1158.73	.	AC=2;AF=1.00;AN=2;DP=31;ExcessHet=3.0103;FS=0.000;MLEAC=2;MLEAF=1.00;MQ=43.65;QD=33.71;SOR=0.693	GT:AD:DP:GQ:PL	1/1:0,28:28:84:1196,84,0
3L	2002213	3L_2002213_SNP	A	G	1291.77	.	AC=2;AF=1.00;AN=2;DB;DP=50;ExcessHet=3.0103;FS=0.000;MLEAC=2;MLEAF=1.00;MQ=43.90;QD=26.36;SOR=1.609	GT:AD:DP:GQ:PL	1/1:0,49:49:99:1320,146,0
3L	2002327	3L_2002327_SNP	A	C	2991.77	.	AC=2;AF=1.00;AN=2;DB;DP=69;ExcessHet=3.0103;FS=0.000;MLEAC=2;MLEAF=1.00;MQ=43.36;QD=30.54;SOR=1.296	GT:AD:DP:GQ:PL	1/1:0,69:69:99:3020,213,0
3L	2002368	3L_2002368_SNP	G	T	2671.77	.	AC=2;AF=1.00;AN=2;DB;DP=57;ExcessHet=3.0103;FS=0.000;MLEAC=2;MLEAF=1.00;MQ=43.24;QD=31.54;SOR=0.877	GT:AD:DP:GQ:PL	1/1:0,57:57:99:2700,181,0
3L	2004864	.	T	C	2027.77	.	AC=2;AF=1.00;AN=2;DP=76;ExcessHet=3.0103;FS=0.000;MLEAC=2;MLEAF=1.00;MQ=44.00;QD=27.40;SOR=0.927	GT:AD:DP:GQ:PL	1/1:0,74:74:99:2056,222,0
3L	2009263	3L_2009263_SNP	G	T	1493.77	.	AC=2;AF=1.00;AN=2;DB;DP=56;ExcessHet=3.0103;FS=0.000;MLEAC=2;MLEAF=1.00;MQ=44.00;QD=26.67;SOR=0.922	GT:AD:DP:GQ:PL	1/1:0,56:56:99:1522,168,0
3L	2010694	3L_2010694_DEL	GA	G	2392.73	.	AC=2;AF=1.00;AN=2;DB;DP=53;ExcessHet=3.0103;FS=0.000;MLEAC=2;MLEAF=1.00;MQ=43.57;QD=25.92;SOR=0.892	GT:AD:DP:GQ:PL	1/1:0,53:53:99:2430,163,0
3L	2010697	3L_2010697_SNP	A	G	2439.77	.	AC=2;AF=1.00;AN=2;DB;DP=54;ExcessHet=3.0103;FS=0.000;MLEAC=2;MLEAF=1.00;MQ=43.58;QD=34.91;SOR=0.846	GT:AD:DP:GQ:PL	1/1:0,54:54:99:2468,166,0
3L	2010867	3L_2010867_SNP	G	A	2553.77	.	AC=2;AF=1.00;AN=2;DB;DP=58;ExcessHet=3.0103;FS=0.000;MLEAC=2;MLEAF=1.00;MQ=43.68;QD=26.93;SOR=0.914	GT:AD:DP:GQ:PL	1/1:0,58:58:99:2582,177,0
3L	2010872	3L_2010872_SNP	G	T	2646.77	.	AC=2;AF=1.00;AN=2;DB;DP=62;ExcessHet=3.0103;FS=0.000;MLEAC=2;MLEAF=1.00;MQ=43.67;QD=28.53;SOR=0.976	GT:AD:DP:GQ:PL	1/1:0,62:62:99:2675,186,0
3L	2011138	.	G	GT	1220.73	.	AC=2;AF=1.00;AN=2;BaseQRankSum=-0.473;ClippingRankSum=0.000;DP=70;ExcessHet=3.0103;FS=3.082;MLEAC=2;MLEAF=1.00;MQ=43.51;MQRankSum=-0.339;QD=20.01;ReadPosRankSum=0.341;SOR=0.328	GT:AD:DP:GQ:PL	1/1:1,60:61:99:1258,164,0
3L	2012157	3L_2012157_SNP	T	A	1526.77	.	AC=2;AF=1.00;AN=2;DB;DP=57;ExcessHet=3.0103;FS=0.000;MLEAC=2;MLEAF=1.00;MQ=44.00;QD=27.26;SOR=0.765	GT:AD:DP:GQ:PL	1/1:0,56:56:99:1555,167,0
3L	2012992	3L_2012992_SNP	C	T	2262.77	.	AC=2;AF=1.00;AN=2;DB;DP=54;ExcessHet=3.0103;FS=0.000;MLEAC=2;MLEAF=1.00;MQ=43.96;QD=29.77;SOR=1.136	GT:AD:DP:GQ:PL	1/1:0,52:52:99:2291,165,0
3L	2013001	3L_2013001_SNP	C	G	2351.77	.	AC=2;AF=1.00;AN=2;DB;DP=58;ExcessHet=3.0103;FS=0.000;MLEAC=2;MLEAF=1.00;MQ=44.00;QD=27.12;SOR=1.009	GT:AD:DP:GQ:PL	1/1:0,56:56:99:2380,174,0
3L	2013781	3L_2013781_SNP	T	G	1128.77	.	AC=2;AF=1.00;AN=2;DB;DP=43;ExcessHet=3.0103;FS=0.000;MLEAC=2;MLEAF=1.00;MQ=44.00;QD=26.25;SOR=1.312	GT:AD:DP:GQ:PL	1/1:0,43:43:99:1157,129,0
3L	2013828	3L_2013828_SNP	C	T	1104.77	.	AC=2;AF=1.00;AN=2;DB;DP=41;ExcessHet=3.0103;FS=0.000;MLEAC=2;MLEAF=1.00;MQ=44.00;QD=26.95;SOR=1.206	GT:AD:DP:GQ:PL	1/1:0,41:41:99:1133,123,0
3L	2013861	3L_2013861_SNP	A	G	1267.77	.	AC=2;AF=1.00;AN=2;DB;DP=50;ExcessHet=3.0103;FS=0.000;MLEAC=2;MLEAF=1.00;MQ=43.44;QD=25.87;SOR=1.112	GT:AD:DP:GQ:PL	1/1:0,49:49:99:1296,147,0
3L	2013931	3L_2013931_SNP	G	A	2052.77	.	AC=2;AF=1.00;AN=2;DB;DP=48;ExcessHet=3.0103;FS=0.000;MLEAC=2;MLEAF=1.00;MQ=43.33;QD=29.69;SOR=0.823	GT:AD:DP:GQ:PL	1/1:0,47:47:99:2081,141,0
3L	2013935	3L_2013935_SNP	A	T	2048.77	.	AC=2;AF=1.00;AN=2;DB;DP=49;ExcessHet=3.0103;FS=0.000;MLEAC=2;MLEAF=1.00;MQ=43.34;QD=30.49;SOR=0.919	GT:AD:DP:GQ:PL	1/1:0,47:47:99:2077,141,0
3L	2014009	3L_2014009_SNP	C	G	1900.77	.	AC=2;AF=1.00;AN=2;DB;DP=44;ExcessHet=3.0103;FS=0.000;MLEAC=2;MLEAF=1.00;MQ=43.57;QD=27.29;SOR=1.508	GT:AD:DP:GQ:PL	1/1:0,44:44:99:1929,138,0
3L	2014016	3L_2014016_SNP	A	T	1921.77	.	AC=2;AF=1.00;AN=2;DB;DP=45;ExcessHet=3.0103;FS=0.000;MLEAC=2;MLEAF=1.00;MQ=43.96;QD=33.77;SOR=1.154	GT:AD:DP:GQ:PL	1/1:0,45:45:99:1950,138,0
3L	2014657	3L_2014657_SNP	G	A	1250.77	.	AC=2;AF=1.00;AN=2;DB;DP=46;ExcessHet=3.0103;FS=0.000;MLEAC=2;MLEAF=1.00;MQ=44.00;QD=27.19;SOR=0.693	GT:AD:DP:GQ:PL	1/1:0,46:46:99:1279,138,0
3L	2014821	3L_2014821_SNP	C	A	1316.77	.	AC=2;AF=1.00;AN=2;DB;DP=52;ExcessHet=3.0103;FS=0.000;MLEAC=2;MLEAF=1.00;MQ=44.00;QD=25.82;SOR=2.004	GT:AD:DP:GQ:PL	1/1:0,51:51:99:1345,152,0
3L	2015453	3L_2015453_SNP	C	A	1359.77	.	AC=2;AF=1.00;AN=2;DB;DP=51;ExcessHet=3.0103;FS=0.000;MLEAC=2;MLEAF=1.00;MQ=44.00;QD=27.75;SOR=1.225	GT:AD:DP:GQ:PL	1/1:0,49:49:99:1388,147,0
3L	2016919	3L_2016919_SNP	G	A	1847.77	.	AC=2;AF=1.00;AN=2;DB;DP=68;ExcessHet=3.0103;FS=0.000;MLEAC=2;MLEAF=1.00;MQ=44.00;QD=27.17;SOR=1.022	GT:AD:DP:GQ:PL	1/1:0,68:68:99:1876,203,0
3L	2017379	3L_2017379_SNP	C	A	1919.77	.	AC=2;AF=1.00;AN=2;DB;DP=69;ExcessHet=3.0103;FS=0.000;MLEAC=2;MLEAF=1.00;MQ=44.00;QD=27.82;SOR=1.296	GT:AD:DP:GQ:PL	1/1:0,69:69:99:1948,207,0
3L	2021178	3L_2021178_SNP	G	C	1828.77	.	AC=2;AF=1.00;AN=2;DB;DP=71;ExcessHet=3.0103;FS=0.000;MLEAC=2;MLEAF=1.00;MQ=44.00;QD=25.76;SOR=0.971	GT:AD:DP:GQ:PL	1/1:0,71:71:99:1857,211,0
3L	2021218	3L_2021218_SNP	G	A	1836.77	.	AC=2;AF=1.00;AN=2;DB;DP=69;ExcessHet=3.0103;FS=0.000;MLEAC=2;MLEAF=1.00;MQ=44.00;QD=26.62;SOR=0.844	GT:AD:DP:GQ:PL	1/1:0,69:69:99:1865,206,0
3L	2021237	3L_2021237_SNP	T	G	1743.77	.	AC=2;AF=1.00;AN=2;DB;DP=66;ExcessHet=3.0103;FS=0.000;MLEAC=2;MLEAF=1.00;MQ=44.00;QD=26.42;SOR=0.754	GT:AD:DP:GQ:PL	1/1:0,66:66:99:1772,197,0
3L	2021250	3L_2021250_SNP	T	G	1757.77	.	AC=2;AF=1.00;AN=2;DB;DP=65;ExcessHet=3.0103;FS=0.000;MLEAC=2;MLEAF=1.00;MQ=44.00;QD=27.04;SOR=0.925	GT:AD:DP:GQ:PL	1/1:0,65:65:99:1786,195,0
3L	2021451	3L_2021451_SNP	C	T	1902.77	.	AC=2;AF=1.00;AN=2;DB;DP=71;ExcessHet=3.0103;FS=0.000;MLEAC=2;MLEAF=1.00;MQ=44.00;QD=26.80;SOR=0.721	GT:AD:DP:GQ:PL	1/1:0,71:71:99:1931,213,0
3L	2022699	3L_2022699_SNP	T	C	2086.77	.	AC=2;AF=1.00;AN=2;DB;DP=77;ExcessHet=3.0103;FS=0.000;MLEAC=2;MLEAF=1.00;MQ=43.55;QD=27.10;SOR=0.828	GT:AD:DP:GQ:PL	1/1:0,77:77:99:2115,230,0
3L	2023214	3L_2023214_SNP	A	G	1318.77	.	AC=2;AF=1.00;AN=2;DB;DP=50;ExcessHet=3.0103;FS=0.000;MLEAC=2;MLEAF=1.00;MQ=44.00;QD=26.38;SOR=1.157	GT:AD:DP:GQ:PL	1/1:0,50:50:99:1347,150,0
3L	2023313	3L_2023313_SNP	A	G	1627.77	.	AC=2;AF=1.00;AN=2;BaseQRankSum=1.835;ClippingRankSum=0.000;DB;DP=62;ExcessHet=3.0103;FS=0.000;MLEAC=2;MLEAF=1.00;MQ=44.00;MQRankSum=0.000;QD=26.25;ReadPosRankSum=-0.663;SOR=0.368	GT:AD:DP:GQ:PL	1/1:1,61:62:99:1656,176,0
3L	2023434	3L_2023434_SNP	T	A	2178.77	.	AC=2;AF=1.00;AN=2;BaseQRankSum=1.818;ClippingRankSum=0.000;DB;DP=82;ExcessHet=3.0103;FS=0.000;MLEAC=2;MLEAF=1.00;MQ=43.92;MQRankSum=-0.130;QD=26.57;ReadPosRankSum=-0.780;SOR=0.262	GT:AD:DP:GQ:PL	1/1:1,81:82:99:2207,236,0
3L	2023541	.	TATAGTTC	T	3067.73	.	AC=2;AF=1.00;AN=2;DP=70;ExcessHet=3.0103;FS=0.000;MLEAC=2;MLEAF=1.00;MQ=43.79;QD=25.72;SOR=1.751	GT:AD:DP:GQ:PL	1/1:0,68:68:99:3105,208,0
3L	2023554	3L_2023554_SNP	T	A	3076.77	.	AC=2;AF=1.00;AN=2;DB;DP=69;ExcessHet=3.0103;FS=0.000;MLEAC=2;MLEAF=1.00;MQ=43.79;QD=30.56;SOR=1.785	GT:AD:DP:GQ:PL	1/1:0,69:69:99:3105,208,0
3L	2023561	3L_2023561_SNP	T	A	3149.77	.	AC=2;AF=1.00;AN=2;DB;DP=72;ExcessHet=3.0103;FS=0.000;MLEAC=2;MLEAF=1.00;MQ=43.80;QD=29.60;SOR=1.778	GT:AD:DP:GQ:PL	1/1:0,72:72:99:3178,217,0
3L	2023603	3L_2023603_SNP	C	A	2796.77	.	AC=2;AF=1.00;AN=2;DB;DP=64;ExcessHet=3.0103;FS=0.000;MLEAC=2;MLEAF=1.00;MQ=43.74;QD=33.62;SOR=1.402	GT:AD:DP:GQ:PL	1/1:0,64:64:99:2825,193,0
3L	2023606	3L_2023606_SNP	A	G	2767.77	.	AC=2;AF=1.00;AN=2;DB;DP=62;ExcessHet=3.0103;FS=0.000;MLEAC=2;MLEAF=1.00;MQ=43.73;QD=28.39;SOR=1.430	GT:AD:DP:GQ:PL	1/1:0,62:62:99:2796,190,0
3L	2023691	3L_2023691_SNP	C	A	1631.77	.	AC=2;AF=1.00;AN=2;DB;DP=60;ExcessHet=3.0103;FS=0.000;MLEAC=2;MLEAF=1.00;MQ=43.87;QD=27.20;SOR=0.986	GT:AD:DP:GQ:PL	1/1:0,60:60:99:1660,180,0
3L	2024374	3L_2024374_SNP	T	C	1856.77	.	AC=2;AF=1.00;AN=2;DB;DP=70;ExcessHet=3.0103;FS=0.000;MLEAC=2;MLEAF=1.00;MQ=43.92;QD=26.53;SOR=1.011	GT:AD:DP:GQ:PL	1/1:0,70:70:99:1885,209,0
3L	2024400	3L_2024400_SNP	T	A	1763.77	.	AC=2;AF=1.00;AN=2;DB;DP=67;ExcessHet=3.0103;FS=0.000;MLEAC=2;MLEAF=1.00;MQ=43.78;QD=26.32;SOR=0.723	GT:AD:DP:GQ:PL	1/1:0,67:67:99:1792,200,0
3L	2024470	.	G	GT	3271.73	.	AC=2;AF=1.00;AN=2;DP=74;ExcessHet=3.0103;FS=0.000;MLEAC=2;MLEAF=1.00;MQ=43.33;QD=21.33;SOR=0.864	GT:AD:DP:GQ:PL	1/1:0,74:74:99:3309,226,0
3L	2024476	3L_2024476_INS	A	AC	3232.73	.	AC=2;AF=1.00;AN=2;DB;DP=72;ExcessHet=3.0103;FS=0.000;MLEAC=2;MLEAF=1.00;MQ=43.31;QD=27.13;SOR=0.934	GT:AD:DP:GQ:PL	1/1:0,72:72:99:3270,220,0
3L	2024480	3L_2024480_SNP	T	G	3256.77	.	AC=2;AF=1.00;AN=2;DB;DP=71;ExcessHet=3.0103;FS=0.000;MLEAC=2;MLEAF=1.00;MQ=43.30;QD=31.06;SOR=0.971	GT:AD:DP:GQ:PL	1/1:0,71:71:99:3285,220,0
3L	2024497	3L_2024497_SNP	T	C	3146.77	.	AC=2;AF=1.00;AN=2;DB;DP=70;ExcessHet=3.0103;FS=0.000;MLEAC=2;MLEAF=1.00;MQ=43.25;QD=26.36;SOR=1.011	GT:AD:DP:GQ:PL	1/1:0,70:70:99:3175,214,0
3L	2024512	3L_2024512_SNP	G	A	2976.77	.	AC=2;AF=1.00;AN=2;DB;DP=68;ExcessHet=3.0103;FS=0.000;MLEAC=2;MLEAF=1.00;MQ=43.18;QD=30.41;SOR=0.880	GT:AD:DP:GQ:PL	1/1:0,68:68:99:3005,208,0
3L	2025658	3L_2025658_SNP	C	G	1507.77	.	AC=2;AF=1.00;AN=2;DB;DP=56;ExcessHet=3.0103;FS=0.000;MLEAC=2;MLEAF=1.00;MQ=44.00;QD=26.92;SOR=0.693	GT:AD:DP:GQ:PL	1/1:0,56:56:99:1536,167,0
3L	2025771	3L_2025771_SNP	C	T	1213.77	.	AC=2;AF=1.00;AN=2;BaseQRankSum=1.020;ClippingRankSum=0.000;DB;DP=50;ExcessHet=3.0103;FS=0.000;MLEAC=2;MLEAF=1.00;MQ=44.00;MQRankSum=0.000;QD=24.28;ReadPosRankSum=-0.539;SOR=0.286	GT:AD:DP:GQ:PL	1/1:1,49:50:99:1242,122,0
3L	2026160	3L_2026160_SNP	T	C	1253.77	.	AC=2;AF=1.00;AN=2;DB;DP=47;ExcessHet=3.0103;FS=0.000;MLEAC=2;MLEAF=1.00;MQ=43.90;QD=26.68;SOR=0.735	GT:AD:DP:GQ:PL	1/1:0,47:47:99:1282,141,0
3L	2026267	3L_2026267_SNP	C	T	1861.77	.	AC=2;AF=1.00;AN=2;DB;DP=48;ExcessHet=3.0103;FS=0.000;MLEAC=2;MLEAF=1.00;MQ=43.88;QD=36.30;SOR=0.874	GT:AD:DP:GQ:PL	1/1:0,46:46:99:1890,137,0
3L	2026274	3L_2026274_SNP	T	A	1885.77	.	AC=2;AF=1.00;AN=2;DB;DP=48;ExcessHet=3.0103;FS=0.000;MLEAC=2;MLEAF=1.00;MQ=43.88;QD=34.03;SOR=0.874	GT:AD:DP:GQ:PL	1/1:0,46:46:99:1914,140,0
3L	2026370	.	A	ATTT	1747.73	.	AC=2;AF=1.00;AN=2;DP=48;ExcessHet=3.0103;FS=0.000;MLEAC=2;MLEAF=1.00;MQ=43.65;QD=25.27;SOR=0.892	GT:AD:DP:GQ:PL	1/1:0,46:46:99:1785,138,0
3L	2026563	.	AGT	A	1359.73	.	AC=2;AF=1.00;AN=2;DP=43;ExcessHet=3.0103;FS=0.000;MLEAC=2;MLEAF=1.00;MQ=43.41;QD=33.99;SOR=1.292	GT:AD:DP:GQ:PL	1/1:0,40:40:99:1397,120,0
3L	2026633	.	GGGA	G	1984.73	.	AC=2;AF=1.00;AN=2;DP=47;ExcessHet=3.0103;FS=0.000;MLEAC=2;MLEAF=1.00;MQ=42.99;QD=27.73;SOR=0.976	GT:AD:DP:GQ:PL	1/1:0,46:46:99:2022,138,0
3L	2026666	3L_2026666_SNP	G	A	1343.77	.	AC=2;AF=1.00;AN=2;DB;DP=49;ExcessHet=3.0103;FS=0.000;MLEAC=2;MLEAF=1.00;MQ=42.58;QD=27.42;SOR=0.733	GT:AD:DP:GQ:PL	1/1:0,49:49:99:1372,147,0
3L	2026677	3L_2026677_INS	A	AC	1659.73	.	AC=2;AF=1.00;AN=2;DB;DP=49;ExcessHet=3.0103;FS=0.000;MLEAC=2;MLEAF=1.00;MQ=42.54;QD=33.87;SOR=0.733	GT:AD:DP:GQ:PL	1/1:0,49:49:99:1697,147,0
3L	2026688	3L_2026688_SNP	T	G	2271.77	.	AC=2;AF=1.00;AN=2;DB;DP=52;ExcessHet=3.0103;FS=0.000;MLEAC=2;MLEAF=1.00;MQ=42.63;QD=27.33;SOR=0.693	GT:AD:DP:GQ:PL	1/1:0,52:52:99:2300,160,0
3L	2026690	.	GTGGTAGTAATCAA	G	2262.73	.	AC=2;AF=1.00;AN=2;DP=50;ExcessHet=3.0103;FS=0.000;MLEAC=2;MLEAF=1.00;MQ=42.57;QD=28.91;SOR=0.773	GT:AD:DP:GQ:PL	1/1:0,50:50:99:2300,160,0
3L	2026716	3L_2026716_SNP	G	A	1328.77	.	AC=2;AF=1.00;AN=2;DB;DP=51;ExcessHet=3.0103;FS=0.000;MLEAC=2;MLEAF=1.00;MQ=42.66;QD=26.58;SOR=0.773	GT:AD:DP:GQ:PL	1/1:0,50:50:99:1357,150,0
3L	2026762	3L_2026762_SNP	A	G	1516.77	.	AC=2;AF=1.00;AN=2;DB;DP=58;ExcessHet=3.0103;FS=0.000;MLEAC=2;MLEAF=1.00;MQ=42.89;QD=26.15;SOR=0.693	GT:AD:DP:GQ:PL	1/1:0,58:58:99:1545,173,0
3L	2026794	3L_2026794_SNP	A	T	2874.77	.	AC=2;AF=1.00;AN=2;DB;DP=64;ExcessHet=3.0103;FS=0.000;MLEAC=2;MLEAF=1.00;MQ=43.26;QD=24.94;SOR=0.822	GT:AD:DP:GQ:PL	1/1:0,64:64:99:2903,196,0
3L	2026795	3L_2026795_SNP	C	A	2874.77	.	AC=2;AF=1.00;AN=2;DB;DP=65;ExcessHet=3.0103;FS=0.000;MLEAC=2;MLEAF=1.00;MQ=43.27;QD=33.81;SOR=0.854	GT:AD:DP:GQ:PL	1/1:0,65:65:99:2903,196,0
3L	2026798	3L_2026798_SNP	A	G	2806.77	.	AC=2;AF=1.00;AN=2;DB;DP=60;ExcessHet=3.0103;FS=0.000;MLEAC=2;MLEAF=1.00;MQ=43.34;QD=28.51;SOR=0.906	GT:AD:DP:GQ:PL	1/1:0,60:60:99:2835,190,0
3L	2029490	3L_2029490_SNP	A	G	1380.77	.	AC=2;AF=1.00;AN=2;DB;DP=34;ExcessHet=3.0103;FS=0.000;MLEAC=2;MLEAF=1.00;MQ=43.52;QD=25.02;SOR=2.049	GT:AD:DP:GQ:PL	1/1:0,34:34:99:1409,102,0
3L	2030295	3L_2030295_SNP	C	A	1045.77	.	AC=2;AF=1.00;AN=2;DB;DP=39;ExcessHet=3.0103;FS=0.000;MLEAC=2;MLEAF=1.00;MQ=44.00;QD=26.81;SOR=1.096	GT:AD:DP:GQ:PL	1/1:0,39:39:99:1074,117,0
3L	2030530	.	G	A	2142.77	.	AC=2;AF=1.00;AN=2;DP=48;ExcessHet=3.0103;FS=0.000;MLEAC=2;MLEAF=1.00;MQ=43.94;QD=31.19;SOR=0.776	GT:AD:DP:GQ:PL	1/1:0,48:48:99:2171,147,0
3L	2030534	3L_2030534_SNP	G	T	2142.77	.	AC=2;AF=1.00;AN=2;DB;DP=49;ExcessHet=3.0103;FS=0.000;MLEAC=2;MLEAF=1.00;MQ=43.94;QD=26.03;SOR=0.733	GT:AD:DP:GQ:PL	1/1:0,49:49:99:2171,147,0
3L	2031455	3L_2031455_SNP	A	G	1989.77	.	AC=2;AF=1.00;AN=2;DB;DP=47;ExcessHet=3.0103;FS=0.000;MLEAC=2;MLEAF=1.00;MQ=42.70;QD=27.87;SOR=1.085	GT:AD:DP:GQ:PL	1/1:0,46:46:99:2018,138,0
3L	2031478	3L_2031478_SNP	G	A	1447.77	.	AC=2;AF=1.00;AN=2;DB;DP=54;ExcessHet=3.0103;FS=0.000;MLEAC=2;MLEAF=1.00;MQ=42.91;QD=27.32;SOR=1.077	GT:AD:DP:GQ:PL	1/1:0,53:53:99:1476,159,0
3L	2031498	3L_2031498_SNP	G	A	1471.77	.	AC=2;AF=1.00;AN=2;DB;DP=56;ExcessHet=3.0103;FS=0.000;MLEAC=2;MLEAF=1.00;MQ=42.95;QD=26.76;SOR=0.970	GT:AD:DP:GQ:PL	1/1:0,55:55:99:1500,165,0
3L	2031522	3L_2031522_SNP	C	T	1360.77	.	AC=2;AF=1.00;AN=2;DB;DP=51;ExcessHet=3.0103;FS=0.000;MLEAC=2;MLEAF=1.00;MQ=43.15;QD=27.22;SOR=0.859	GT:AD:DP:GQ:PL	1/1:0,50:50:99:1389,150,0
3L	2031631	3L_2031631_SNP	A	G	2426.77	.	AC=2;AF=1.00;AN=2;DB;DP=53;ExcessHet=3.0103;FS=0.000;MLEAC=2;MLEAF=1.00;MQ=41.91;QD=32.79;SOR=0.808	GT:AD:DP:GQ:PL	1/1:0,53:53:99:2455,166,0
3L	2031633	3L_2031633_SNP	T	A	2609.77	.	AC=2;AF=1.00;AN=2;DB;DP=53;ExcessHet=3.0103;FS=0.000;MLEAC=2;MLEAF=1.00;MQ=41.91;QD=33.21;SOR=0.808	GT:AD:DP:GQ:PL	1/1:0,53:53:99:2638,178,0
3L	2031634	3L_2031634_INS	A	AAATTGTCAT	2582.73	.	AC=2;AF=1.00;AN=2;DB;DP=54;ExcessHet=3.0103;FS=0.000;MLEAC=2;MLEAF=1.00;MQ=41.95;QD=28.49;SOR=0.846	GT:AD:DP:GQ:PL	1/1:0,54:54:99:2620,178,0
3L	2031643	3L_2031643_SNP	T	G	2300.77	.	AC=2;AF=1.00;AN=2;DB;DP=53;ExcessHet=3.0103;FS=0.000;MLEAC=2;MLEAF=1.00;MQ=41.99;QD=32.11;SOR=0.892	GT:AD:DP:GQ:PL	1/1:0,53:53:99:2329,162,0
3L	2031670	3L_2031670_SNP	A	T	2219.77	.	AC=2;AF=1.00;AN=2;DB;DP=51;ExcessHet=3.0103;FS=0.000;MLEAC=2;MLEAF=1.00;MQ=42.38;QD=32.54;SOR=0.994	GT:AD:DP:GQ:PL	1/1:0,51:51:99:2248,153,0
3L	2031672	.	GA	G	2254.73	.	AC=2;AF=1.00;AN=2;DP=48;ExcessHet=3.0103;FS=0.000;MLEAC=2;MLEAF=1.00;MQ=42.36;QD=35.21;SOR=0.866	GT:AD:DP:GQ:PL	1/1:0,48:48:99:2292,157,0
3L	2031675	.	A	AAT	2166.73	.	AC=2;AF=1.00;AN=2;DP=49;ExcessHet=3.0103;FS=0.000;MLEAC=2;MLEAF=1.00;MQ=42.39;QD=31.17;SOR=0.818	GT:AD:DP:GQ:PL	1/1:0,49:49:99:2204,147,0
3L	2031687	3L_2031687_SNP	T	G	2291.77	.	AC=2;AF=1.00;AN=2;DB;DP=52;ExcessHet=3.0103;FS=0.000;MLEAC=2;MLEAF=1.00;MQ=42.79;QD=27.16;SOR=0.853	GT:AD:DP:GQ:PL	1/1:0,52:52:99:2320,157,0
3L	2031690	3L_2031690_SNP	A	C	2291.77	.	AC=2;AF=1.00;AN=2;DB;DP=52;ExcessHet=3.0103;FS=0.000;MLEAC=2;MLEAF=1.00;MQ=42.79;QD=31.95;SOR=0.853	GT:AD:DP:GQ:PL	1/1:0,52:52:99:2320,157,0
3L	2031804	3L_2031804_SNP	G	A	1549.77	.	AC=2;AF=1.00;AN=2;DB;DP=58;ExcessHet=3.0103;FS=0.000;MLEAC=2;MLEAF=1.00;MQ=43.48;QD=26.72;SOR=0.836	GT:AD:DP:GQ:PL	1/1:0,58:58:99:1578,174,0
3L	2032629	3L_2032629_SNP	T	G	1368.77	.	AC=2;AF=1.00;AN=2;DB;DP=51;ExcessHet=3.0103;FS=0.000;MLEAC=2;MLEAF=1.00;MQ=43.92;QD=26.84;SOR=0.732	GT:AD:DP:GQ:PL	1/1:0,51:51:99:1397,153,0
3L	2032835	3L_2032835_SNP	A	C	1459.77	.	AC=2;AF=1.00;AN=2;DB;DP=53;ExcessHet=3.0103;FS=0.000;MLEAC=2;MLEAF=1.00;MQ=44.00;QD=27.54;SOR=0.808	GT:AD:DP:GQ:PL	1/1:0,53:53:99:1488,159,0
3L	2033030	3L_2033030_SNP	A	G	2755.77	.	AC=2;AF=1.00;AN=2;DB;DP=66;ExcessHet=3.0103;FS=0.000;MLEAC=2;MLEAF=1.00;MQ=43.84;QD=28.27;SOR=0.957	GT:AD:DP:GQ:PL	1/1:0,66:66:99:2784,199,0
3L	2033511	3L_2033511_SNP	C	A	954.77	.	AC=2;AF=1.00;AN=2;DB;DP=38;ExcessHet=3.0103;FS=0.000;MLEAC=2;MLEAF=1.00;MQ=43.37;QD=26.52;SOR=1.371	GT:AD:DP:GQ:PL	1/1:0,36:36:99:983,108,0
3L	2034365	.	A	G	1002.77	.	AC=2;AF=1.00;AN=2;DP=39;ExcessHet=3.0103;FS=0.000;MLEAC=2;MLEAF=1.00;MQ=42.17;QD=25.71;SOR=0.850	GT:AD:DP:GQ:PL	1/1:0,39:39:99:1031,116,0
3L	2035520	.	C	CATACA	4336.73	.	AC=2;AF=1.00;AN=2;DP=98;ExcessHet=3.0103;FS=0.000;MLEAC=2;MLEAF=1.00;MQ=43.93;QD=23.27;SOR=0.845	GT:AD:DP:GQ:PL	1/1:0,97:97:99:4374,298,0
3L	2036760	3L_2036760_SNP	C	G	1293.77	.	AC=2;AF=1.00;AN=2;DB;DP=47;ExcessHet=3.0103;FS=0.000;MLEAC=2;MLEAF=1.00;MQ=44.00;QD=27.53;SOR=0.823	GT:AD:DP:GQ:PL	1/1:0,47:47:99:1322,141,0
3L	2036810	3L_2036810_SNP	G	T	1330.77	.	AC=2;AF=1.00;AN=2;DB;DP=48;ExcessHet=3.0103;FS=0.000;MLEAC=2;MLEAF=1.00;MQ=43.96;QD=27.72;SOR=1.067	GT:AD:DP:GQ:PL	1/1:0,48:48:99:1359,144,0
3L	2037043	3L_2037043_SNP	G	T	1415.77	.	AC=2;AF=1.00;AN=2;DB;DP=52;ExcessHet=3.0103;FS=0.000;MLEAC=2;MLEAF=1.00;MQ=43.96;QD=27.23;SOR=1.244	GT:AD:DP:GQ:PL	1/1:0,52:52:99:1444,156,0
3L	2037258	3L_2037258_SNP	C	A	2302.77	.	AC=2;AF=1.00;AN=2;DB;DP=53;ExcessHet=3.0103;FS=0.000;MLEAC=2;MLEAF=1.00;MQ=43.56;QD=31.54;SOR=0.693	GT:AD:DP:GQ:PL	1/1:0,52:52:99:2331,157,0
3L	2037312	3L_2037312_SNP	T	C	2639.77	.	AC=2;AF=1.00;AN=2;DB;DP=58;ExcessHet=3.0103;FS=0.000;MLEAC=2;MLEAF=1.00;MQ=43.29;QD=28.85;SOR=1.493	GT:AD:DP:GQ:PL	1/1:0,58:58:99:2668,181,0
3L	2037315	3L_2037315_SNP	T	A	2639.77	.	AC=2;AF=1.00;AN=2;DB;DP=60;ExcessHet=3.0103;FS=0.000;MLEAC=2;MLEAF=1.00;MQ=43.32;QD=28.60;SOR=1.460	GT:AD:DP:GQ:PL	1/1:0,60:60:99:2668,181,0
3L	2045440	3L_2045440_SNP	T	C	1439.77	.	AC=2;AF=1.00;AN=2;DB;DP=55;ExcessHet=3.0103;FS=0.000;MLEAC=2;MLEAF=1.00;MQ=43.89;QD=26.18;SOR=0.729	GT:AD:DP:GQ:PL	1/1:0,55:55:99:1468,164,0
3L	2045473	3L_2045473_SNP	G	A	1345.77	.	AC=2;AF=1.00;AN=2;DB;DP=52;ExcessHet=3.0103;FS=0.000;MLEAC=2;MLEAF=1.00;MQ=43.89;QD=25.88;SOR=0.693	GT:AD:DP:GQ:PL	1/1:0,52:52:99:1374,156,0
3L	2045506	3L_2045506_SNP	G	A	1234.77	.	AC=2;AF=1.00;AN=2;DB;DP=48;ExcessHet=3.0103;FS=0.000;MLEAC=2;MLEAF=1.00;MQ=44.00;QD=26.84;SOR=1.085	GT:AD:DP:GQ:PL	1/1:0,46:46:99:1263,138,0
3L	2045557	3L_2045557_SNP	C	T	1760.77	.	AC=2;AF=1.00;AN=2;DB;DP=65;ExcessHet=3.0103;FS=0.000;MLEAC=2;MLEAF=1.00;MQ=44.00;QD=27.09;SOR=0.854	GT:AD:DP:GQ:PL	1/1:0,65:65:99:1789,195,0
3L	2045605	3L_2045605_SNP	G	A	1729.77	.	AC=2;AF=1.00;AN=2;DB;DP=64;ExcessHet=3.0103;FS=0.000;MLEAC=2;MLEAF=1.00;MQ=44.00;QD=27.03;SOR=0.822	GT:AD:DP:GQ:PL	1/1:0,64:64:99:1758,192,0
3L	2045743	3L_2045743_SNP	A	G	2046.77	.	AC=2;AF=1.00;AN=2;DB;DP=76;ExcessHet=3.0103;FS=0.000;MLEAC=2;MLEAF=1.00;MQ=44.00;QD=27.29;SOR=0.832	GT:AD:DP:GQ:PL	1/1:0,75:75:99:2075,225,0
3L	2045764	3L_2045764_SNP	T	G	1739.77	.	AC=2;AF=1.00;AN=2;DB;DP=67;ExcessHet=3.0103;FS=0.000;MLEAC=2;MLEAF=1.00;MQ=44.00;QD=25.97;SOR=1.066	GT:AD:DP:GQ:PL	1/1:0,67:67:99:1768,199,0
3L	2045959	3L_2045959_SNP	T	C	2804.77	.	AC=2;AF=1.00;AN=2;DB;DP=65;ExcessHet=3.0103;FS=0.000;MLEAC=2;MLEAF=1.00;MQ=43.97;QD=32.77;SOR=0.892	GT:AD:DP:GQ:PL	1/1:0,64:64:99:2833,193,0
3L	2045962	3L_2045962_SNP	A	G	2804.77	.	AC=2;AF=1.00;AN=2;DB;DP=64;ExcessHet=3.0103;FS=0.000;MLEAC=2;MLEAF=1.00;MQ=43.97;QD=31.13;SOR=0.859	GT:AD:DP:GQ:PL	1/1:0,63:63:99:2833,193,0
3L	2045995	3L_2045995_SNP	A	G	1413.77	.	AC=2;AF=1.00;AN=2;DB;DP=54;ExcessHet=3.0103;FS=0.000;MLEAC=2;MLEAF=1.00;MQ=43.96;QD=26.67;SOR=0.808	GT:AD:DP:GQ:PL	1/1:0,53:53:99:1442,159,0
3L	2046037	3L_2046037_SNP	C	G	1203.77	.	AC=2;AF=1.00;AN=2;DB;DP=44;ExcessHet=3.0103;FS=0.000;MLEAC=2;MLEAF=1.00;MQ=44.00;QD=27.36;SOR=1.364	GT:AD:DP:GQ:PL	1/1:0,44:44:99:1232,132,0
3L	2046085	3L_2046085_SNP	C	T	2148.77	.	AC=2;AF=1.00;AN=2;DB;DP=47;ExcessHet=3.0103;FS=0.000;MLEAC=2;MLEAF=1.00;MQ=44.00;QD=31.44;SOR=1.659	GT:AD:DP:GQ:PL	1/1:0,47:47:99:2177,147,0
3L	2046088	3L_2046088_SNP	G	A	2148.77	.	AC=2;AF=1.00;AN=2;DB;DP=49;ExcessHet=3.0103;FS=0.000;MLEAC=2;MLEAF=1.00;MQ=44.00;QD=32.71;SOR=1.609	GT:AD:DP:GQ:PL	1/1:0,49:49:99:2177,147,0
3L	2046172	3L_2046172_SNP	A	G	1522.77	.	AC=2;AF=1.00;AN=2;DB;DP=58;ExcessHet=3.0103;FS=0.000;MLEAC=2;MLEAF=1.00;MQ=43.90;QD=26.25;SOR=0.836	GT:AD:DP:GQ:PL	1/1:0,58:58:99:1551,174,0
3L	2046232	3L_2046232_SNP	A	T	1268.77	.	AC=2;AF=1.00;AN=2;DB;DP=49;ExcessHet=3.0103;FS=0.000;MLEAC=2;MLEAF=1.00;MQ=43.80;QD=25.89;SOR=0.818	GT:AD:DP:GQ:PL	1/1:0,49:49:99:1297,146,0
3L	2046257	3L_2046257_SNP	C	G	1239.77	.	AC=2;AF=1.00;AN=2;DB;DP=46;ExcessHet=3.0103;FS=0.000;MLEAC=2;MLEAF=1.00;MQ=43.87;QD=26.95;SOR=0.693	GT:AD:DP:GQ:PL	1/1:0,46:46:99:1268,138,0
3L	2046349	3L_2046349_SNP	G	T	838.77	.	AC=2;AF=1.00;AN=2;BaseQRankSum=0.527;ClippingRankSum=0.000;DB;DP=36;ExcessHet=3.0103;FS=3.399;MLEAC=2;MLEAF=1.00;MQ=44.00;MQRankSum=0.000;QD=23.96;ReadPosRankSum=-0.559;SOR=0.595	GT:AD:DP:GQ:PL	1/1:1,34:35:76:867,76,0
3L	2046725	3L_2046725_SNP	C	A	1644.77	.	AC=2;AF=1.00;AN=2;DB;DP=61;ExcessHet=3.0103;FS=0.000;MLEAC=2;MLEAF=1.00;MQ=44.00;QD=27.41;SOR=0.760	GT:AD:DP:GQ:PL	1/1:0,60:60:99:1673,180,0
3L	2046832	3L_2046832_SNP	G	A	1634.77	.	AC=2;AF=1.00;AN=2;DB;DP=60;ExcessHet=3.0103;FS=0.000;MLEAC=2;MLEAF=1.00;MQ=44.00;QD=27.25;SOR=0.693	GT:AD:DP:GQ:PL	1/1:0,60:60:99:1663,180,0
3L	2049646	3L_2049646_SNP	A	C	1307.77	.	AC=2;AF=1.00;AN=2;DB;DP=50;ExcessHet=3.0103;FS=0.000;MLEAC=2;MLEAF=1.00;MQ=43.94;QD=26.16;SOR=1.051	GT:AD:DP:GQ:PL	1/1:0,50:50:99:1336,149,0
3L	2049883	3L_2049883_SNP	G	A	1418.77	.	AC=2;AF=1.00;AN=2;DB;DP=53;ExcessHet=3.0103;FS=0.000;MLEAC=2;MLEAF=1.00;MQ=44.00;QD=26.77;SOR=0.730	GT:AD:DP:GQ:PL	1/1:0,53:53:99:1447,158,0
3L	2050158	3L_2050158_SNP	C	T	1238.77	.	AC=2;AF=1.00;AN=2;DB;DP=47;ExcessHet=3.0103;FS=0.000;MLEAC=2;MLEAF=1.00;MQ=44.00;QD=26.36;SOR=0.919	GT:AD:DP:GQ:PL	1/1:0,47:47:99:1267,141,0
3L	2050756	3L_2050756_SNP	C	T	1669.77	.	AC=2;AF=1.00;AN=2;BaseQRankSum=1.835;ClippingRankSum=0.000;DB;DP=63;ExcessHet=3.0103;FS=0.000;MLEAC=2;MLEAF=1.00;MQ=43.97;MQRankSum=0.000;QD=26.50;ReadPosRankSum=-0.467;SOR=0.385	GT:AD:DP:GQ:PL	1/1:1,62:63:99:1698,179,0
3L	2051415	3L_2051415_SNP	C	A	1503.77	.	AC=2;AF=1.00;AN=2;DB;DP=56;ExcessHet=3.0103;FS=0.000;MLEAC=2;MLEAF=1.00;MQ=43.53;QD=27.34;SOR=0.884	GT:AD:DP:GQ:PL	1/1:0,55:55:99:1532,165,0
3L	2052426	3L_2052426_SNP	A	G	2935.77	.	AC=2;AF=1.00;AN=2;BaseQRankSum=-0.272;ClippingRankSum=0.000;DB;DP=70;ExcessHet=3.0103;FS=0.000;MLEAC=2;MLEAF=1.00;MQ=43.93;MQRankSum=-0.087;QD=28.56;ReadPosRankSum=-0.515;SOR=0.270	GT:AD:DP:GQ:PL	1/1:1,67:68:99:2964,124,0
3L	2052427	3L_2052427_SNP	A	G	2935.77	.	AC=2;AF=1.00;AN=2;BaseQRankSum=-0.335;ClippingRankSum=0.000;DB;DP=70;ExcessHet=3.0103;FS=0.000;MLEAC=2;MLEAF=1.00;MQ=43.93;MQRankSum=-0.087;QD=32.23;ReadPosRankSum=-0.469;SOR=0.235	GT:AD:DP:GQ:PL	1/1:1,67:68:99:2964,124,0
3L	2052535	3L_2052535_SNP	C	T	1795.77	.	AC=2;AF=1.00;AN=2;BaseQRankSum=-0.439;ClippingRankSum=0.000;DB;DP=73;ExcessHet=3.0103;FS=3.680;MLEAC=2;MLEAF=1.00;MQ=43.95;MQRankSum=0.000;QD=25.65;ReadPosRankSum=1.552;SOR=0.750	GT:AD:DP:GQ:PL	1/1:1,69:70:99:1824,181,0
3L	2052667	3L_2052667_SNP	T	A	1767.77	.	AC=2;AF=1.00;AN=2;BaseQRankSum=-0.773;ClippingRankSum=0.000;DB;DP=71;ExcessHet=3.0103;FS=3.680;MLEAC=2;MLEAF=1.00;MQ=43.92;MQRankSum=-0.086;QD=25.25;ReadPosRankSum=-0.734;SOR=0.750	GT:AD:DP:GQ:PL	1/1:1,69:70:99:1796,179,0
3L	2052950	3L_2052950_SNP	T	G	1559.77	.	AC=2;AF=1.00;AN=2;DB;DP=60;ExcessHet=3.0103;FS=0.000;MLEAC=2;MLEAF=1.00;MQ=43.85;QD=26.44;SOR=0.796	GT:AD:DP:GQ:PL	1/1:0,59:59:99:1588,176,0
3L	2052967	3L_2052967_SNP	G	T	2617.77	.	AC=2;AF=1.00;AN=2;DB;DP=59;ExcessHet=3.0103;FS=0.000;MLEAC=2;MLEAF=1.00;MQ=43.84;QD=30.35;SOR=0.914	GT:AD:DP:GQ:PL	1/1:0,58:58:99:2646,181,0
3L	2052971	3L_2052971_SNP	T	C	2547.77	.	AC=2;AF=1.00;AN=2;DB;DP=59;ExcessHet=3.0103;FS=0.000;MLEAC=2;MLEAF=1.00;MQ=43.84;QD=31.35;SOR=0.914	GT:AD:DP:GQ:PL	1/1:0,58:58:99:2576,175,0
3L	2053112	3L_2053112_SNP	A	C	1688.77	.	AC=2;AF=1.00;AN=2;DB;DP=66;ExcessHet=3.0103;FS=0.000;MLEAC=2;MLEAF=1.00;MQ=43.97;QD=25.59;SOR=0.754	GT:AD:DP:GQ:PL	1/1:0,66:66:99:1717,196,0
3L	2054447	3L_2054447_SNP	C	T	2729.77	.	AC=2;AF=1.00;AN=2;DB;DP=61;ExcessHet=3.0103;FS=0.000;MLEAC=2;MLEAF=1.00;MQ=43.90;QD=27.90;SOR=0.941	GT:AD:DP:GQ:PL	1/1:0,61:61:99:2758,187,0
3L	2054462	3L_2054462_SNP	C	T	2589.77	.	AC=2;AF=1.00;AN=2;DB;DP=59;ExcessHet=3.0103;FS=0.000;MLEAC=2;MLEAF=1.00;MQ=43.87;QD=26.97;SOR=0.950	GT:AD:DP:GQ:PL	1/1:0,59:59:99:2618,178,0
3L	2054969	3L_2054969_SNP	C	T	1950.77	.	AC=2;AF=1.00;AN=2;DB;DP=75;ExcessHet=3.0103;FS=0.000;MLEAC=2;MLEAF=1.00;MQ=44.00;QD=26.36;SOR=0.804	GT:AD:DP:GQ:PL	1/1:0,74:74:99:1979,220,0
3L	2055014	3L_2055014_SNP	T	C	1924.77	.	AC=2;AF=1.00;AN=2;DB;DP=74;ExcessHet=3.0103;FS=0.000;MLEAC=2;MLEAF=1.00;MQ=43.80;QD=26.37;SOR=0.898	GT:AD:DP:GQ:PL	1/1:0,73:73:99:1953,218,0
3L	2055050	3L_2055050_SNP	A	G	2980.77	.	AC=2;AF=1.00;AN=2;DB;DP=69;ExcessHet=3.0103;FS=0.000;MLEAC=2;MLEAF=1.00;MQ=43.79;QD=32.88;SOR=0.910	GT:AD:DP:GQ:PL	1/1:0,69:69:99:3009,208,0
3L	2055053	3L_2055053_SNP	T	C	2980.77	.	AC=2;AF=1.00;AN=2;DB;DP=68;ExcessHet=3.0103;FS=0.000;MLEAC=2;MLEAF=1.00;MQ=43.79;QD=32.45;SOR=0.949	GT:AD:DP:GQ:PL	1/1:0,68:68:99:3009,208,0
3L	2055344	3L_2055344_SNP	T	A	1981.77	.	AC=2;AF=1.00;AN=2;DB;DP=73;ExcessHet=3.0103;FS=0.000;MLEAC=2;MLEAF=1.00;MQ=43.96;QD=27.15;SOR=1.426	GT:AD:DP:GQ:PL	1/1:0,73:73:99:2010,219,0
3L	2055502	3L_2055502_SNP	G	C	1551.77	.	AC=2;AF=1.00;AN=2;DB;DP=57;ExcessHet=3.0103;FS=0.000;MLEAC=2;MLEAF=1.00;MQ=44.00;QD=27.22;SOR=0.800	GT:AD:DP:GQ:PL	1/1:0,57:57:99:1580,171,0
3L	2055655	3L_2055655_SNP	T	A	1630.77	.	AC=2;AF=1.00;AN=2;BaseQRankSum=1.760;ClippingRankSum=0.000;DB;DP=63;ExcessHet=3.0103;FS=0.000;MLEAC=2;MLEAF=1.00;MQ=44.00;MQRankSum=0.000;QD=26.30;ReadPosRankSum=-0.420;SOR=0.236	GT:AD:DP:GQ:PL	1/1:1,61:62:99:1659,175,0
3L	2055884	3L_2055884_SNP	C	T	1828.77	.	AC=2;AF=1.00;AN=2;DB;DP=68;ExcessHet=3.0103;FS=0.000;MLEAC=2;MLEAF=1.00;MQ=44.00;QD=27.30;SOR=0.849	GT:AD:DP:GQ:PL	1/1:0,67:67:99:1857,201,0
3L	2056190	3L_2056190_SNP	T	A	1825.77	.	AC=2;AF=1.00;AN=2;DB;DP=66;ExcessHet=3.0103;FS=0.000;MLEAC=2;MLEAF=1.00;MQ=44.00;QD=27.66;SOR=0.754	GT:AD:DP:GQ:PL	1/1:0,66:66:99:1854,198,0
3L	2057750	3L_2057750_SNP	T	C	599.77	.	AC=1;AF=0.500;AN=2;BaseQRankSum=-1.594;ClippingRankSum=0.000;DB;DP=118;ExcessHet=3.0103;FS=28.583;MLEAC=1;MLEAF=0.500;MQ=39.86;MQRankSum=0.721;QD=5.08;ReadPosRankSum=-0.697;SOR=2.759	GT:AD:DP:GQ:PL	0/1:78,40:118:99:628,0,1640
3L	2057840	3L_2057840_SNP	A	G	3807.77	.	AC=2;AF=1.00;AN=2;DB;DP=83;ExcessHet=3.0103;FS=0.000;MLEAC=2;MLEAF=1.00;MQ=40.48;QD=31.09;SOR=0.766	GT:AD:DP:GQ:PL	1/1:0,83:83:99:3836,259,0
3L	2057848	3L_2057848_SNP	G	A	3794.77	.	AC=2;AF=1.00;AN=2;DB;DP=85;ExcessHet=3.0103;FS=0.000;MLEAC=2;MLEAF=1.00;MQ=40.57;QD=27.51;SOR=0.716	GT:AD:DP:GQ:PL	1/1:0,85:85:99:3823,256,0
3L	2057857	3L_2057857_SNP	T	G	3690.77	.	AC=2;AF=1.00;AN=2;DB;DP=82;ExcessHet=3.0103;FS=0.000;MLEAC=2;MLEAF=1.00;MQ=40.63;QD=27.11;SOR=0.742	GT:AD:DP:GQ:PL	1/1:0,82:82:99:3719,253,0
3L	2057891	3L_2057891_SNP	C	T	3446.77	.	AC=2;AF=1.00;AN=2;DB;DP=79;ExcessHet=3.0103;FS=0.000;MLEAC=2;MLEAF=1.00;MQ=41.98;QD=29.68;SOR=1.068	GT:AD:DP:GQ:PL	1/1:0,79:79:99:3475,244,0
3L	2057908	3L_2057908_SNP	A	G	3454.77	.	AC=2;AF=1.00;AN=2;DB;DP=81;ExcessHet=3.0103;FS=0.000;MLEAC=2;MLEAF=1.00;MQ=42.44;QD=34.70;SOR=0.876	GT:AD:DP:GQ:PL	1/1:0,81:81:99:3483,246,0
3L	2057983	3L_2057983_SNP	T	C	2093.77	.	AC=2;AF=1.00;AN=2;DB;DP=79;ExcessHet=3.0103;FS=0.000;MLEAC=2;MLEAF=1.00;MQ=43.91;QD=26.50;SOR=0.881	GT:AD:DP:GQ:PL	1/1:0,79:79:99:2122,237,0
3L	2058024	3L_2058024_SNP	T	A	2148.77	.	AC=2;AF=1.00;AN=2;DB;DP=78;ExcessHet=3.0103;FS=0.000;MLEAC=2;MLEAF=1.00;MQ=43.88;QD=27.55;SOR=1.040	GT:AD:DP:GQ:PL	1/1:0,78:78:99:2177,234,0
3L	2058163	3L_2058163_SNP	T	C	2203.77	.	AC=2;AF=1.00;AN=2;DB;DP=82;ExcessHet=3.0103;FS=0.000;MLEAC=2;MLEAF=1.00;MQ=44.00;QD=26.88;SOR=0.846	GT:AD:DP:GQ:PL	1/1:0,82:82:99:2232,246,0
3L	2058197	3L_2058197_SNP	T	C	2113.77	.	AC=2;AF=1.00;AN=2;DB;DP=77;ExcessHet=3.0103;FS=0.000;MLEAC=2;MLEAF=1.00;MQ=43.97;QD=27.45;SOR=0.887	GT:AD:DP:GQ:PL	1/1:0,77:77:99:2142,231,0
3L	2058215	3L_2058215_SNP	C	T	1885.77	.	AC=2;AF=1.00;AN=2;DB;DP=71;ExcessHet=3.0103;FS=0.000;MLEAC=2;MLEAF=1.00;MQ=43.97;QD=26.56;SOR=0.721	GT:AD:DP:GQ:PL	1/1:0,71:71:99:1914,212,0
3L	2058314	3L_2058314_SNP	A	G	1573.77	.	AC=2;AF=1.00;AN=2;DB;DP=58;ExcessHet=3.0103;FS=0.000;MLEAC=2;MLEAF=1.00;MQ=44.00;QD=27.13;SOR=1.085	GT:AD:DP:GQ:PL	1/1:0,58:58:99:1602,174,0
3L	2058503	3L_2058503_SNP	A	G	1774.77	.	AC=2;AF=1.00;AN=2;DB;DP=65;ExcessHet=3.0103;FS=0.000;MLEAC=2;MLEAF=1.00;MQ=44.00;QD=27.30;SOR=1.162	GT:AD:DP:GQ:PL	1/1:0,65:65:99:1803,195,0
3L	2058628	3L_2058628_SNP	G	T	2462.77	.	AC=2;AF=1.00;AN=2;DB;DP=56;ExcessHet=3.0103;FS=0.000;MLEAC=2;MLEAF=1.00;MQ=44.00;QD=23.65;SOR=1.101	GT:AD:DP:GQ:PL	1/1:0,56:56:99:2491,174,0
3L	2058644	3L_2058644_SNP	G	A	2502.77	.	AC=2;AF=1.00;AN=2;DB;DP=60;ExcessHet=3.0103;FS=0.000;MLEAC=2;MLEAF=1.00;MQ=44.00;QD=27.86;SOR=0.986	GT:AD:DP:GQ:PL	1/1:0,60:60:99:2531,180,0
3L	2058732	3L_2058732_SNP	A	G	1491.77	.	AC=2;AF=1.00;AN=2;DB;DP=57;ExcessHet=3.0103;FS=0.000;MLEAC=2;MLEAF=1.00;MQ=44.00;QD=26.17;SOR=0.728	GT:AD:DP:GQ:PL	1/1:0,57:57:99:1520,170,0
3L	2058770	3L_2058770_SNP	A	G	2529.77	.	AC=2;AF=1.00;AN=2;DB;DP=58;ExcessHet=3.0103;FS=0.000;MLEAC=2;MLEAF=1.00;MQ=44.00;QD=27.64;SOR=0.762	GT:AD:DP:GQ:PL	1/1:0,58:58:99:2558,178,0
3L	2058776	3L_2058776_SNP	A	T	2566.77	.	AC=2;AF=1.00;AN=2;DB;DP=60;ExcessHet=3.0103;FS=0.000;MLEAC=2;MLEAF=1.00;MQ=44.00;QD=29.07;SOR=0.760	GT:AD:DP:GQ:PL	1/1:0,60:60:99:2595,181,0
3L	2058858	3L_2058858_SNP	A	G	1671.77	.	AC=2;AF=1.00;AN=2;DB;DP=62;ExcessHet=3.0103;FS=0.000;MLEAC=2;MLEAF=1.00;MQ=44.00;QD=26.96;SOR=1.234	GT:AD:DP:GQ:PL	1/1:0,62:62:99:1700,186,0
3L	2059037	3L_2059037_SNP	T	C	1395.77	.	AC=2;AF=1.00;AN=2;BaseQRankSum=1.016;ClippingRankSum=0.000;DB;DP=58;ExcessHet=3.0103;FS=0.000;MLEAC=2;MLEAF=1.00;MQ=43.62;MQRankSum=-0.157;QD=24.49;ReadPosRankSum=1.295;SOR=0.223	GT:AD:DP:GQ:PL	1/1:1,56:57:99:1424,142,0
3L	2059162	3L_2059162_SNP	C	G	1695.77	.	AC=2;AF=1.00;AN=2;DB;DP=64;ExcessHet=3.0103;FS=0.000;MLEAC=2;MLEAF=1.00;MQ=43.97;QD=26.50;SOR=1.402	GT:AD:DP:GQ:PL	1/1:0,64:64:99:1724,192,0
3L	2059311	3L_2059311_SNP	G	A	1701.77	.	AC=2;AF=1.00;AN=2;BaseQRankSum=1.696;ClippingRankSum=0.000;DB;DP=70;ExcessHet=3.0103;FS=0.000;MLEAC=2;MLEAF=1.00;MQ=44.00;MQRankSum=0.000;QD=24.66;ReadPosRankSum=-0.811;SOR=0.917	GT:AD:DP:GQ:PL	1/1:2,67:69:99:1730,168,0
3L	2059559	3L_2059559_SNP	T	A	2165.77	.	AC=2;AF=1.00;AN=2;DB;DP=54;ExcessHet=3.0103;FS=0.000;MLEAC=2;MLEAF=1.00;MQ=44.00;QD=37.57;SOR=1.329	GT:AD:DP:GQ:PL	1/1:0,54:54:99:2194,162,0
3L	2059580	3L_2059580_SNP	T	C	2099.77	.	AC=2;AF=1.00;AN=2;DB;DP=51;ExcessHet=3.0103;FS=0.000;MLEAC=2;MLEAF=1.00;MQ=44.00;QD=27.30;SOR=1.436	GT:AD:DP:GQ:PL	1/1:0,51:51:99:2128,156,0
3L	2060024	3L_2060024_SNP	G	C	1916.77	.	AC=2;AF=1.00;AN=2;DB;DP=73;ExcessHet=3.0103;FS=0.000;MLEAC=2;MLEAF=1.00;MQ=43.97;QD=26.26;SOR=1.179	GT:AD:DP:GQ:PL	1/1:0,73:73:99:1945,219,0
3L	2060135	3L_2060135_SNP	T	C	1594.77	.	AC=2;AF=1.00;AN=2;DB;DP=61;ExcessHet=3.0103;FS=0.000;MLEAC=2;MLEAF=1.00;MQ=44.00;QD=26.14;SOR=1.022	GT:AD:DP:GQ:PL	1/1:0,61:61:99:1623,182,0
3L	2060288	3L_2060288_SNP	T	A	1331.77	.	AC=2;AF=1.00;AN=2;DB;DP=50;ExcessHet=3.0103;FS=0.000;MLEAC=2;MLEAF=1.00;MQ=43.96;QD=26.64;SOR=0.952	GT:AD:DP:GQ:PL	1/1:0,50:50:99:1360,150,0
3L	2060372	3L_2060372_SNP	C	A	2277.77	.	AC=2;AF=1.00;AN=2;DB;DP=53;ExcessHet=3.0103;FS=0.000;MLEAC=2;MLEAF=1.00;MQ=43.91;QD=32.43;SOR=0.892	GT:AD:DP:GQ:PL	1/1:0,53:53:99:2306,160,0
3L	2061203	3L_2061203_SNP	G	A	2144.77	.	AC=2;AF=1.00;AN=2;DB;DP=81;ExcessHet=3.0103;FS=0.000;MLEAC=2;MLEAF=1.00;MQ=44.00;QD=26.81;SOR=0.850	GT:AD:DP:GQ:PL	1/1:0,80:80:99:2173,239,0
3L	2062331	.	A	AT	3130.73	.	AC=2;AF=1.00;AN=2;DP=73;ExcessHet=3.0103;FS=0.000;MLEAC=2;MLEAF=1.00;MQ=44.10;QD=26.73;SOR=0.934	GT:AD:DP:GQ:PL	1/1:0,72:72:99:3168,223,0
3L	2062347	3L_2062347_SNP	A	G	3059.77	.	AC=2;AF=1.00;AN=2;DB;DP=70;ExcessHet=3.0103;FS=0.000;MLEAC=2;MLEAF=1.00;MQ=44.13;QD=35.50;SOR=1.085	GT:AD:DP:GQ:PL	1/1:0,70:70:99:3088,214,0
3L	2062396	3L_2062396_SNP	T	G	1941.77	.	AC=2;AF=1.00;AN=2;DB;DP=76;ExcessHet=3.0103;FS=0.000;MLEAC=2;MLEAF=1.00;MQ=44.12;QD=25.55;SOR=1.121	GT:AD:DP:GQ:PL	1/1:0,76:76:99:1970,225,0
3L	2062773	3L_2062773_SNP	A	T	1793.77	.	AC=2;AF=1.00;AN=2;DB;DP=68;ExcessHet=3.0103;FS=0.000;MLEAC=2;MLEAF=1.00;MQ=44.00;QD=26.38;SOR=0.880	GT:AD:DP:GQ:PL	1/1:0,68:68:99:1822,204,0
3L	2062857	3L_2062857_SNP	G	A	1998.77	.	AC=2;AF=1.00;AN=2;DB;DP=75;ExcessHet=3.0103;FS=0.000;MLEAC=2;MLEAF=1.00;MQ=43.95;QD=26.65;SOR=1.164	GT:AD:DP:GQ:PL	1/1:0,75:75:99:2027,225,0
3L	2063668	.	A	G	324.77	.	AC=2;AF=1.00;AN=2;DP=13;ExcessHet=3.0103;FS=0.000;MLEAC=2;MLEAF=1.00;MQ=38.42;QD=24.98;SOR=5.283	GT:AD:DP:GQ:PL	1/1:0,13:13:39:353,39,0
3L	2075349	3L_2075349_SNP	A	C	2479.77	.	AC=2;AF=1.00;AN=2;DB;DP=57;ExcessHet=3.0103;FS=0.000;MLEAC=2;MLEAF=1.00;MQ=44.00;QD=32.42;SOR=0.765	GT:AD:DP:GQ:PL	1/1:0,56:56:99:2508,169,0
3L	2075350	3L_2075350_SNP	A	C	2479.77	.	AC=2;AF=1.00;AN=2;DB;DP=57;ExcessHet=3.0103;FS=0.000;MLEAC=2;MLEAF=1.00;MQ=44.00;QD=29.16;SOR=0.765	GT:AD:DP:GQ:PL	1/1:0,56:56:99:2508,169,0
3L	2075364	3L_2075364_SNP	G	C	2460.77	.	AC=2;AF=1.00;AN=2;DB;DP=60;ExcessHet=3.0103;FS=0.000;MLEAC=2;MLEAF=1.00;MQ=44.00;QD=31.72;SOR=0.836	GT:AD:DP:GQ:PL	1/1:0,58:58:99:2489,175,0
3L	2076512	.	T	TAA	949.73	.	AC=2;AF=1.00;AN=2;BaseQRankSum=0.784;ClippingRankSum=0.000;DP=39;ExcessHet=3.0103;FS=0.000;MLEAC=2;MLEAF=1.00;MQ=43.46;MQRankSum=-0.629;QD=26.38;ReadPosRankSum=0.740;SOR=0.976	GT:AD:DP:GQ:PL	1/1:2,34:36:61:987,61,0
3L	2076539	3L_2076539_SNP	T	C	1995.77	.	AC=2;AF=1.00;AN=2;DB;DP=47;ExcessHet=3.0103;FS=0.000;MLEAC=2;MLEAF=1.00;MQ=43.51;QD=32.26;SOR=0.735	GT:AD:DP:GQ:PL	1/1:0,47:47:99:2024,141,0
3L	2076583	3L_2076583_SNP	T	A	1892.77	.	AC=2;AF=1.00;AN=2;DB;DP=48;ExcessHet=3.0103;FS=0.000;MLEAC=2;MLEAF=1.00;MQ=43.82;QD=24.02;SOR=0.919	GT:AD:DP:GQ:PL	1/1:0,47:47:99:1921,141,0
3L	2076609	3L_2076609_SNP	G	T	1238.77	.	AC=2;AF=1.00;AN=2;DB;DP=48;ExcessHet=3.0103;FS=0.000;MLEAC=2;MLEAF=1.00;MQ=43.86;QD=26.36;SOR=0.919	GT:AD:DP:GQ:PL	1/1:0,47:47:99:1267,141,0
3L	2077675	3L_2077675_SNP	C	T	1734.77	.	AC=2;AF=1.00;AN=2;DB;DP=64;ExcessHet=3.0103;FS=0.000;MLEAC=2;MLEAF=1.00;MQ=44.00;QD=27.11;SOR=0.892	GT:AD:DP:GQ:PL	1/1:0,64:64:99:1763,191,0
3L	2077694	3L_2077694_SNP	A	G	1713.77	.	AC=2;AF=1.00;AN=2;DB;DP=63;ExcessHet=3.0103;FS=0.000;MLEAC=2;MLEAF=1.00;MQ=44.00;QD=27.20;SOR=0.859	GT:AD:DP:GQ:PL	1/1:0,63:63:99:1742,188,0
3L	2077712	3L_2077712_SNP	A	G	1819.77	.	AC=2;AF=1.00;AN=2;DB;DP=69;ExcessHet=3.0103;FS=0.000;MLEAC=2;MLEAF=1.00;MQ=44.00;QD=26.37;SOR=0.844	GT:AD:DP:GQ:PL	1/1:0,69:69:99:1848,205,0
3L	2077738	3L_2077738_SNP	C	T	2058.77	.	AC=2;AF=1.00;AN=2;DB;DP=75;ExcessHet=3.0103;FS=0.000;MLEAC=2;MLEAF=1.00;MQ=43.97;QD=27.45;SOR=0.774	GT:AD:DP:GQ:PL	1/1:0,75:75:99:2087,225,0
3L	2077750	3L_2077750_SNP	C	A	3184.77	.	AC=2;AF=1.00;AN=2;DB;DP=73;ExcessHet=3.0103;FS=0.000;MLEAC=2;MLEAF=1.00;MQ=43.97;QD=24.85;SOR=0.720	GT:AD:DP:GQ:PL	1/1:0,73:73:99:3213,220,0
3L	2077751	3L_2077751_SNP	C	A	3184.77	.	AC=2;AF=1.00;AN=2;DB;DP=73;ExcessHet=3.0103;FS=0.000;MLEAC=2;MLEAF=1.00;MQ=43.97;QD=33.61;SOR=0.720	GT:AD:DP:GQ:PL	1/1:0,73:73:99:3213,220,0
3L	2078460	3L_2078460_SNP	G	T	3658.77	.	AC=2;AF=1.00;AN=2;DB;DP=83;ExcessHet=3.0103;FS=0.000;MLEAC=2;MLEAF=1.00;MQ=43.82;QD=30.54;SOR=0.987	GT:AD:DP:GQ:PL	1/1:0,83:83:99:3687,253,0
3L	2078463	3L_2078463_SNP	T	G	3604.77	.	AC=2;AF=1.00;AN=2;DB;DP=81;ExcessHet=3.0103;FS=0.000;MLEAC=2;MLEAF=1.00;MQ=43.82;QD=34.27;SOR=1.058	GT:AD:DP:GQ:PL	1/1:0,81:81:99:3633,247,0
3L	2078716	3L_2078716_SNP	A	G	3130.77	.	AC=2;AF=1.00;AN=2;DB;DP=67;ExcessHet=3.0103;FS=0.000;MLEAC=2;MLEAF=1.00;MQ=43.79;QD=29.85;SOR=0.784	GT:AD:DP:GQ:PL	1/1:0,67:67:99:3159,214,0
3L	2078721	.	G	A	3183.77	.	AC=2;AF=1.00;AN=2;DP=72;ExcessHet=3.0103;FS=0.000;MLEAC=2;MLEAF=1.00;MQ=43.78;QD=21.01;SOR=0.869	GT:AD:DP:GQ:PL	1/1:0,72:72:99:3212,217,0
3L	2078722	.	G	A	3183.77	.	AC=2;AF=1.00;AN=2;DP=72;ExcessHet=3.0103;FS=0.000;MLEAC=2;MLEAF=1.00;MQ=43.78;QD=28.84;SOR=0.869	GT:AD:DP:GQ:PL	1/1:0,72:72:99:3212,217,0
3L	2078739	3L_2078739_SNP	C	A	2077.77	.	AC=2;AF=1.00;AN=2;DB;DP=78;ExcessHet=3.0103;FS=0.000;MLEAC=2;MLEAF=1.00;MQ=43.79;QD=26.64;SOR=0.798	GT:AD:DP:GQ:PL	1/1:0,78:78:99:2106,234,0
3L	2078751	3L_2078751_SNP	G	A	2019.77	.	AC=2;AF=1.00;AN=2;DB;DP=76;ExcessHet=3.0103;FS=0.000;MLEAC=2;MLEAF=1.00;MQ=43.79;QD=26.58;SOR=0.746	GT:AD:DP:GQ:PL	1/1:0,76:76:99:2048,228,0
3L	2079085	3L_2079085_SNP	C	A	2897.77	.	AC=2;AF=1.00;AN=2;DB;DP=67;ExcessHet=3.0103;FS=0.000;MLEAC=2;MLEAF=1.00;MQ=43.46;QD=30.37;SOR=0.849	GT:AD:DP:GQ:PL	1/1:0,67:67:99:2926,202,0
3L	2079170	3L_2079170_SNP	G	T	1621.77	.	AC=2;AF=1.00;AN=2;BaseQRankSum=0.122;ClippingRankSum=0.000;DB;DP=62;ExcessHet=3.0103;FS=0.000;MLEAC=2;MLEAF=1.00;MQ=43.40;MQRankSum=-0.547;QD=26.16;ReadPosRankSum=-1.314;SOR=0.274	GT:AD:DP:GQ:PL	1/1:1,61:62:99:1650,158,0
3L	2079232	3L_2079232_SNP	A	G	1433.77	.	AC=2;AF=1.00;AN=2;BaseQRankSum=-1.249;ClippingRankSum=0.000;DB;DP=57;ExcessHet=3.0103;FS=3.087;MLEAC=2;MLEAF=1.00;MQ=43.86;MQRankSum=-0.206;QD=25.15;ReadPosRankSum=0.578;SOR=0.335	GT:AD:DP:GQ:PL	1/1:1,56:57:99:1462,141,0
3L	2079346	3L_2079346_SNP	C	T	1586.77	.	AC=2;AF=1.00;AN=2;DB;DP=60;ExcessHet=3.0103;FS=0.000;MLEAC=2;MLEAF=1.00;MQ=43.90;QD=26.45;SOR=0.986	GT:AD:DP:GQ:PL	1/1:0,60:60:99:1615,180,0
3L	2082507	3L_2082507_SNP	T	C	982.77	.	AC=2;AF=1.00;AN=2;DB;DP=40;ExcessHet=3.0103;FS=0.000;MLEAC=2;MLEAF=1.00;MQ=43.82;QD=25.86;SOR=0.798	GT:AD:DP:GQ:PL	1/1:0,38:38:99:1011,113,0
3L	2082560	3L_2082560_SNP	A	G	1260.77	.	AC=2;AF=1.00;AN=2;DB;DP=48;ExcessHet=3.0103;FS=0.000;MLEAC=2;MLEAF=1.00;MQ=44.00;QD=26.82;SOR=0.919	GT:AD:DP:GQ:PL	1/1:0,47:47:99:1289,141,0
3L	2085278	3L_2085278_SNP	C	T	861.77	.	AC=2;AF=1.00;AN=2;DB;DP=32;ExcessHet=3.0103;FS=0.000;MLEAC=2;MLEAF=1.00;MQ=43.47;QD=26.93;SOR=1.473	GT:AD:DP:GQ:PL	1/1:0,32:32:95:890,95,0
3L	2085323	3L_2085323_SNP	C	T	964.77	.	AC=2;AF=1.00;AN=2;DB;DP=37;ExcessHet=3.0103;FS=0.000;MLEAC=2;MLEAF=1.00;MQ=44.00;QD=26.07;SOR=2.012	GT:AD:DP:GQ:PL	1/1:0,37:37:99:993,110,0
3L	2087721	3L_2087721_SNP	G	A	1717.77	.	AC=2;AF=1.00;AN=2;DB;DP=67;ExcessHet=3.0103;FS=0.000;MLEAC=2;MLEAF=1.00;MQ=43.67;QD=25.64;SOR=2.070	GT:AD:DP:GQ:PL	1/1:0,67:67:99:1746,200,0
3L	2088319	3L_2088319_SNP	A	C	917.77	.	AC=2;AF=1.00;AN=2;DB;DP=35;ExcessHet=3.0103;FS=0.000;MLEAC=2;MLEAF=1.00;MQ=43.68;QD=26.99;SOR=1.418	GT:AD:DP:GQ:PL	1/1:0,34:34:99:946,102,0
3L	2088358	3L_2088358_SNP	T	G	1867.77	.	AC=2;AF=1.00;AN=2;DB;DP=43;ExcessHet=3.0103;FS=0.000;MLEAC=2;MLEAF=1.00;MQ=43.82;QD=32.05;SOR=1.775	GT:AD:DP:GQ:PL	1/1:0,43:43:99:1896,129,0
3L	2088360	3L_2088360_SNP	C	A	1941.77	.	AC=2;AF=1.00;AN=2;DB;DP=42;ExcessHet=3.0103;FS=0.000;MLEAC=2;MLEAF=1.00;MQ=43.81;QD=30.55;SOR=1.721	GT:AD:DP:GQ:PL	1/1:0,42:42:99:1970,135,0
3L	2088364	3L_2088364_SNP	A	G	1909.77	.	AC=2;AF=1.00;AN=2;DB;DP=43;ExcessHet=3.0103;FS=0.000;MLEAC=2;MLEAF=1.00;MQ=43.77;QD=32.35;SOR=1.609	GT:AD:DP:GQ:PL	1/1:0,43:43:99:1938,132,0
3L	2088416	3L_2088416_SNP	G	A	2448.77	.	AC=2;AF=1.00;AN=2;DB;DP=55;ExcessHet=3.0103;FS=0.000;MLEAC=2;MLEAF=1.00;MQ=43.86;QD=29.41;SOR=1.371	GT:AD:DP:GQ:PL	1/1:0,55:55:99:2477,169,0
3L	2088431	.	TAGC	T	2522.73	.	AC=2;AF=1.00;AN=2;DP=58;ExcessHet=3.0103;FS=0.000;MLEAC=2;MLEAF=1.00;MQ=43.90;QD=31.14;SOR=1.278	GT:AD:DP:GQ:PL	1/1:0,58:58:99:2560,175,0
3L	2088876	3L_2088876_SNP	C	T	1649.77	.	AC=2;AF=1.00;AN=2;DB;DP=63;ExcessHet=3.0103;FS=0.000;MLEAC=2;MLEAF=1.00;MQ=43.97;QD=26.61;SOR=0.976	GT:AD:DP:GQ:PL	1/1:0,62:62:99:1678,185,0
3L	2088914	3L_2088914_SNP	G	C	1752.77	.	AC=2;AF=1.00;AN=2;DB;DP=67;ExcessHet=3.0103;FS=0.000;MLEAC=2;MLEAF=1.00;MQ=44.00;QD=26.16;SOR=0.784	GT:AD:DP:GQ:PL	1/1:0,67:67:99:1781,200,0
3L	2089105	3L_2089105_SNP	T	A	3280.77	.	AC=2;AF=1.00;AN=2;DB;DP=78;ExcessHet=3.0103;FS=0.000;MLEAC=2;MLEAF=1.00;MQ=43.96;QD=24.93;SOR=0.772	GT:AD:DP:GQ:PL	1/1:0,77:77:99:3309,235,0
3L	2089118	3L_2089118_SNP	T	G	3227.77	.	AC=2;AF=1.00;AN=2;DB;DP=75;ExcessHet=3.0103;FS=0.000;MLEAC=2;MLEAF=1.00;MQ=43.96;QD=32.75;SOR=0.693	GT:AD:DP:GQ:PL	1/1:0,74:74:99:3256,229,0
3L	2089168	3L_2089168_SNP	G	C	3032.77	.	AC=2;AF=1.00;AN=2;DB;DP=65;ExcessHet=3.0103;FS=0.000;MLEAC=2;MLEAF=1.00;MQ=44.00;QD=25.84;SOR=0.854	GT:AD:DP:GQ:PL	1/1:0,65:65:99:3061,208,0
3L	2089181	3L_2089181_SNP	T	A	3256.77	.	AC=2;AF=1.00;AN=2;DB;DP=72;ExcessHet=3.0103;FS=0.000;MLEAC=2;MLEAF=1.00;MQ=43.97;QD=23.49;SOR=0.807	GT:AD:DP:GQ:PL	1/1:0,72:72:99:3285,220,0
3L	2089198	3L_2089198_SNP	G	A	2941.77	.	AC=2;AF=1.00;AN=2;DB;DP=66;ExcessHet=3.0103;FS=0.000;MLEAC=2;MLEAF=1.00;MQ=43.97;QD=28.29;SOR=0.754	GT:AD:DP:GQ:PL	1/1:0,66:66:99:2970,199,0
3L	2089213	3L_2089213_SNP	A	G	3076.77	.	AC=2;AF=1.00;AN=2;DB;DP=68;ExcessHet=3.0103;FS=0.000;MLEAC=2;MLEAF=1.00;MQ=43.97;QD=27.11;SOR=0.693	GT:AD:DP:GQ:PL	1/1:0,68:68:99:3105,208,0
3L	2089215	3L_2089215_SNP	T	C	3031.77	.	AC=2;AF=1.00;AN=2;DB;DP=66;ExcessHet=3.0103;FS=0.000;MLEAC=2;MLEAF=1.00;MQ=43.97;QD=29.05;SOR=0.754	GT:AD:DP:GQ:PL	1/1:0,66:66:99:3060,205,0
3L	2089483	3L_2089483_SNP	A	T	1920.77	.	AC=2;AF=1.00;AN=2;DB;DP=71;ExcessHet=3.0103;FS=0.000;MLEAC=2;MLEAF=1.00;MQ=43.96;QD=27.05;SOR=0.971	GT:AD:DP:GQ:PL	1/1:0,71:71:99:1949,213,0
3L	2089857	3L_2089857_SNP	C	G	1542.77	.	AC=2;AF=1.00;AN=2;DB;DP=57;ExcessHet=3.0103;FS=0.000;MLEAC=2;MLEAF=1.00;MQ=44.00;QD=27.07;SOR=1.342	GT:AD:DP:GQ:PL	1/1:0,57:57:99:1571,171,0
3L	2090306	3L_2090306_SNP	G	T	2791.77	.	AC=2;AF=1.00;AN=2;DB;DP=67;ExcessHet=3.0103;FS=0.000;MLEAC=2;MLEAF=1.00;MQ=43.88;QD=28.38;SOR=1.112	GT:AD:DP:GQ:PL	1/1:0,66:66:99:2820,199,0
3L	2090326	3L_2090326_SNP	A	C	2883.77	.	AC=2;AF=1.00;AN=2;DB;DP=68;ExcessHet=3.0103;FS=0.000;MLEAC=2;MLEAF=1.00;MQ=43.89;QD=31.61;SOR=1.022	GT:AD:DP:GQ:PL	1/1:0,68:68:99:2912,208,0
3L	2091518	3L_2091518_SNP	C	T	815.77	.	AC=2;AF=1.00;AN=2;DB;DP=30;ExcessHet=3.0103;FS=0.000;MLEAC=2;MLEAF=1.00;MQ=44.00;QD=27.19;SOR=1.143	GT:AD:DP:GQ:PL	1/1:0,30:30:90:844,90,0
3L	2091797	3L_2091797_SNP	A	G	723.77	.	AC=2;AF=1.00;AN=2;DB;DP=29;ExcessHet=3.0103;FS=0.000;MLEAC=2;MLEAF=1.00;MQ=44.00;QD=24.96;SOR=1.460	GT:AD:DP:GQ:PL	1/1:0,29:29:86:752,86,0
3L	2092298	3L_2092298_SNP	G	T	1282.77	.	AC=2;AF=1.00;AN=2;BaseQRankSum=-0.938;ClippingRankSum=0.000;DB;DP=52;ExcessHet=3.0103;FS=3.181;MLEAC=2;MLEAF=1.00;MQ=44.00;MQRankSum=0.000;QD=24.67;ReadPosRankSum=0.772;SOR=0.408	GT:AD:DP:GQ:PL	1/1:1,51:52:99:1311,127,0
3L	2092563	3L_2092563_SNP	G	A	1418.77	.	AC=2;AF=1.00;AN=2;DB;DP=53;ExcessHet=3.0103;FS=0.000;MLEAC=2;MLEAF=1.00;MQ=44.00;QD=26.77;SOR=1.287	GT:AD:DP:GQ:PL	1/1:0,53:53:99:1447,159,0
3L	2092656	3L_2092656_SNP	T	C	1185.77	.	AC=2;AF=1.00;AN=2;DB;DP=46;ExcessHet=3.0103;FS=0.000;MLEAC=2;MLEAF=1.00;MQ=44.00;QD=26.35;SOR=1.559	GT:AD:DP:GQ:PL	1/1:0,45:45:99:1214,134,0
3L	2093114	3L_2093114_SNP	A	G	1317.77	.	AC=2;AF=1.00;AN=2;DB;DP=50;ExcessHet=3.0103;FS=0.000;MLEAC=2;MLEAF=1.00;MQ=43.71;QD=26.36;SOR=0.859	GT:AD:DP:GQ:PL	1/1:0,50:50:99:1346,150,0
3L	2093146	3L_2093146_SNP	A	T	2402.77	.	AC=2;AF=1.00;AN=2;DB;DP=52;ExcessHet=3.0103;FS=0.000;MLEAC=2;MLEAF=1.00;MQ=43.72;QD=31.17;SOR=0.941	GT:AD:DP:GQ:PL	1/1:0,52:52:99:2431,166,0
3L	2093153	3L_2093153_SNP	C	G	2467.77	.	AC=2;AF=1.00;AN=2;DB;DP=54;ExcessHet=3.0103;FS=0.000;MLEAC=2;MLEAF=1.00;MQ=43.73;QD=28.04;SOR=0.767	GT:AD:DP:GQ:PL	1/1:0,54:54:99:2496,169,0
3L	2093168	3L_2093168_SNP	A	T	2266.77	.	AC=2;AF=1.00;AN=2;DB;DP=50;ExcessHet=3.0103;FS=0.000;MLEAC=2;MLEAF=1.00;MQ=43.71;QD=22.70;SOR=0.693	GT:AD:DP:GQ:PL	1/1:0,50:50:99:2295,154,0
3L	2093174	3L_2093174_SNP	A	T	2302.77	.	AC=2;AF=1.00;AN=2;DB;DP=53;ExcessHet=3.0103;FS=0.000;MLEAC=2;MLEAF=1.00;MQ=43.72;QD=28.15;SOR=0.808	GT:AD:DP:GQ:PL	1/1:0,53:53:99:2331,160,0
3L	2093594	3L_2093594_SNP	G	T	1901.77	.	AC=2;AF=1.00;AN=2;DB;DP=71;ExcessHet=3.0103;FS=0.000;MLEAC=2;MLEAF=1.00;MQ=43.97;QD=26.79;SOR=1.117	GT:AD:DP:GQ:PL	1/1:0,71:71:99:1930,213,0
3L	2094506	3L_2094506_SNP	C	T	1236.77	.	AC=2;AF=1.00;AN=2;DB;DP=49;ExcessHet=3.0103;FS=0.000;MLEAC=2;MLEAF=1.00;MQ=43.84;QD=25.77;SOR=1.562	GT:AD:DP:GQ:PL	1/1:0,48:48:99:1265,143,0
3L	2100545	.	T	A	553.77	.	AC=2;AF=1.00;AN=2;BaseQRankSum=-2.064;ClippingRankSum=0.000;DP=45;ExcessHet=3.0103;FS=5.481;MLEAC=2;MLEAF=1.00;MQ=43.23;MQRankSum=-0.881;QD=14.57;ReadPosRankSum=-1.409;SOR=0.126	GT:AD:DP:GQ:PL	1/1:3,35:38:50:582,50,0
3L	2105102	3L_2105102_SNP	A	C	1349.77	.	AC=2;AF=1.00;AN=2;DB;DP=51;ExcessHet=3.0103;FS=0.000;MLEAC=2;MLEAF=1.00;MQ=43.92;QD=26.47;SOR=0.732	GT:AD:DP:GQ:PL	1/1:0,51:51:99:1378,153,0
3L	2105707	3L_2105707_SNP	A	G	1150.77	.	AC=2;AF=1.00;AN=2;DB;DP=42;ExcessHet=3.0103;FS=0.000;MLEAC=2;MLEAF=1.00;MQ=44.00;QD=27.40;SOR=1.259	GT:AD:DP:GQ:PL	1/1:0,42:42:99:1179,129,0
3L	2105746	3L_2105746_SNP	A	G	1125.77	.	AC=2;AF=1.00;AN=2;DB;DP=43;ExcessHet=3.0103;FS=0.000;MLEAC=2;MLEAF=1.00;MQ=44.00;QD=26.80;SOR=1.402	GT:AD:DP:GQ:PL	1/1:0,42:42:99:1154,126,0
3L	2106250	3L_2106250_SNP	C	A	1220.77	.	AC=2;AF=1.00;AN=2;DB;DP=46;ExcessHet=3.0103;FS=0.000;MLEAC=2;MLEAF=1.00;MQ=44.00;QD=26.54;SOR=0.874	GT:AD:DP:GQ:PL	1/1:0,46:46:99:1249,138,0
3L	2106391	3L_2106391_SNP	A	G	841.77	.	AC=2;AF=1.00;AN=2;DB;DP=30;ExcessHet=3.0103;FS=0.000;MLEAC=2;MLEAF=1.00;MQ=44.00;QD=28.06;SOR=0.693	GT:AD:DP:GQ:PL	1/1:0,30:30:90:870,90,0
3L	2106444	3L_2106444_SNP	C	A	1651.77	.	AC=2;AF=1.00;AN=2;DB;DP=40;ExcessHet=3.0103;FS=0.000;MLEAC=2;MLEAF=1.00;MQ=44.00;QD=30.73;SOR=1.022	GT:AD:DP:GQ:PL	1/1:0,40:40:99:1680,120,0
3L	2106451	3L_2106451_SNP	T	A	1624.77	.	AC=2;AF=1.00;AN=2;DB;DP=39;ExcessHet=3.0103;FS=0.000;MLEAC=2;MLEAF=1.00;MQ=44.00;QD=31.43;SOR=0.968	GT:AD:DP:GQ:PL	1/1:0,39:39:99:1653,117,0
3L	2107689	.	ATGT	A	3451.73	.	AC=2;AF=1.00;AN=2;DP=81;ExcessHet=3.0103;FS=0.000;MLEAC=2;MLEAF=1.00;MQ=43.87;QD=30.02;SOR=0.744	GT:AD:DP:GQ:PL	1/1:0,78:78:99:3489,235,0
3L	2115188	.	C	CCGATA	1993.73	.	AC=2;AF=1.00;AN=2;DP=51;ExcessHet=3.0103;FS=0.000;MLEAC=2;MLEAF=1.00;MQ=44.00;QD=29.96;SOR=1.154	GT:AD:DP:GQ:PL	1/1:0,45:45:99:2031,141,0
3L	2115248	3L_2115248_SNP	G	T	2349.77	.	AC=2;AF=1.00;AN=2;DB;DP=54;ExcessHet=3.0103;FS=0.000;MLEAC=2;MLEAF=1.00;MQ=43.89;QD=34.22;SOR=0.892	GT:AD:DP:GQ:PL	1/1:0,53:53:99:2378,163,0
3L	2115249	3L_2115249_SNP	G	A	2349.77	.	AC=2;AF=1.00;AN=2;DB;DP=55;ExcessHet=3.0103;FS=0.000;MLEAC=2;MLEAF=1.00;MQ=43.89;QD=28.50;SOR=0.846	GT:AD:DP:GQ:PL	1/1:0,54:54:99:2378,163,0
3L	2115370	3L_2115370_SNP	A	T	1827.77	.	AC=2;AF=1.00;AN=2;DB;DP=69;ExcessHet=3.0103;FS=0.000;MLEAC=2;MLEAF=1.00;MQ=44.00;QD=27.28;SOR=0.784	GT:AD:DP:GQ:PL	1/1:0,67:67:99:1856,201,0
3L	2115793	.	A	ACT	2524.73	.	AC=2;AF=1.00;AN=2;DP=67;ExcessHet=3.0103;FS=0.000;MLEAC=2;MLEAF=1.00;MQ=43.97;QD=28.13;SOR=0.756	GT:AD:DP:GQ:PL	1/1:0,64:64:99:2562,198,0
3L	2115893	3L_2115893_SNP	G	A	1770.77	.	AC=2;AF=1.00;AN=2;DB;DP=67;ExcessHet=3.0103;FS=0.000;MLEAC=2;MLEAF=1.00;MQ=43.91;QD=26.43;SOR=0.784	GT:AD:DP:GQ:PL	1/1:0,67:67:99:1799,201,0
3L	2115913	.	TC	T	2943.73	.	AC=2;AF=1.00;AN=2;DP=66;ExcessHet=3.0103;FS=0.000;MLEAC=2;MLEAF=1.00;MQ=43.88;QD=33.90;SOR=0.754	GT:AD:DP:GQ:PL	1/1:0,66:66:99:2981,202,0
3L	2115915	.	C	G	2952.77	.	AC=2;AF=1.00;AN=2;DP=67;ExcessHet=3.0103;FS=0.000;MLEAC=2;MLEAF=1.00;MQ=43.88;QD=28.57;SOR=0.784	GT:AD:DP:GQ:PL	1/1:0,67:67:99:2981,202,0
3L	2115962	3L_2115962_SNP	G	A	3008.77	.	AC=2;AF=1.00;AN=2;DB;DP=67;ExcessHet=3.0103;FS=0.000;MLEAC=2;MLEAF=1.00;MQ=43.88;QD=33.42;SOR=0.784	GT:AD:DP:GQ:PL	1/1:0,67:67:99:3037,205,0
3L	2115969	3L_2115969_SNP	G	A	2986.77	.	AC=2;AF=1.00;AN=2;DB;DP=67;ExcessHet=3.0103;FS=0.000;MLEAC=2;MLEAF=1.00;MQ=43.88;QD=37.50;SOR=0.849	GT:AD:DP:GQ:PL	1/1:0,67:67:99:3015,202,0
3L	2115979	3L_2115979_SNP	C	T	2895.77	.	AC=2;AF=1.00;AN=2;DB;DP=63;ExcessHet=3.0103;FS=0.000;MLEAC=2;MLEAF=1.00;MQ=43.88;QD=35.01;SOR=1.010	GT:AD:DP:GQ:PL	1/1:0,63:63:99:2924,196,0
3L	2115981	3L_2115981_SNP	T	G	2805.77	.	AC=2;AF=1.00;AN=2;DB;DP=61;ExcessHet=3.0103;FS=0.000;MLEAC=2;MLEAF=1.00;MQ=43.87;QD=31.18;SOR=1.022	GT:AD:DP:GQ:PL	1/1:0,61:61:99:2834,190,0
3L	2116209	.	CAGCTAA	C	2642.73	.	AC=2;AF=1.00;AN=2;DP=60;ExcessHet=3.0103;FS=0.000;MLEAC=2;MLEAF=1.00;MQ=43.54;QD=30.45;SOR=1.255	GT:AD:DP:GQ:PL	1/1:0,60:60:99:2680,181,0
3L	2116222	3L_2116222_SNP	G	A	2657.77	.	AC=2;AF=1.00;AN=2;DB;DP=59;ExcessHet=3.0103;FS=0.000;MLEAC=2;MLEAF=1.00;MQ=43.57;QD=29.39;SOR=1.421	GT:AD:DP:GQ:PL	1/1:0,59:59:99:2686,181,0
3L	2116225	3L_2116225_SNP	T	A	2657.77	.	AC=2;AF=1.00;AN=2;DB;DP=60;ExcessHet=3.0103;FS=0.000;MLEAC=2;MLEAF=1.00;MQ=43.57;QD=25.20;SOR=1.460	GT:AD:DP:GQ:PL	1/1:0,60:60:99:2686,181,0
3L	2116352	.	A	AAGGCTTAGGTGTG	2121.73	.	AC=2;AF=1.00;AN=2;DP=46;ExcessHet=3.0103;FS=0.000;MLEAC=2;MLEAF=1.00;MQ=43.04;QD=36.44;SOR=0.929	GT:AD:DP:GQ:PL	1/1:0,45:45:99:2159,144,0
3L	2116385	.	A	AT	749.73	.	AC=2;AF=1.00;AN=2;BaseQRankSum=-0.129;ClippingRankSum=0.000;DP=44;ExcessHet=3.0103;FS=0.000;MLEAC=2;MLEAF=1.00;MQ=43.04;MQRankSum=-1.176;QD=17.85;ReadPosRankSum=1.242;SOR=0.914	GT:AD:DP:GQ:PL	1/1:2,40:42:84:787,84,0
3L	2116543	3L_2116543_SNP	A	G	1332.77	.	AC=2;AF=1.00;AN=2;DB;DP=53;ExcessHet=3.0103;FS=0.000;MLEAC=2;MLEAF=1.00;MQ=43.78;QD=25.63;SOR=0.941	GT:AD:DP:GQ:PL	1/1:0,52:52:99:1361,155,0
3L	2116780	3L_2116780_SNP	C	T	2793.77	.	AC=2;AF=1.00;AN=2;DB;DP=67;ExcessHet=3.0103;FS=0.000;MLEAC=2;MLEAF=1.00;MQ=43.55;QD=33.83;SOR=0.917	GT:AD:DP:GQ:PL	1/1:0,67:67:99:2822,159,0
3L	2116794	.	G	GAGTAA	3086.73	.	AC=2;AF=1.00;AN=2;BaseQRankSum=-1.707;ClippingRankSum=0.000;DP=67;ExcessHet=3.0103;FS=3.347;MLEAC=2;MLEAF=1.00;MQ=43.77;MQRankSum=-0.292;QD=30.93;ReadPosRankSum=0.905;SOR=0.516	GT:AD:DP:GQ:PL	1/1:1,66:67:99:3124,175,0
3L	2116814	3L_2116814_SNP	T	G	2663.77	.	AC=2;AF=1.00;AN=2;BaseQRankSum=0.596;ClippingRankSum=0.000;DB;DP=65;ExcessHet=3.0103;FS=3.358;MLEAC=2;MLEAF=1.00;MQ=43.85;MQRankSum=-0.231;QD=29.55;ReadPosRankSum=-0.027;SOR=0.525	GT:AD:DP:GQ:PL	1/1:1,64:65:99:2692,154,0
3L	2117917	.	C	CTTT	1193.73	.	AC=2;AF=1.00;AN=2;DP=39;ExcessHet=3.0103;FS=0.000;MLEAC=1;MLEAF=0.500;MQ=43.37;QD=33.16;SOR=0.941	GT:AD:DP:GQ:PL	1/1:1,35:36:99:1193,103,0
3L	2118136	.	C	G	2159.77	.	AC=2;AF=1.00;AN=2;DP=48;ExcessHet=3.0103;FS=0.000;MLEAC=2;MLEAF=1.00;MQ=43.11;QD=31.78;SOR=1.067	GT:AD:DP:GQ:PL	1/1:0,48:48:99:2188,147,0
3L	2118796	3L_2118796_SNP	G	C	1636.77	.	AC=2;AF=1.00;AN=2;DB;DP=64;ExcessHet=3.0103;FS=0.000;MLEAC=2;MLEAF=1.00;MQ=43.74;QD=25.57;SOR=0.822	GT:AD:DP:GQ:PL	1/1:0,64:64:99:1665,190,0
3L	2118852	3L_2118852_SNP	A	G	1486.77	.	AC=2;AF=1.00;AN=2;DB;DP=56;ExcessHet=3.0103;FS=0.000;MLEAC=2;MLEAF=1.00;MQ=43.74;QD=26.55;SOR=1.199	GT:AD:DP:GQ:PL	1/1:0,56:56:99:1515,167,0
3L	2119119	3L_2119119_SNP	A	C	1238.77	.	AC=2;AF=1.00;AN=2;BaseQRankSum=1.812;ClippingRankSum=0.000;DB;DP=46;ExcessHet=3.0103;FS=0.000;MLEAC=2;MLEAF=1.00;MQ=43.06;MQRankSum=-0.638;QD=26.93;ReadPosRankSum=-1.018;SOR=0.434	GT:AD:DP:GQ:PL	1/1:1,45:46:99:1267,128,0
3L	2119168	.	T	TATGGA	2527.73	.	AC=2;AF=1.00;AN=2;DP=54;ExcessHet=3.0103;FS=0.000;MLEAC=2;MLEAF=1.00;MQ=42.42;QD=32.15;SOR=1.402	GT:AD:DP:GQ:PL	1/1:0,53:53:99:2565,172,0
3L	2119175	.	CT	C	2520.73	.	AC=2;AF=1.00;AN=2;DP=53;ExcessHet=3.0103;FS=0.000;MLEAC=2;MLEAF=1.00;MQ=42.16;QD=24.37;SOR=1.402	GT:AD:DP:GQ:PL	1/1:0,53:53:99:2558,172,0
3L	2119177	.	A	G	2394.77	.	AC=2;AF=1.00;AN=2;DP=54;ExcessHet=3.0103;FS=0.000;MLEAC=2;MLEAF=1.00;MQ=42.15;QD=29.21;SOR=1.445	GT:AD:DP:GQ:PL	1/1:0,54:54:99:2423,163,0
3L	2119217	.	TTAATTAAG	T	2481.73	.	AC=2;AF=1.00;AN=2;DP=60;ExcessHet=3.0103;FS=0.000;MLEAC=2;MLEAF=1.00;MQ=41.72;QD=32.40;SOR=1.199	GT:AD:DP:GQ:PL	1/1:0,56:56:99:2519,169,0
3L	2119247	3L_2119247_SNP	T	A	2716.77	.	AC=2;AF=1.00;AN=2;DB;DP=58;ExcessHet=3.0103;FS=0.000;MLEAC=2;MLEAF=1.00;MQ=41.87;QD=27.41;SOR=1.179	GT:AD:DP:GQ:PL	1/1:0,58:58:99:2745,184,0
3L	2119269	.	TC	T	2707.73	.	AC=2;AF=1.00;AN=2;DP=59;ExcessHet=3.0103;FS=0.000;MLEAC=2;MLEAF=1.00;MQ=41.82;QD=30.74;SOR=1.034	GT:AD:DP:GQ:PL	1/1:0,59:59:99:2745,184,0
3L	2119280	.	T	TACTGGG	2707.73	.	AC=2;AF=1.00;AN=2;DP=56;ExcessHet=3.0103;FS=0.000;MLEAC=2;MLEAF=1.00;MQ=41.81;QD=31.95;SOR=0.841	GT:AD:DP:GQ:PL	1/1:0,56:56:99:2745,184,0
3L	2119289	3L_2119289_SNP	G	A	2446.77	.	AC=2;AF=1.00;AN=2;DB;DP=54;ExcessHet=3.0103;FS=0.000;MLEAC=2;MLEAF=1.00;MQ=42.05;QD=28.16;SOR=0.767	GT:AD:DP:GQ:PL	1/1:0,54:54:99:2475,166,0
3L	2119296	3L_2119296_SNP	G	A	2391.77	.	AC=2;AF=1.00;AN=2;DB;DP=54;ExcessHet=3.0103;FS=0.000;MLEAC=2;MLEAF=1.00;MQ=42.09;QD=28.01;SOR=0.693	GT:AD:DP:GQ:PL	1/1:0,54:54:99:2420,163,0
3L	2119432	3L_2119432_SNP	T	C	1827.77	.	AC=2;AF=1.00;AN=2;DB;DP=69;ExcessHet=3.0103;FS=0.000;MLEAC=2;MLEAF=1.00;MQ=43.47;QD=26.49;SOR=0.910	GT:AD:DP:GQ:PL	1/1:0,69:69:99:1856,207,0
3L	2119443	3L_2119443_SNP	A	G	1782.77	.	AC=2;AF=1.00;AN=2;DB;DP=69;ExcessHet=3.0103;FS=0.000;MLEAC=2;MLEAF=1.00;MQ=43.53;QD=25.84;SOR=0.844	GT:AD:DP:GQ:PL	1/1:0,69:69:99:1811,205,0
3L	2119493	3L_2119493_SNP	C	A	1572.77	.	AC=2;AF=1.00;AN=2;DB;DP=58;ExcessHet=3.0103;FS=0.000;MLEAC=2;MLEAF=1.00;MQ=43.65;QD=27.12;SOR=0.914	GT:AD:DP:GQ:PL	1/1:0,58:58:99:1601,174,0
3L	2119755	3L_2119755_SNP	G	T	1660.77	.	AC=2;AF=1.00;AN=2;DB;DP=61;ExcessHet=3.0103;FS=0.000;MLEAC=2;MLEAF=1.00;MQ=43.97;QD=27.23;SOR=1.197	GT:AD:DP:GQ:PL	1/1:0,61:61:99:1689,183,0
3L	2120268	3L_2120268_SNP	T	C	1906.77	.	AC=2;AF=1.00;AN=2;DB;DP=44;ExcessHet=3.0103;FS=0.000;MLEAC=2;MLEAF=1.00;MQ=43.96;QD=29.15;SOR=0.836	GT:AD:DP:GQ:PL	1/1:0,43:43:99:1935,129,0
3L	2120271	3L_2120271_SNP	C	T	1945.77	.	AC=2;AF=1.00;AN=2;DB;DP=44;ExcessHet=3.0103;FS=0.000;MLEAC=2;MLEAF=1.00;MQ=43.96;QD=26.26;SOR=0.836	GT:AD:DP:GQ:PL	1/1:0,43:43:99:1974,132,0
3L	2120275	3L_2120275_SNP	G	A	1945.77	.	AC=2;AF=1.00;AN=2;DB;DP=44;ExcessHet=3.0103;FS=0.000;MLEAC=2;MLEAF=1.00;MQ=43.96;QD=29.72;SOR=0.836	GT:AD:DP:GQ:PL	1/1:0,43:43:99:1974,132,0
3L	2121047	3L_2121047_SNP	C	A	1570.77	.	AC=2;AF=1.00;AN=2;DB;DP=59;ExcessHet=3.0103;FS=0.000;MLEAC=2;MLEAF=1.00;MQ=43.61;QD=27.08;SOR=1.085	GT:AD:DP:GQ:PL	1/1:0,58:58:99:1599,174,0
3L	2121179	.	GATGCTGCAA	G	2157.73	.	AC=2;AF=1.00;AN=2;DP=52;ExcessHet=3.0103;FS=0.000;MLEAC=2;MLEAF=1.00;MQ=43.94;QD=35.16;SOR=1.179	GT:AD:DP:GQ:PL	1/1:0,48:48:99:2195,148,0
3L	2121197	3L_2121197_SNP	A	G	2176.77	.	AC=2;AF=1.00;AN=2;DB;DP=49;ExcessHet=3.0103;FS=0.000;MLEAC=2;MLEAF=1.00;MQ=44.00;QD=25.11;SOR=1.225	GT:AD:DP:GQ:PL	1/1:0,49:49:99:2205,147,0
3L	2121198	3L_2121198_SNP	T	A	2176.77	.	AC=2;AF=1.00;AN=2;DB;DP=48;ExcessHet=3.0103;FS=0.000;MLEAC=2;MLEAF=1.00;MQ=44.00;QD=28.31;SOR=1.298	GT:AD:DP:GQ:PL	1/1:0,48:48:99:2205,148,0
3L	2121290	3L_2121290_SNP	C	T	1342.77	.	AC=2;AF=1.00;AN=2;DB;DP=32;ExcessHet=3.0103;FS=0.000;MLEAC=2;MLEAF=1.00;MQ=44.00;QD=30.45;SOR=1.044	GT:AD:DP:GQ:PL	1/1:0,31:31:99:1371,99,0
3L	2121302	3L_2121302_SNP	G	A	1234.77	.	AC=2;AF=1.00;AN=2;DB;DP=30;ExcessHet=3.0103;FS=0.000;MLEAC=2;MLEAF=1.00;MQ=44.00;QD=30.94;SOR=1.255	GT:AD:DP:GQ:PL	1/1:0,29:29:87:1263,87,0
3L	2122135	3L_2122135_SNP	A	C	1662.77	.	AC=2;AF=1.00;AN=2;DB;DP=62;ExcessHet=3.0103;FS=0.000;MLEAC=2;MLEAF=1.00;MQ=43.72;QD=26.82;SOR=0.899	GT:AD:DP:GQ:PL	1/1:0,62:62:99:1691,186,0
3L	2123089	3L_2123089_SNP	C	G	2018.77	.	AC=2;AF=1.00;AN=2;DB;DP=47;ExcessHet=3.0103;FS=0.000;MLEAC=2;MLEAF=1.00;MQ=42.54;QD=29.90;SOR=1.609	GT:AD:DP:GQ:PL	1/1:0,46:46:99:2047,144,0
3L	2123124	3L_2123124_SNP	A	T	1346.77	.	AC=2;AF=1.00;AN=2;DB;DP=51;ExcessHet=3.0103;FS=0.000;MLEAC=2;MLEAF=1.00;MQ=41.08;QD=26.94;SOR=1.390	GT:AD:DP:GQ:PL	1/1:0,50:50:99:1375,150,0
3L	2123173	.	A	ATAAAATATAGAG	2046.73	.	AC=2;AF=1.00;AN=2;DP=43;ExcessHet=3.0103;FS=0.000;MLEAC=2;MLEAF=1.00;MQ=40.27;QD=26.95;SOR=1.259	GT:AD:DP:GQ:PL	1/1:0,42:42:99:2084,141,0
3L	2123175	3L_2123175_SNP	T	A	2145.77	.	AC=2;AF=1.00;AN=2;DB;DP=40;ExcessHet=3.0103;FS=0.000;MLEAC=2;MLEAF=1.00;MQ=39.80;QD=30.47;SOR=0.968	GT:AD:DP:GQ:PL	1/1:0,39:39:99:2174,147,0
3L	2123179	.	T	TC	1942.73	.	AC=2;AF=1.00;AN=2;DP=43;ExcessHet=3.0103;FS=0.000;MLEAC=2;MLEAF=1.00;MQ=40.08;QD=28.41;SOR=1.005	GT:AD:DP:GQ:PL	1/1:0,42:42:99:1980,132,0
3L	2123181	.	C	A	1951.77	.	AC=2;AF=1.00;AN=2;DP=44;ExcessHet=3.0103;FS=0.000;MLEAC=2;MLEAF=1.00;MQ=40.22;QD=31.04;SOR=0.941	GT:AD:DP:GQ:PL	1/1:0,43:43:99:1980,132,0
3L	2123182	.	A	C	1951.77	.	AC=2;AF=1.00;AN=2;DP=44;ExcessHet=3.0103;FS=0.000;MLEAC=2;MLEAF=1.00;MQ=40.22;QD=30.85;SOR=0.941	GT:AD:DP:GQ:PL	1/1:0,43:43:99:1980,132,0
3L	2123193	.	GCACAGC	G	1852.73	.	AC=2;AF=1.00;AN=2;DP=42;ExcessHet=3.0103;FS=0.000;MLEAC=2;MLEAF=1.00;MQ=40.14;QD=36.39;SOR=1.005	GT:AD:DP:GQ:PL	1/1:0,42:42:99:1890,126,0
3L	2123201	.	G	GC	1852.73	.	AC=2;AF=1.00;AN=2;DP=42;ExcessHet=3.0103;FS=0.000;MLEAC=2;MLEAF=1.00;MQ=40.14;QD=35.52;SOR=1.005	GT:AD:DP:GQ:PL	1/1:0,42:42:99:1890,126,0
3L	2123206	.	A	C	1893.77	.	AC=2;AF=1.00;AN=2;DP=40;ExcessHet=3.0103;FS=0.000;MLEAC=2;MLEAF=1.00;MQ=40.10;QD=29.96;SOR=1.022	GT:AD:DP:GQ:PL	1/1:0,40:40:99:1922,129,0
3L	2123442	3L_2123442_SNP	C	G	870.77	.	AC=2;AF=1.00;AN=2;DB;DP=35;ExcessHet=3.0103;FS=0.000;MLEAC=2;MLEAF=1.00;MQ=43.57;QD=25.61;SOR=0.941	GT:AD:DP:GQ:PL	1/1:0,34:34:99:899,101,0
3L	2123491	3L_2123491_SNP	A	G	1627.77	.	AC=2;AF=1.00;AN=2;DB;DP=38;ExcessHet=3.0103;FS=0.000;MLEAC=2;MLEAF=1.00;MQ=43.36;QD=33.49;SOR=0.859	GT:AD:DP:GQ:PL	1/1:0,37:37:99:1656,114,0
3L	2123493	3L_2123493_SNP	C	A	1627.77	.	AC=2;AF=1.00;AN=2;DB;DP=39;ExcessHet=3.0103;FS=0.000;MLEAC=2;MLEAF=1.00;MQ=43.37;QD=30.26;SOR=0.914	GT:AD:DP:GQ:PL	1/1:0,38:38:99:1656,114,0
3L	2123522	.	G	GA	1795.73	.	AC=2;AF=1.00;AN=2;DP=42;ExcessHet=3.0103;FS=0.000;MLEAC=2;MLEAF=1.00;MQ=43.43;QD=36.54;SOR=1.501	GT:AD:DP:GQ:PL	1/1:0,41:41:99:1833,123,0
3L	2123528	3L_2123528_SNP	A	G	1879.77	.	AC=2;AF=1.00;AN=2;DB;DP=42;ExcessHet=3.0103;FS=0.000;MLEAC=2;MLEAF=1.00;MQ=43.43;QD=26.75;SOR=1.501	GT:AD:DP:GQ:PL	1/1:0,41:41:99:1908,129,0
3L	2123533	3L_2123533_SNP	T	A	1840.77	.	AC=2;AF=1.00;AN=2;DB;DP=43;ExcessHet=3.0103;FS=0.000;MLEAC=2;MLEAF=1.00;MQ=43.44;QD=33.81;SOR=1.721	GT:AD:DP:GQ:PL	1/1:0,42:42:99:1869,126,0
3L	2123554	3L_2123554_SNP	T	C	1099.77	.	AC=2;AF=1.00;AN=2;DB;DP=43;ExcessHet=3.0103;FS=0.000;MLEAC=2;MLEAF=1.00;MQ=43.49;QD=26.18;SOR=1.402	GT:AD:DP:GQ:PL	1/1:0,42:42:99:1128,126,0
3L	2124150	.	GACAGCTTTCCGATTTT	G	1788.73	.	AC=2;AF=1.00;AN=2;DP=40;ExcessHet=3.0103;FS=0.000;MLEAC=2;MLEAF=1.00;MQ=42.68;QD=28.36;SOR=0.902	GT:AD:DP:GQ:PL	1/1:0,40:40:99:1826,123,0
3L	2124435	3L_2124435_SNP	T	A	1386.77	.	AC=2;AF=1.00;AN=2;DB;DP=53;ExcessHet=3.0103;FS=0.000;MLEAC=2;MLEAF=1.00;MQ=43.74;QD=26.17;SOR=0.808	GT:AD:DP:GQ:PL	1/1:0,53:53:99:1415,158,0
3L	2124495	3L_2124495_SNP	G	A	1336.77	.	AC=2;AF=1.00;AN=2;DB;DP=50;ExcessHet=3.0103;FS=0.000;MLEAC=2;MLEAF=1.00;MQ=43.65;QD=26.74;SOR=1.157	GT:AD:DP:GQ:PL	1/1:0,50:50:99:1365,150,0
3L	2124525	3L_2124525_SNP	A	T	2157.77	.	AC=2;AF=1.00;AN=2;DB;DP=51;ExcessHet=3.0103;FS=0.000;MLEAC=2;MLEAF=1.00;MQ=43.62;QD=29.38;SOR=1.201	GT:AD:DP:GQ:PL	1/1:0,51:51:99:2186,153,0
3L	2124549	3L_2124549_SNP	A	G	2267.77	.	AC=2;AF=1.00;AN=2;DB;DP=57;ExcessHet=3.0103;FS=0.000;MLEAC=2;MLEAF=1.00;MQ=43.69;QD=30.12;SOR=1.140	GT:AD:DP:GQ:PL	1/1:0,57:57:99:2296,171,0
3L	2124752	3L_2124752_SNP	G	A	2944.77	.	AC=2;AF=1.00;AN=2;DB;DP=68;ExcessHet=3.0103;FS=0.000;MLEAC=2;MLEAF=1.00;MQ=43.39;QD=23.45;SOR=0.814	GT:AD:DP:GQ:PL	1/1:0,68:68:99:2973,205,0
3L	2124762	3L_2124762_SNP	T	G	2981.77	.	AC=2;AF=1.00;AN=2;DB;DP=69;ExcessHet=3.0103;FS=0.000;MLEAC=2;MLEAF=1.00;MQ=43.31;QD=26.78;SOR=0.910	GT:AD:DP:GQ:PL	1/1:0,69:69:99:3010,208,0
3L	2124816	.	A	AC	3305.73	.	AC=2;AF=1.00;AN=2;DP=75;ExcessHet=3.0103;FS=0.000;MLEAC=2;MLEAF=1.00;MQ=43.01;QD=31.32;SOR=0.774	GT:AD:DP:GQ:PL	1/1:0,75:75:99:3343,229,0
3L	2124817	.	T	A	3359.77	.	AC=2;AF=1.00;AN=2;DP=75;ExcessHet=3.0103;FS=0.000;MLEAC=2;MLEAF=1.00;MQ=42.99;QD=31.98;SOR=0.774	GT:AD:DP:GQ:PL	1/1:0,75:75:99:3388,232,0
3L	2124860	3L_2124860_INS	T	TA	3337.73	.	AC=2;AF=1.00;AN=2;DB;DP=75;ExcessHet=3.0103;FS=0.000;MLEAC=2;MLEAF=1.00;MQ=42.89;QD=28.06;SOR=0.719	GT:AD:DP:GQ:PL	1/1:0,75:75:99:3375,226,0
3L	2124925	3L_2124925_SNP	G	A	2648.77	.	AC=2;AF=1.00;AN=2;DB;DP=64;ExcessHet=3.0103;FS=0.000;MLEAC=2;MLEAF=1.00;MQ=43.06;QD=29.69;SOR=0.693	GT:AD:DP:GQ:PL	1/1:0,64:64:99:2677,192,0
3L	2124958	3L_2124958_SNP	C	A	2941.77	.	AC=2;AF=1.00;AN=2;DB;DP=64;ExcessHet=3.0103;FS=0.000;MLEAC=2;MLEAF=1.00;MQ=43.15;QD=25.61;SOR=0.756	GT:AD:DP:GQ:PL	1/1:0,64:64:99:2970,199,0
3L	2124962	3L_2124962_SNP	T	A	2896.77	.	AC=2;AF=1.00;AN=2;DB;DP=64;ExcessHet=3.0103;FS=0.000;MLEAC=2;MLEAF=1.00;MQ=43.18;QD=29.18;SOR=0.756	GT:AD:DP:GQ:PL	1/1:0,64:64:99:2925,196,0
3L	2124977	3L_2124977_SNP	T	G	3031.77	.	AC=2;AF=1.00;AN=2;DB;DP=68;ExcessHet=3.0103;FS=0.000;MLEAC=2;MLEAF=1.00;MQ=43.29;QD=35.15;SOR=0.752	GT:AD:DP:GQ:PL	1/1:0,68:68:99:3060,205,0
3L	2124992	.	TA	T	2859.73	.	AC=2;AF=1.00;AN=2;DP=65;ExcessHet=3.0103;FS=0.000;MLEAC=2;MLEAF=1.00;MQ=43.42;QD=33.15;SOR=0.723	GT:AD:DP:GQ:PL	1/1:0,65:65:99:2897,202,0
3L	2126332	3L_2126332_SNP	C	T	1788.77	.	AC=2;AF=1.00;AN=2;BaseQRankSum=1.755;ClippingRankSum=0.000;DB;DP=42;ExcessHet=3.0103;FS=4.191;MLEAC=2;MLEAF=1.00;MQ=43.93;MQRankSum=0.000;QD=32.11;ReadPosRankSum=-0.460;SOR=1.131	GT:AD:DP:GQ:PL	1/1:1,41:42:99:1817,116,0
3L	2126335	3L_2126335_SNP	T	C	1788.77	.	AC=2;AF=1.00;AN=2;BaseQRankSum=1.813;ClippingRankSum=0.000;DB;DP=42;ExcessHet=3.0103;FS=4.191;MLEAC=2;MLEAF=1.00;MQ=43.93;MQRankSum=0.000;QD=28.82;ReadPosRankSum=-0.533;SOR=1.131	GT:AD:DP:GQ:PL	1/1:1,41:42:99:1817,116,0
3L	2126365	3L_2126365_SNP	G	A	944.77	.	AC=2;AF=1.00;AN=2;DB;DP=39;ExcessHet=3.0103;FS=0.000;MLEAC=2;MLEAF=1.00;MQ=43.93;QD=25.53;SOR=0.746	GT:AD:DP:GQ:PL	1/1:0,37:37:99:973,110,0
3L	2126518	3L_2126518_SNP	C	T	793.77	.	AC=2;AF=1.00;AN=2;BaseQRankSum=-0.055;ClippingRankSum=0.000;DB;DP=34;ExcessHet=3.0103;FS=0.000;MLEAC=2;MLEAF=1.00;MQ=44.00;MQRankSum=0.000;QD=24.05;ReadPosRankSum=-0.581;SOR=0.275	GT:AD:DP:GQ:PL	1/1:1,32:33:70:822,70,0
3L	2126888	3L_2126888_SNP	A	T	2088.77	.	AC=2;AF=1.00;AN=2;DB;DP=76;ExcessHet=3.0103;FS=0.000;MLEAC=2;MLEAF=1.00;MQ=44.00;QD=27.48;SOR=0.746	GT:AD:DP:GQ:PL	1/1:0,76:76:99:2117,228,0
3L	2126901	3L_2126901_SNP	G	T	2018.77	.	AC=2;AF=1.00;AN=2;DB;DP=76;ExcessHet=3.0103;FS=0.000;MLEAC=2;MLEAF=1.00;MQ=44.00;QD=26.56;SOR=0.984	GT:AD:DP:GQ:PL	1/1:0,76:76:99:2047,228,0
3L	2127193	3L_2127193_SNP	A	C	2093.77	.	AC=2;AF=1.00;AN=2;DB;DP=47;ExcessHet=3.0103;FS=0.000;MLEAC=2;MLEAF=1.00;MQ=44.00;QD=28.33;SOR=1.514	GT:AD:DP:GQ:PL	1/1:0,47:47:99:2122,145,0
3L	2128161	3L_2128161_SNP	A	T	2053.77	.	AC=2;AF=1.00;AN=2;DB;DP=47;ExcessHet=3.0103;FS=0.000;MLEAC=2;MLEAF=1.00;MQ=43.96;QD=23.62;SOR=1.022	GT:AD:DP:GQ:PL	1/1:0,47:47:99:2082,144,0
3L	2128230	3L_2128230_SNP	G	C	1286.77	.	AC=2;AF=1.00;AN=2;DB;DP=50;ExcessHet=3.0103;FS=0.000;MLEAC=2;MLEAF=1.00;MQ=43.92;QD=25.74;SOR=0.859	GT:AD:DP:GQ:PL	1/1:0,50:50:99:1315,149,0
3L	2131565	3L_2131565_SNP	T	A	1421.77	.	AC=2;AF=1.00;AN=2;BaseQRankSum=1.679;ClippingRankSum=0.000;DB;DP=56;ExcessHet=3.0103;FS=0.000;MLEAC=2;MLEAF=1.00;MQ=43.97;MQRankSum=0.000;QD=25.39;ReadPosRankSum=-0.529;SOR=0.238	GT:AD:DP:GQ:PL	1/1:1,55:56:99:1450,143,0
3L	2133964	3L_2133964_SNP	G	A	1670.77	.	AC=2;AF=1.00;AN=2;DB;DP=61;ExcessHet=3.0103;FS=0.000;MLEAC=2;MLEAF=1.00;MQ=43.94;QD=27.39;SOR=1.107	GT:AD:DP:GQ:PL	1/1:0,61:61:99:1699,183,0
3L	2135315	3L_2135315_SNP	G	T	1447.77	.	AC=2;AF=1.00;AN=2;DB;DP=54;ExcessHet=3.0103;FS=0.000;MLEAC=2;MLEAF=1.00;MQ=43.96;QD=26.81;SOR=1.118	GT:AD:DP:GQ:PL	1/1:0,54:54:99:1476,161,0
3L	2135445	3L_2135445_SNP	C	T	1919.77	.	AC=2;AF=1.00;AN=2;DB;DP=47;ExcessHet=3.0103;FS=0.000;MLEAC=2;MLEAF=1.00;MQ=44.00;QD=22.80;SOR=1.378	GT:AD:DP:GQ:PL	1/1:0,47:47:99:1948,141,0
3L	2135529	3L_2135529_SNP	G	A	1510.77	.	AC=2;AF=1.00;AN=2;DB;DP=56;ExcessHet=3.0103;FS=0.000;MLEAC=2;MLEAF=1.00;MQ=43.97;QD=26.98;SOR=0.693	GT:AD:DP:GQ:PL	1/1:0,56:56:99:1539,168,0
3L	2135667	3L_2135667_SNP	T	C	1732.77	.	AC=2;AF=1.00;AN=2;DB;DP=64;ExcessHet=3.0103;FS=0.000;MLEAC=2;MLEAF=1.00;MQ=43.95;QD=27.07;SOR=1.306	GT:AD:DP:GQ:PL	1/1:0,64:64:99:1761,192,0
3L	2135712	3L_2135712_SNP	G	A	2709.77	.	AC=2;AF=1.00;AN=2;DB;DP=62;ExcessHet=3.0103;FS=0.000;MLEAC=2;MLEAF=1.00;MQ=43.95;QD=24.28;SOR=0.899	GT:AD:DP:GQ:PL	1/1:0,62:62:99:2738,190,0
3L	2135718	3L_2135718_SNP	A	G	2712.77	.	AC=2;AF=1.00;AN=2;DB;DP=61;ExcessHet=3.0103;FS=0.000;MLEAC=2;MLEAF=1.00;MQ=43.95;QD=26.76;SOR=0.941	GT:AD:DP:GQ:PL	1/1:0,61:61:99:2741,190,0
3L	2135748	3L_2135748_SNP	G	A	1678.77	.	AC=2;AF=1.00;AN=2;DB;DP=64;ExcessHet=3.0103;FS=0.000;MLEAC=2;MLEAF=1.00;MQ=43.95;QD=26.65;SOR=0.859	GT:AD:DP:GQ:PL	1/1:0,63:63:99:1707,188,0
3L	2135878	3L_2135878_SNP	G	A	2581.77	.	AC=2;AF=1.00;AN=2;DB;DP=58;ExcessHet=3.0103;FS=0.000;MLEAC=2;MLEAF=1.00;MQ=44.00;QD=32.04;SOR=1.278	GT:AD:DP:GQ:PL	1/1:0,58:58:99:2610,175,0
3L	2135977	3L_2135977_SNP	G	A	1256.77	.	AC=2;AF=1.00;AN=2;DB;DP=47;ExcessHet=3.0103;FS=0.000;MLEAC=2;MLEAF=1.00;MQ=44.00;QD=27.32;SOR=0.976	GT:AD:DP:GQ:PL	1/1:0,46:46:99:1285,138,0
3L	2136465	3L_2136465_SNP	G	A	1675.77	.	AC=2;AF=1.00;AN=2;DB;DP=62;ExcessHet=3.0103;FS=0.000;MLEAC=2;MLEAF=1.00;MQ=43.76;QD=27.03;SOR=0.899	GT:AD:DP:GQ:PL	1/1:0,62:62:99:1704,186,0
3L	2136641	3L_2136641_SNP	G	A	1504.77	.	AC=2;AF=1.00;AN=2;BaseQRankSum=-1.109;ClippingRankSum=0.000;DB;DP=60;ExcessHet=3.0103;FS=0.000;MLEAC=2;MLEAF=1.00;MQ=43.95;MQRankSum=7.811;QD=25.08;ReadPosRankSum=-0.630;SOR=0.374	GT:AD:DP:GQ:PL	1/1:1,59:60:99:1533,150,0
3L	2137155	3L_2137155_SNP	A	G	1826.77	.	AC=2;AF=1.00;AN=2;DB;DP=42;ExcessHet=3.0103;FS=0.000;MLEAC=2;MLEAF=1.00;MQ=43.95;QD=32.90;SOR=1.005	GT:AD:DP:GQ:PL	1/1:0,42:42:99:1855,126,0
3L	2137163	.	C	G	2041.77	.	AC=2;AF=1.00;AN=2;DP=46;ExcessHet=3.0103;FS=0.000;MLEAC=2;MLEAF=1.00;MQ=43.96;QD=29.18;SOR=0.780	GT:AD:DP:GQ:PL	1/1:0,46:46:99:2070,138,0
3L	2137166	3L_2137166_SNP	A	C	2041.77	.	AC=2;AF=1.00;AN=2;DB;DP=45;ExcessHet=3.0103;FS=0.000;MLEAC=2;MLEAF=1.00;MQ=43.96;QD=29.91;SOR=0.737	GT:AD:DP:GQ:PL	1/1:0,45:45:99:2070,138,0
3L	2137262	3L_2137262_SNP	A	G	923.77	.	AC=2;AF=1.00;AN=2;DB;DP=35;ExcessHet=3.0103;FS=0.000;MLEAC=2;MLEAF=1.00;MQ=44.00;QD=27.17;SOR=1.085	GT:AD:DP:GQ:PL	1/1:0,34:34:99:952,102,0
3L	2137782	3L_2137782_SNP	G	A	1086.77	.	AC=2;AF=1.00;AN=2;DB;DP=40;ExcessHet=3.0103;FS=0.000;MLEAC=2;MLEAF=1.00;MQ=43.82;QD=27.17;SOR=1.022	GT:AD:DP:GQ:PL	1/1:0,40:40:99:1115,120,0
3L	2138267	3L_2138267_SNP	C	T	1239.77	.	AC=2;AF=1.00;AN=2;DB;DP=46;ExcessHet=3.0103;FS=0.000;MLEAC=2;MLEAF=1.00;MQ=43.91;QD=26.95;SOR=0.874	GT:AD:DP:GQ:PL	1/1:0,46:46:99:1268,138,0
3L	2138628	3L_2138628_SNP	C	A	1111.77	.	AC=2;AF=1.00;AN=2;BaseQRankSum=1.140;ClippingRankSum=0.000;DB;DP=45;ExcessHet=3.0103;FS=0.000;MLEAC=2;MLEAF=1.00;MQ=43.63;MQRankSum=3.651;QD=24.71;ReadPosRankSum=2.128;SOR=0.260	GT:AD:DP:GQ:PL	1/1:1,44:45:99:1140,109,0
3L	2139173	3L_2139173_SNP	C	A	1706.77	.	AC=2;AF=1.00;AN=2;BaseQRankSum=-0.407;ClippingRankSum=0.000;DB;DP=66;ExcessHet=3.0103;FS=3.571;MLEAC=2;MLEAF=1.00;MQ=43.68;MQRankSum=-0.145;QD=25.86;ReadPosRankSum=-0.591;SOR=0.677	GT:AD:DP:GQ:PL	1/1:1,65:66:99:1735,170,0
3L	2139289	3L_2139289_SNP	G	T	1855.77	.	AC=2;AF=1.00;AN=2;DB;DP=69;ExcessHet=3.0103;FS=0.000;MLEAC=2;MLEAF=1.00;MQ=43.75;QD=26.90;SOR=0.781	GT:AD:DP:GQ:PL	1/1:0,69:69:99:1884,207,0
3L	2139974	.	AGCTTAGGTATCTCCT	A	1942.73	.	AC=2;AF=1.00;AN=2;DP=44;ExcessHet=3.0103;FS=0.000;MLEAC=2;MLEAF=1.00;MQ=43.49;QD=27.43;SOR=1.508	GT:AD:DP:GQ:PL	1/1:0,44:44:99:1980,133,0
3L	2139991	.	C	CAA	2033.73	.	AC=2;AF=1.00;AN=2;DP=44;ExcessHet=3.0103;FS=0.000;MLEAC=2;MLEAF=1.00;MQ=43.49;QD=32.49;SOR=1.508	GT:AD:DP:GQ:PL	1/1:0,44:44:99:2071,141,0
3L	2139999	3L_2139999_SNP	T	C	2016.77	.	AC=2;AF=1.00;AN=2;DB;DP=47;ExcessHet=3.0103;FS=0.000;MLEAC=2;MLEAF=1.00;MQ=43.52;QD=36.04;SOR=1.514	GT:AD:DP:GQ:PL	1/1:0,47:47:99:2045,141,0
3L	2140037	3L_2140037_SNP	T	A	1039.77	.	AC=2;AF=1.00;AN=2;DB;DP=41;ExcessHet=3.0103;FS=0.000;MLEAC=2;MLEAF=1.00;MQ=43.55;QD=25.99;SOR=1.151	GT:AD:DP:GQ:PL	1/1:0,40:40:99:1068,120,0
3L	2140185	3L_2140185_SNP	T	A	1392.77	.	AC=2;AF=1.00;AN=2;DB;DP=51;ExcessHet=3.0103;FS=0.000;MLEAC=2;MLEAF=1.00;MQ=43.96;QD=27.31;SOR=1.314	GT:AD:DP:GQ:PL	1/1:0,51:51:99:1421,153,0
3L	2140255	3L_2140255_SNP	G	C	1243.77	.	AC=2;AF=1.00;AN=2;DB;DP=47;ExcessHet=3.0103;FS=0.000;MLEAC=2;MLEAF=1.00;MQ=43.92;QD=26.46;SOR=1.378	GT:AD:DP:GQ:PL	1/1:0,47:47:99:1272,140,0
3L	2140384	3L_2140384_SNP	C	T	2628.77	.	AC=2;AF=1.00;AN=2;DB;DP=61;ExcessHet=3.0103;FS=0.000;MLEAC=2;MLEAF=1.00;MQ=43.92;QD=25.87;SOR=1.107	GT:AD:DP:GQ:PL	1/1:0,61:61:99:2657,183,0
3L	2140393	3L_2140393_SNP	C	T	2628.77	.	AC=2;AF=1.00;AN=2;DB;DP=60;ExcessHet=3.0103;FS=0.000;MLEAC=2;MLEAF=1.00;MQ=43.92;QD=27.82;SOR=1.160	GT:AD:DP:GQ:PL	1/1:0,60:60:99:2657,183,0
3L	2141140	3L_2141140_SNP	T	C	1150.77	.	AC=2;AF=1.00;AN=2;DB;DP=45;ExcessHet=3.0103;FS=0.000;MLEAC=2;MLEAF=1.00;MQ=43.71;QD=25.57;SOR=1.414	GT:AD:DP:GQ:PL	1/1:0,45:45:99:1179,134,0
3L	2141809	3L_2141809_SNP	T	C	1212.77	.	AC=2;AF=1.00;AN=2;DB;DP=46;ExcessHet=3.0103;FS=0.000;MLEAC=2;MLEAF=1.00;MQ=43.83;QD=26.36;SOR=0.874	GT:AD:DP:GQ:PL	1/1:0,46:46:99:1241,138,0
3L	2141942	.	C	CA	1078.73	.	AC=2;AF=1.00;AN=2;DP=44;ExcessHet=3.0103;FS=0.000;MLEAC=2;MLEAF=1.00;MQ=43.82;QD=24.52;SOR=0.990	GT:AD:DP:GQ:PL	1/1:0,44:44:99:1116,135,0
3L	2142758	.	A	AT	2168.73	.	AC=2;AF=1.00;AN=2;BaseQRankSum=0.969;ClippingRankSum=0.000;DP=57;ExcessHet=3.0103;FS=2.893;MLEAC=2;MLEAF=1.00;MQ=43.93;MQRankSum=-0.216;QD=30.60;ReadPosRankSum=-0.534;SOR=0.204	GT:AD:DP:GQ:PL	1/1:2,49:51:75:2206,75,0
3L	2142761	.	ACCCGGCT	A	2168.73	.	AC=2;AF=1.00;AN=2;BaseQRankSum=0.604;ClippingRankSum=0.000;DP=61;ExcessHet=3.0103;FS=2.972;MLEAC=2;MLEAF=1.00;MQ=43.94;MQRankSum=-0.208;QD=31.99;ReadPosRankSum=-0.608;SOR=0.170	GT:AD:DP:GQ:PL	1/1:2,53:55:75:2206,75,0
3L	2142780	.	TTGTC	T	2506.73	.	AC=2;AF=1.00;AN=2;DP=58;ExcessHet=3.0103;FS=0.000;MLEAC=2;MLEAF=1.00;MQ=43.93;QD=35.17;SOR=1.140	GT:AD:DP:GQ:PL	1/1:0,57:57:99:2544,172,0
3L	2145586	3L_2145586_SNP	G	C	2041.77	.	AC=2;AF=1.00;AN=2;DB;DP=46;ExcessHet=3.0103;FS=0.000;MLEAC=2;MLEAF=1.00;MQ=43.68;QD=24.72;SOR=2.511	GT:AD:DP:GQ:PL	1/1:0,46:46:99:2070,138,0
3L	2145592	3L_2145592_SNP	C	T	2266.77	.	AC=2;AF=1.00;AN=2;DB;DP=48;ExcessHet=3.0103;FS=0.000;MLEAC=2;MLEAF=1.00;MQ=43.63;QD=26.84;SOR=2.208	GT:AD:DP:GQ:PL	1/1:0,48:48:99:2295,154,0
3L	2146123	.	T	TCTGGCCAGTTTG	2368.73	.	AC=2;AF=1.00;AN=2;DP=51;ExcessHet=3.0103;FS=0.000;MLEAC=2;MLEAF=1.00;MQ=43.07;QD=30.66;SOR=1.112	GT:AD:DP:GQ:PL	1/1:0,49:49:99:2406,162,0
3L	2146143	3L_2146143_SNP	T	C	1347.77	.	AC=2;AF=1.00;AN=2;DB;DP=52;ExcessHet=3.0103;FS=0.000;MLEAC=2;MLEAF=1.00;MQ=43.24;QD=25.92;SOR=1.244	GT:AD:DP:GQ:PL	1/1:0,52:52:99:1376,154,0
3L	2147048	3L_2147048_SNP	T	C	1053.77	.	AC=2;AF=1.00;AN=2;DB;DP=41;ExcessHet=3.0103;FS=0.000;MLEAC=2;MLEAF=1.00;MQ=43.95;QD=26.34;SOR=0.793	GT:AD:DP:GQ:PL	1/1:0,40:40:99:1082,120,0
3L	2147069	3L_2147069_SNP	T	C	1128.77	.	AC=2;AF=1.00;AN=2;DB;DP=45;ExcessHet=3.0103;FS=0.000;MLEAC=2;MLEAF=1.00;MQ=44.00;QD=25.65;SOR=0.883	GT:AD:DP:GQ:PL	1/1:0,44:44:99:1157,131,0
3L	2147399	.	TTG	T	3507.73	.	AC=2;AF=1.00;AN=2;BaseQRankSum=-1.710;ClippingRankSum=0.000;DP=82;ExcessHet=3.0103;FS=0.000;MLEAC=2;MLEAF=1.00;MQ=43.38;MQRankSum=-0.655;QD=30.18;ReadPosRankSum=1.317;SOR=0.301	GT:AD:DP:GQ:PL	1/1:1,81:82:99:3545,207,0
3L	2147449	3L_2147449_SNP	A	G	3169.77	.	AC=2;AF=1.00;AN=2;BaseQRankSum=-1.724;ClippingRankSum=0.000;DB;DP=79;ExcessHet=3.0103;FS=0.000;MLEAC=2;MLEAF=1.00;MQ=43.23;MQRankSum=-0.751;QD=31.57;ReadPosRankSum=-0.820;SOR=0.223	GT:AD:DP:GQ:PL	1/1:1,78:79:99:3198,192,0
3L	2147506	3L_2147506_SNP	A	T	2851.77	.	AC=2;AF=1.00;AN=2;BaseQRankSum=0.485;ClippingRankSum=0.000;DB;DP=64;ExcessHet=3.0103;FS=0.000;MLEAC=2;MLEAF=1.00;MQ=42.89;MQRankSum=-1.049;QD=32.59;ReadPosRankSum=-0.379;SOR=0.293	GT:AD:DP:GQ:PL	1/1:1,63:64:99:2880,154,0
3L	2147508	.	C	CA	2797.73	.	AC=2;AF=1.00;AN=2;BaseQRankSum=0.083;ClippingRankSum=0.000;DP=64;ExcessHet=3.0103;FS=0.000;MLEAC=2;MLEAF=1.00;MQ=42.92;MQRankSum=-1.016;QD=27.26;ReadPosRankSum=-0.325;SOR=0.326	GT:AD:DP:GQ:PL	1/1:1,63:64:99:2835,151,0
3L	2147520	.	T	C	3076.77	.	AC=2;AF=1.00;AN=2;BaseQRankSum=-0.292;ClippingRankSum=0.000;DP=67;ExcessHet=3.0103;FS=0.000;MLEAC=2;MLEAF=1.00;MQ=43.00;MQRankSum=-0.943;QD=35.20;ReadPosRankSum=0.233;SOR=0.373	GT:AD:DP:GQ:PL	1/1:1,66:67:99:3105,169,0
3L	2147523	3L_2147523_SNP	C	T	3219.77	.	AC=2;AF=1.00;AN=2;BaseQRankSum=-0.368;ClippingRankSum=0.000;DB;DP=72;ExcessHet=3.0103;FS=0.000;MLEAC=2;MLEAF=1.00;MQ=43.07;MQRankSum=-0.882;QD=30.39;ReadPosRankSum=0.144;SOR=0.414	GT:AD:DP:GQ:PL	1/1:1,71:72:99:3248,181,0
3L	2147547	3L_2147547_SNP	T	A	3072.77	.	AC=2;AF=1.00;AN=2;DB;DP=76;ExcessHet=3.0103;FS=0.000;MLEAC=2;MLEAF=1.00;MQ=43.27;QD=29.80;SOR=0.801	GT:AD:DP:GQ:PL	1/1:0,76:76:99:3101,187,0
3L	2147606	3L_2147606_SNP	G	T	3457.77	.	AC=2;AF=1.00;AN=2;DB;DP=79;ExcessHet=3.0103;FS=0.000;MLEAC=2;MLEAF=1.00;MQ=43.49;QD=33.70;SOR=0.881	GT:AD:DP:GQ:PL	1/1:0,79:79:99:3486,238,0
3L	2147607	3L_2147607_SNP	T	C	3457.77	.	AC=2;AF=1.00;AN=2;DB;DP=78;ExcessHet=3.0103;FS=0.000;MLEAC=2;MLEAF=1.00;MQ=43.48;QD=27.45;SOR=0.914	GT:AD:DP:GQ:PL	1/1:0,78:78:99:3486,238,0
3L	2147748	3L_2147748_SNP	T	A	1658.77	.	AC=2;AF=1.00;AN=2;DB;DP=63;ExcessHet=3.0103;FS=0.000;MLEAC=2;MLEAF=1.00;MQ=43.94;QD=26.33;SOR=1.010	GT:AD:DP:GQ:PL	1/1:0,63:63:99:1687,188,0
3L	2300670	3L_2300670_SNP	G	A	1422.77	.	AC=2;AF=1.00;AN=2;DB;DP=53;ExcessHet=3.0103;FS=0.000;MLEAC=2;MLEAF=1.00;MQ=43.65;QD=26.84;SOR=0.730	GT:AD:DP:GQ:PL	1/1:0,53:53:99:1451,159,0
3L	2301376	3L_2301376_SNP	C	T	1588.77	.	AC=2;AF=1.00;AN=2;DB;DP=57;ExcessHet=3.0103;FS=0.000;MLEAC=2;MLEAF=1.00;MQ=43.81;QD=27.87;SOR=1.140	GT:AD:DP:GQ:PL	1/1:0,57:57:99:1617,171,0
3L	2303406	3L_2303406_SNP	G	A	1905.77	.	AC=2;AF=1.00;AN=2;DB;DP=71;ExcessHet=3.0103;FS=0.000;MLEAC=2;MLEAF=1.00;MQ=43.94;QD=26.84;SOR=0.779	GT:AD:DP:GQ:PL	1/1:0,71:71:99:1934,212,0
3L	2304086	.	A	G	1068.77	.	AC=2;AF=1.00;AN=2;DP=43;ExcessHet=3.0103;FS=0.000;MLEAC=2;MLEAF=1.00;MQ=43.95;QD=25.45;SOR=0.788	GT:AD:DP:GQ:PL	1/1:0,42:42:99:1097,125,0
3L	2305616	3L_2305616_SNP	C	A	2257.77	.	AC=2;AF=1.00;AN=2;DB;DP=53;ExcessHet=3.0103;FS=0.000;MLEAC=2;MLEAF=1.00;MQ=44.00;QD=31.27;SOR=0.981	GT:AD:DP:GQ:PL	1/1:0,53:53:99:2286,163,0
3L	2305673	3L_2305673_SNP	C	T	2278.77	.	AC=2;AF=1.00;AN=2;DB;DP=54;ExcessHet=3.0103;FS=0.000;MLEAC=2;MLEAF=1.00;MQ=44.00;QD=29.46;SOR=1.118	GT:AD:DP:GQ:PL	1/1:0,54:54:99:2307,165,0
3L	2306378	3L_2306378_SNP	A	C	1540.77	.	AC=2;AF=1.00;AN=2;DB;DP=58;ExcessHet=3.0103;FS=0.000;MLEAC=2;MLEAF=1.00;MQ=43.86;QD=27.03;SOR=1.140	GT:AD:DP:GQ:PL	1/1:0,57:57:99:1569,171,0
3L	2307026	3L_2307026_SNP	C	A	2859.77	.	AC=2;AF=1.00;AN=2;DB;DP=65;ExcessHet=3.0103;FS=0.000;MLEAC=2;MLEAF=1.00;MQ=43.97;QD=31.90;SOR=0.787	GT:AD:DP:GQ:PL	1/1:0,65:65:99:2888,196,0
3L	2307027	3L_2307027_SNP	C	A	2859.77	.	AC=2;AF=1.00;AN=2;DB;DP=64;ExcessHet=3.0103;FS=0.000;MLEAC=2;MLEAF=1.00;MQ=43.97;QD=25.85;SOR=0.822	GT:AD:DP:GQ:PL	1/1:0,64:64:99:2888,196,0
3L	2310079	3L_2310079_SNP	T	C	2183.77	.	AC=2;AF=1.00;AN=2;DB;DP=50;ExcessHet=3.0103;FS=0.000;MLEAC=2;MLEAF=1.00;MQ=43.96;QD=32.86;SOR=1.112	GT:AD:DP:GQ:PL	1/1:0,49:49:99:2212,150,0
3L	2310087	.	A	AC	2167.73	.	AC=2;AF=1.00;AN=2;DP=49;ExcessHet=3.0103;FS=0.000;MLEAC=2;MLEAF=1.00;MQ=43.96;QD=33.75;SOR=1.067	GT:AD:DP:GQ:PL	1/1:0,48:48:99:2205,147,0
3L	2310088	.	T	C	2176.77	.	AC=2;AF=1.00;AN=2;DP=50;ExcessHet=3.0103;FS=0.000;MLEAC=2;MLEAF=1.00;MQ=43.96;QD=28.53;SOR=1.112	GT:AD:DP:GQ:PL	1/1:0,49:49:99:2205,147,0
3L	2310260	.	GGTTCT	G	2177.73	.	AC=2;AF=1.00;AN=2;BaseQRankSum=-0.911;ClippingRankSum=0.000;DP=54;ExcessHet=3.0103;FS=0.000;MLEAC=2;MLEAF=1.00;MQ=43.69;MQRankSum=-0.165;QD=31.83;ReadPosRankSum=-0.533;SOR=0.311	GT:AD:DP:GQ:PL	1/1:1,51:52:99:2215,112,0
3L	2310913	3L_2310913_SNP	G	C	2021.77	.	AC=2;AF=1.00;AN=2;DB;DP=75;ExcessHet=3.0103;FS=0.000;MLEAC=2;MLEAF=1.00;MQ=43.90;QD=26.96;SOR=0.774	GT:AD:DP:GQ:PL	1/1:0,75:75:99:2050,225,0
3L	2310940	3L_2310940_SNP	C	T	1908.77	.	AC=2;AF=1.00;AN=2;DB;DP=72;ExcessHet=3.0103;FS=0.000;MLEAC=2;MLEAF=1.00;MQ=43.92;QD=26.51;SOR=0.749	GT:AD:DP:GQ:PL	1/1:0,72:72:99:1937,215,0
3L	2310980	3L_2310980_SNP	G	T	3459.77	.	AC=2;AF=1.00;AN=2;DB;DP=79;ExcessHet=3.0103;FS=0.000;MLEAC=2;MLEAF=1.00;MQ=43.81;QD=29.00;SOR=0.770	GT:AD:DP:GQ:PL	1/1:0,79:79:99:3488,244,0
3L	2310999	3L_2310999_SNP	C	T	3574.77	.	AC=2;AF=1.00;AN=2;DB;DP=79;ExcessHet=3.0103;FS=0.000;MLEAC=2;MLEAF=1.00;MQ=43.81;QD=19.16;SOR=0.770	GT:AD:DP:GQ:PL	1/1:0,79:79:99:3603,244,0
3L	2311007	3L_2311007_SNP	T	C	3394.77	.	AC=2;AF=1.00;AN=2;DB;DP=75;ExcessHet=3.0103;FS=0.000;MLEAC=2;MLEAF=1.00;MQ=43.80;QD=30.47;SOR=0.892	GT:AD:DP:GQ:PL	1/1:0,75:75:99:3423,232,0
3L	2311187	3L_2311187_SNP	C	A	1398.77	.	AC=2;AF=1.00;AN=2;DB;DP=52;ExcessHet=3.0103;FS=0.000;MLEAC=2;MLEAF=1.00;MQ=43.74;QD=26.90;SOR=0.941	GT:AD:DP:GQ:PL	1/1:0,52:52:99:1427,156,0
3L	2311211	3L_2311211_INS	T	TTGTA	1947.73	.	AC=2;AF=1.00;AN=2;DB;DP=44;ExcessHet=3.0103;FS=0.000;MLEAC=2;MLEAF=1.00;MQ=43.73;QD=32.26;SOR=0.784	GT:AD:DP:GQ:PL	1/1:0,44:44:99:1985,135,0
3L	2311237	3L_2311237_SNP	T	C	1699.77	.	AC=2;AF=1.00;AN=2;DB;DP=39;ExcessHet=3.0103;FS=0.000;MLEAC=2;MLEAF=1.00;MQ=43.75;QD=25.57;SOR=0.850	GT:AD:DP:GQ:PL	1/1:0,39:39:99:1728,120,0
3L	2311747	3L_2311747_SNP	G	A	1555.77	.	AC=2;AF=1.00;AN=2;BaseQRankSum=1.767;ClippingRankSum=0.000;DB;DP=60;ExcessHet=3.0103;FS=3.468;MLEAC=2;MLEAF=1.00;MQ=43.93;MQRankSum=-0.093;QD=25.93;ReadPosRankSum=-0.581;SOR=0.607	GT:AD:DP:GQ:PL	1/1:1,59:60:99:1584,169,0
3L	2312916	3L_2312916_SNP	T	A	2626.77	.	AC=2;AF=1.00;AN=2;DB;DP=64;ExcessHet=3.0103;FS=0.000;MLEAC=2;MLEAF=1.00;MQ=43.16;QD=30.53;SOR=1.044	GT:AD:DP:GQ:PL	1/1:0,64:64:99:2655,195,0
3L	2312989	.	TGATGCTTC	T	2563.73	.	AC=2;AF=1.00;AN=2;DP=63;ExcessHet=3.0103;FS=0.000;MLEAC=2;MLEAF=1.00;MQ=42.97;QD=22.65;SOR=0.796	GT:AD:DP:GQ:PL	1/1:0,59:59:99:2601,178,0
3L	2313160	3L_2313160_SNP	G	T	1780.77	.	AC=2;AF=1.00;AN=2;DB;DP=66;ExcessHet=3.0103;FS=0.000;MLEAC=2;MLEAF=1.00;MQ=43.81;QD=27.40;SOR=1.078	GT:AD:DP:GQ:PL	1/1:0,65:65:99:1809,195,0
3L	2313212	3L_2313212_SNP	A	G	1735.77	.	AC=2;AF=1.00;AN=2;BaseQRankSum=1.746;ClippingRankSum=0.000;DB;DP=66;ExcessHet=3.0103;FS=3.505;MLEAC=2;MLEAF=1.00;MQ=42.19;MQRankSum=-0.599;QD=26.70;ReadPosRankSum=1.466;SOR=0.630	GT:AD:DP:GQ:PL	1/1:1,64:65:99:1764,171,0
3L	2313500	3L_2313500_SNP	G	C	1911.77	.	AC=2;AF=1.00;AN=2;DB;DP=72;ExcessHet=3.0103;FS=0.000;MLEAC=2;MLEAF=1.00;MQ=41.96;QD=26.55;SOR=0.807	GT:AD:DP:GQ:PL	1/1:0,72:72:99:1940,216,0
3L	2313545	3L_2313545_SNP	G	T	1622.77	.	AC=2;AF=1.00;AN=2;DB;DP=59;ExcessHet=3.0103;FS=0.000;MLEAC=2;MLEAF=1.00;MQ=40.37;QD=27.50;SOR=0.726	GT:AD:DP:GQ:PL	1/1:0,59:59:99:1651,177,0
3L	2313559	3L_2313559_SNP	G	A	2788.77	.	AC=2;AF=1.00;AN=2;DB;DP=62;ExcessHet=3.0103;FS=0.000;MLEAC=2;MLEAF=1.00;MQ=40.43;QD=36.12;SOR=0.758	GT:AD:DP:GQ:PL	1/1:0,62:62:99:2817,190,0
3L	2313563	3L_2313563_SNP	A	G	2806.77	.	AC=2;AF=1.00;AN=2;DB;DP=61;ExcessHet=3.0103;FS=0.000;MLEAC=2;MLEAF=1.00;MQ=40.36;QD=30.44;SOR=0.725	GT:AD:DP:GQ:PL	1/1:0,61:61:99:2835,190,0
3L	2313564	.	CTT	C	2943.73	.	AC=2;AF=1.00;AN=2;DP=63;ExcessHet=3.0103;FS=0.000;MLEAC=2;MLEAF=1.00;MQ=40.49;QD=35.77;SOR=0.724	GT:AD:DP:GQ:PL	1/1:0,63:63:99:2981,202,0
3L	2313567	.	T	G	2952.77	.	AC=2;AF=1.00;AN=2;DP=65;ExcessHet=3.0103;FS=0.000;MLEAC=2;MLEAF=1.00;MQ=40.57;QD=33.26;SOR=0.693	GT:AD:DP:GQ:PL	1/1:0,64:64:99:2981,202,0
3L	2314000	3L_2314000_SNP	T	C	1243.77	.	AC=2;AF=1.00;AN=2;DB;DP=47;ExcessHet=3.0103;FS=0.000;MLEAC=2;MLEAF=1.00;MQ=43.34;QD=26.46;SOR=0.823	GT:AD:DP:GQ:PL	1/1:0,47:47:99:1272,141,0
3L	2314026	.	G	GA	954.73	.	AC=2;AF=1.00;AN=2;DP=46;ExcessHet=3.0103;FS=0.000;MLEAC=2;MLEAF=1.00;MQ=43.70;QD=20.76;SOR=0.693	GT:AD:DP:GQ:PL	1/1:0,46:46:99:992,139,0
3L	2316329	3L_2316329_SNP	T	C	1269.77	.	AC=2;AF=1.00;AN=2;DB;DP=48;ExcessHet=3.0103;FS=0.000;MLEAC=2;MLEAF=1.00;MQ=43.92;QD=26.45;SOR=0.866	GT:AD:DP:GQ:PL	1/1:0,48:48:99:1298,144,0
3L	2316496	3L_2316496_DEL	GAAAA	G	2247.73	.	AC=2;AF=1.00;AN=2;DB;DP=50;ExcessHet=3.0103;FS=0.000;MLEAC=2;MLEAF=1.00;MQ=43.13;QD=32.83;SOR=1.051	GT:AD:DP:GQ:PL	1/1:0,50:50:99:2285,154,0
3L	2316502	3L_2316502_SNP	A	G	2256.77	.	AC=2;AF=1.00;AN=2;DB;DP=51;ExcessHet=3.0103;FS=0.000;MLEAC=2;MLEAF=1.00;MQ=43.14;QD=30.87;SOR=1.094	GT:AD:DP:GQ:PL	1/1:0,51:51:99:2285,154,0
3L	2316514	3L_2316514_SNP	C	T	2491.77	.	AC=2;AF=1.00;AN=2;DB;DP=55;ExcessHet=3.0103;FS=0.000;MLEAC=2;MLEAF=1.00;MQ=42.93;QD=28.81;SOR=0.804	GT:AD:DP:GQ:PL	1/1:0,55:55:99:2520,169,0
3L	2316519	3L_2316519_SNP	A	T	2581.77	.	AC=2;AF=1.00;AN=2;DB;DP=58;ExcessHet=3.0103;FS=0.000;MLEAC=2;MLEAF=1.00;MQ=42.98;QD=29.75;SOR=0.762	GT:AD:DP:GQ:PL	1/1:0,58:58:99:2610,175,0
3L	2316526	3L_2316526_SNP	A	G	2559.77	.	AC=2;AF=1.00;AN=2;DB;DP=56;ExcessHet=3.0103;FS=0.000;MLEAC=2;MLEAF=1.00;MQ=42.95;QD=33.74;SOR=0.841	GT:AD:DP:GQ:PL	1/1:0,56:56:99:2588,175,0
3L	2316557	3L_2316557_SNP	T	G	1431.77	.	AC=2;AF=1.00;AN=2;BaseQRankSum=2.102;ClippingRankSum=0.000;DB;DP=60;ExcessHet=3.0103;FS=0.000;MLEAC=2;MLEAF=1.00;MQ=43.08;MQRankSum=3.689;QD=24.27;ReadPosRankSum=0.120;SOR=0.877	GT:AD:DP:GQ:PL	1/1:2,57:59:99:1460,115,0
3L	2318874	3L_2318874_SNP	G	A	1575.77	.	AC=2;AF=1.00;AN=2;DB;DP=58;ExcessHet=3.0103;FS=0.000;MLEAC=2;MLEAF=1.00;MQ=44.00;QD=27.17;SOR=0.997	GT:AD:DP:GQ:PL	1/1:0,58:58:99:1604,174,0
3L	2319258	3L_2319258_SNP	A	G	2023.77	.	AC=2;AF=1.00;AN=2;DB;DP=77;ExcessHet=3.0103;FS=0.000;MLEAC=2;MLEAF=1.00;MQ=43.91;QD=26.63;SOR=0.920	GT:AD:DP:GQ:PL	1/1:0,76:76:99:2052,226,0
3L	2319274	3L_2319274_SNP	T	C	3467.77	.	AC=2;AF=1.00;AN=2;DB;DP=79;ExcessHet=3.0103;FS=0.000;MLEAC=2;MLEAF=1.00;MQ=43.91;QD=24.97;SOR=0.744	GT:AD:DP:GQ:PL	1/1:0,78:78:99:3496,238,0
3L	2319285	3L_2319285_SNP	G	A	2102.77	.	AC=2;AF=1.00;AN=2;DB;DP=80;ExcessHet=3.0103;FS=0.000;MLEAC=2;MLEAF=1.00;MQ=43.91;QD=26.62;SOR=0.824	GT:AD:DP:GQ:PL	1/1:0,79:79:99:2131,236,0
3L	2320536	3L_2320536_SNP	A	G	1486.77	.	AC=2;AF=1.00;AN=2;DB;DP=56;ExcessHet=3.0103;FS=0.000;MLEAC=2;MLEAF=1.00;MQ=44.00;QD=26.55;SOR=1.009	GT:AD:DP:GQ:PL	1/1:0,56:56:99:1515,167,0
3L	2320638	3L_2320638_SNP	T	A	2771.77	.	AC=2;AF=1.00;AN=2;DB;DP=63;ExcessHet=3.0103;FS=0.000;MLEAC=2;MLEAF=1.00;MQ=43.58;QD=34.07;SOR=1.010	GT:AD:DP:GQ:PL	1/1:0,63:63:99:2800,190,0
3L	2320642	3L_2320642_SNP	A	G	2902.77	.	AC=2;AF=1.00;AN=2;DB;DP=62;ExcessHet=3.0103;FS=0.000;MLEAC=2;MLEAF=1.00;MQ=43.58;QD=25.47;SOR=1.143	GT:AD:DP:GQ:PL	1/1:0,62:62:99:2931,199,0
3L	2320716	3L_2320716_SNP	A	G	3042.77	.	AC=2;AF=1.00;AN=2;DB;DP=69;ExcessHet=3.0103;FS=0.000;MLEAC=2;MLEAF=1.00;MQ=44.00;QD=28.51;SOR=0.814	GT:AD:DP:GQ:PL	1/1:0,68:68:99:3071,207,0
3L	2320718	3L_2320718_SNP	T	A	3042.77	.	AC=2;AF=1.00;AN=2;DB;DP=70;ExcessHet=3.0103;FS=0.000;MLEAC=2;MLEAF=1.00;MQ=44.00;QD=24.50;SOR=0.844	GT:AD:DP:GQ:PL	1/1:0,69:69:99:3071,207,0
3L	2320773	3L_2320773_SNP	G	C	2743.77	.	AC=2;AF=1.00;AN=2;DB;DP=62;ExcessHet=3.0103;FS=0.000;MLEAC=2;MLEAF=1.00;MQ=44.00;QD=32.19;SOR=0.976	GT:AD:DP:GQ:PL	1/1:0,62:62:99:2772,193,0
3L	2321815	.	AACCGGCCATAAATTCAGCACACAG	A	1198.73	.	AC=2;AF=1.00;AN=2;DP=28;ExcessHet=3.0103;FS=0.000;MLEAC=2;MLEAF=1.00;MQ=42.97;QD=32.75;SOR=1.179	GT:AD:DP:GQ:PL	1/1:0,28:28:85:1236,85,0
3L	2323013	3L_2323013_SNP	G	A	2543.77	.	AC=2;AF=1.00;AN=2;BaseQRankSum=-1.749;ClippingRankSum=0.000;DB;DP=58;ExcessHet=3.0103;FS=3.655;MLEAC=2;MLEAF=1.00;MQ=43.83;MQRankSum=-0.246;QD=28.24;ReadPosRankSum=1.741;SOR=0.742	GT:AD:DP:GQ:PL	1/1:1,57:58:99:2572,157,0
3L	2323023	.	AAAAT	A	2628.73	.	AC=2;AF=1.00;AN=2;DP=61;ExcessHet=3.0103;FS=0.000;MLEAC=2;MLEAF=1.00;MQ=43.84;QD=29.05;SOR=1.107	GT:AD:DP:GQ:PL	1/1:0,61:61:99:2666,184,0
3L	2323088	.	T	TC	655.73	.	AC=2;AF=1.00;AN=2;BaseQRankSum=1.935;ClippingRankSum=0.000;DP=49;ExcessHet=3.0103;FS=2.640;MLEAC=2;MLEAF=1.00;MQ=43.84;MQRankSum=-0.543;QD=16.39;ReadPosRankSum=-0.308;SOR=1.290	GT:AD:DP:GQ:PL	1/1:3,37:40:72:693,72,0
3L	2323091	.	A	T	1945.73	.	AC=2;AF=1.00;AN=2;BaseQRankSum=0.234;ClippingRankSum=0.000;DP=46;ExcessHet=3.0103;FS=4.150;MLEAC=2;MLEAF=1.00;MQ=43.83;MQRankSum=-0.254;QD=31.56;ReadPosRankSum=1.023;SOR=1.108	GT:AD:DP:GQ:PL	1/1:1,45:46:99:1983,137,0
3L	2323372	.	C	T	1905.77	.	AC=2;AF=1.00;AN=2;BaseQRankSum=0.551;ClippingRankSum=0.000;DP=70;ExcessHet=3.0103;FS=3.827;MLEAC=2;MLEAF=1.00;MQ=43.97;MQRankSum=0.000;QD=27.23;ReadPosRankSum=1.067;SOR=0.853	GT:AD:DP:GQ:PL	1/1:1,69:70:99:1934,182,0
3L	2325694	.	G	T	1088.77	.	AC=2;AF=1.00;AN=2;DP=41;ExcessHet=3.0103;FS=0.000;MLEAC=2;MLEAF=1.00;MQ=43.90;QD=26.56;SOR=1.075	GT:AD:DP:GQ:PL	1/1:0,41:41:99:1117,123,0
3L	2326952	.	T	A	1289.77	.	AC=2;AF=1.00;AN=2;DP=50;ExcessHet=3.0103;FS=0.000;MLEAC=2;MLEAF=1.00;MQ=44.00;QD=25.80;SOR=0.773	GT:AD:DP:GQ:PL	1/1:0,50:50:99:1318,149,0
3L	2326963	.	G	A	1447.77	.	AC=2;AF=1.00;AN=2;DP=54;ExcessHet=3.0103;FS=0.000;MLEAC=2;MLEAF=1.00;MQ=44.00;QD=26.81;SOR=0.767	GT:AD:DP:GQ:PL	1/1:0,54:54:99:1476,161,0
3L	2326991	.	G	T	1292.77	.	AC=2;AF=1.00;AN=2;DP=50;ExcessHet=3.0103;FS=0.000;MLEAC=2;MLEAF=1.00;MQ=44.00;QD=25.86;SOR=0.773	GT:AD:DP:GQ:PL	1/1:0,50:50:99:1321,148,0
3L	2327118	3L_2327118_SNP	T	G	2012.77	.	AC=2;AF=1.00;AN=2;DB;DP=46;ExcessHet=3.0103;FS=0.000;MLEAC=2;MLEAF=1.00;MQ=43.51;QD=29.72;SOR=1.203	GT:AD:DP:GQ:PL	1/1:0,46:46:99:2041,138,0
3L	2327120	.	TCACGATTTC	T	2003.73	.	AC=2;AF=1.00;AN=2;DP=45;ExcessHet=3.0103;FS=0.000;MLEAC=2;MLEAF=1.00;MQ=43.50;QD=28.75;SOR=1.154	GT:AD:DP:GQ:PL	1/1:0,45:45:99:2041,138,0
3L	2330685	3L_2330685_SNP	C	T	1944.77	.	AC=2;AF=1.00;AN=2;DB;DP=72;ExcessHet=3.0103;FS=0.000;MLEAC=2;MLEAF=1.00;MQ=43.95;QD=27.01;SOR=0.869	GT:AD:DP:GQ:PL	1/1:0,72:72:99:1973,215,0
3L	2330820	3L_2330820_SNP	G	A	1725.77	.	AC=2;AF=1.00;AN=2;BaseQRankSum=0.494;ClippingRankSum=0.000;DB;DP=65;ExcessHet=3.0103;FS=0.000;MLEAC=2;MLEAF=1.00;MQ=43.51;MQRankSum=-0.147;QD=26.55;ReadPosRankSum=-0.482;SOR=0.223	GT:AD:DP:GQ:PL	1/1:1,64:65:99:1754,167,0
3L	2330892	3L_2330892_SNP	A	G	1710.77	.	AC=2;AF=1.00;AN=2;DB;DP=64;ExcessHet=3.0103;FS=0.000;MLEAC=2;MLEAF=1.00;MQ=43.74;QD=26.73;SOR=0.892	GT:AD:DP:GQ:PL	1/1:0,64:64:99:1739,191,0
3L	2338984	3L_2338984_SNP	T	C	1025.77	.	AC=2;AF=1.00;AN=2;DB;DP=40;ExcessHet=3.0103;FS=0.000;MLEAC=2;MLEAF=1.00;MQ=43.95;QD=26.30;SOR=0.968	GT:AD:DP:GQ:PL	1/1:0,39:39:99:1054,117,0
3L	2339066	.	C	CCAA	1517.73	.	AC=2;AF=1.00;AN=2;DP=35;ExcessHet=3.0103;FS=0.000;MLEAC=2;MLEAF=1.00;MQ=44.00;QD=33.92;SOR=1.085	GT:AD:DP:GQ:PL	1/1:0,34:34:99:1555,105,0
3L	2340206	3L_2340206_SNP	C	T	1081.77	.	AC=2;AF=1.00;AN=2;DB;DP=40;ExcessHet=3.0103;FS=0.000;MLEAC=2;MLEAF=1.00;MQ=42.80;QD=27.04;SOR=0.902	GT:AD:DP:GQ:PL	1/1:0,40:40:99:1110,120,0
3L	2340241	3L_2340241_SNP	G	A	1303.77	.	AC=2;AF=1.00;AN=2;DB;DP=49;ExcessHet=3.0103;FS=0.000;MLEAC=2;MLEAF=1.00;MQ=42.62;QD=26.61;SOR=0.733	GT:AD:DP:GQ:PL	1/1:0,49:49:99:1332,147,0
3L	2340279	.	C	CA	1010.73	.	AC=2;AF=1.00;AN=2;BaseQRankSum=-0.407;ClippingRankSum=0.000;DP=54;ExcessHet=3.0103;FS=0.000;MLEAC=2;MLEAF=1.00;MQ=41.52;MQRankSum=-1.208;QD=20.21;ReadPosRankSum=-0.546;SOR=0.963	GT:AD:DP:GQ:PL	1/1:2,48:50:99:1048,117,0
3L	2340280	.	G	A	2434.77	.	AC=2;AF=1.00;AN=2;DP=55;ExcessHet=3.0103;FS=0.000;MLEAC=2;MLEAF=1.00;MQ=41.57;QD=35.92;SOR=0.884	GT:AD:DP:GQ:PL	1/1:0,55:55:99:2463,166,0
3L	2340305	.	CGTATACAATT	C	2752.73	.	AC=2;AF=1.00;AN=2;DP=61;ExcessHet=3.0103;FS=0.000;MLEAC=2;MLEAF=1.00;MQ=41.68;QD=30.74;SOR=0.865	GT:AD:DP:GQ:PL	1/1:0,61:61:99:2790,187,0
3L	2340323	.	T	TCACACACTGA	2842.73	.	AC=2;AF=1.00;AN=2;DP=60;ExcessHet=3.0103;FS=0.000;MLEAC=2;MLEAF=1.00;MQ=41.67;QD=31.17;SOR=0.831	GT:AD:DP:GQ:PL	1/1:0,60:60:99:2880,193,0
3L	2341958	3L_2341958_SNP	A	C	1499.77	.	AC=2;AF=1.00;AN=2;DB;DP=56;ExcessHet=3.0103;FS=0.000;MLEAC=2;MLEAF=1.00;MQ=43.38;QD=26.78;SOR=0.765	GT:AD:DP:GQ:PL	1/1:0,56:56:99:1528,168,0
3L	2343410	3L_2343410_SNP	T	C	1053.77	.	AC=2;AF=1.00;AN=2;DB;DP=39;ExcessHet=3.0103;FS=0.000;MLEAC=2;MLEAF=1.00;MQ=43.26;QD=27.02;SOR=0.743	GT:AD:DP:GQ:PL	1/1:0,39:39:99:1082,117,0
3L	2343431	3L_2343431_SNP	A	C	937.77	.	AC=2;AF=1.00;AN=2;DB;DP=35;ExcessHet=3.0103;FS=0.000;MLEAC=2;MLEAF=1.00;MQ=43.17;QD=26.79;SOR=1.148	GT:AD:DP:GQ:PL	1/1:0,35:35:99:966,105,0
3L	2343529	3L_2343529_SNP	G	C	1121.77	.	AC=2;AF=1.00;AN=2;DB;DP=42;ExcessHet=3.0103;FS=0.000;MLEAC=2;MLEAF=1.00;MQ=42.43;QD=26.71;SOR=1.402	GT:AD:DP:GQ:PL	1/1:0,42:42:99:1150,126,0
3L	2343563	3L_2343563_SNP	T	A	1894.77	.	AC=2;AF=1.00;AN=2;DB;DP=42;ExcessHet=3.0103;FS=0.000;MLEAC=2;MLEAF=1.00;MQ=42.84;QD=29.32;SOR=1.005	GT:AD:DP:GQ:PL	1/1:0,42:42:99:1923,129,0
3L	2343567	3L_2343567_SNP	G	T	1924.77	.	AC=2;AF=1.00;AN=2;DB;DP=43;ExcessHet=3.0103;FS=0.000;MLEAC=2;MLEAF=1.00;MQ=42.80;QD=29.66;SOR=0.941	GT:AD:DP:GQ:PL	1/1:0,43:43:99:1953,132,0
3L	2344321	3L_2344321_SNP	C	T	1311.77	.	AC=2;AF=1.00;AN=2;BaseQRankSum=0.197;ClippingRankSum=0.000;DB;DP=54;ExcessHet=3.0103;FS=0.000;MLEAC=2;MLEAF=1.00;MQ=43.91;MQRankSum=-0.098;QD=24.29;ReadPosRankSum=-0.456;SOR=0.307	GT:AD:DP:GQ:PL	1/1:1,53:54:99:1340,134,0
3L	2344434	3L_2344434_SNP	A	G	1511.77	.	AC=2;AF=1.00;AN=2;DB;DP=55;ExcessHet=3.0103;FS=0.000;MLEAC=2;MLEAF=1.00;MQ=43.26;QD=27.49;SOR=1.262	GT:AD:DP:GQ:PL	1/1:0,55:55:99:1540,165,0
3L	2344496	3L_2344496_SNP	G	A	1345.77	.	AC=2;AF=1.00;AN=2;DB;DP=51;ExcessHet=3.0103;FS=0.000;MLEAC=2;MLEAF=1.00;MQ=43.45;QD=26.39;SOR=0.994	GT:AD:DP:GQ:PL	1/1:0,51:51:99:1374,153,0
3L	2344600	3L_2344600_SNP	C	T	2370.77	.	AC=2;AF=1.00;AN=2;DB;DP=55;ExcessHet=3.0103;FS=0.000;MLEAC=2;MLEAF=1.00;MQ=43.55;QD=26.82;SOR=0.729	GT:AD:DP:GQ:PL	1/1:0,55:55:99:2399,169,0
3L	2345687	3L_2345687_SNP	A	C	2228.77	.	AC=2;AF=1.00;AN=2;DB;DP=84;ExcessHet=3.0103;FS=0.000;MLEAC=2;MLEAF=1.00;MQ=44.00;QD=26.53;SOR=0.791	GT:AD:DP:GQ:PL	1/1:0,84:84:99:2257,251,0
3L	2345824	3L_2345824_SNP	C	A	3342.77	.	AC=2;AF=1.00;AN=2;DB;DP=75;ExcessHet=3.0103;FS=0.000;MLEAC=2;MLEAF=1.00;MQ=43.95;QD=25.23;SOR=0.892	GT:AD:DP:GQ:PL	1/1:0,75:75:99:3371,226,0
3L	2345875	.	CA	C	2025.73	.	AC=2;AF=1.00;AN=2;DP=70;ExcessHet=3.0103;FS=0.000;MLEAC=2;MLEAF=1.00;MQ=44.00;QD=28.94;SOR=0.750	GT:AD:DP:GQ:PL	1/1:0,70:70:99:2063,210,0
3L	2346514	3L_2346514_SNP	C	A	1134.77	.	AC=2;AF=1.00;AN=2;BaseQRankSum=1.501;ClippingRankSum=0.000;DB;DP=45;ExcessHet=3.0103;FS=0.000;MLEAC=2;MLEAF=1.00;MQ=43.96;MQRankSum=4.745;QD=25.22;ReadPosRankSum=-0.719;SOR=1.179	GT:AD:DP:GQ:PL	1/1:2,43:45:97:1163,97,0
3L	2348055	3L_2348055_SNP	A	T	1628.77	.	AC=2;AF=1.00;AN=2;DB;DP=59;ExcessHet=3.0103;FS=0.000;MLEAC=2;MLEAF=1.00;MQ=44.00;QD=27.61;SOR=0.726	GT:AD:DP:GQ:PL	1/1:0,59:59:99:1657,177,0
3L	2348805	3L_2348805_SNP	T	A	1854.77	.	AC=2;AF=1.00;AN=2;DB;DP=71;ExcessHet=3.0103;FS=0.000;MLEAC=2;MLEAF=1.00;MQ=43.55;QD=26.88;SOR=1.054	GT:AD:DP:GQ:PL	1/1:0,69:69:99:1883,206,0
3L	2349070	3L_2349070_SNP	G	C	2637.77	.	AC=2;AF=1.00;AN=2;DB;DP=60;ExcessHet=3.0103;FS=0.000;MLEAC=2;MLEAF=1.00;MQ=43.97;QD=33.28;SOR=1.034	GT:AD:DP:GQ:PL	1/1:0,59:59:99:2666,184,0
3L	2349072	3L_2349072_SNP	T	C	2637.77	.	AC=2;AF=1.00;AN=2;DB;DP=61;ExcessHet=3.0103;FS=0.000;MLEAC=2;MLEAF=1.00;MQ=43.97;QD=25.49;SOR=1.071	GT:AD:DP:GQ:PL	1/1:0,60:60:99:2666,184,0
3L	2349126	3L_2349126_SNP	C	T	1742.77	.	AC=2;AF=1.00;AN=2;BaseQRankSum=1.829;ClippingRankSum=0.000;DB;DP=67;ExcessHet=3.0103;FS=3.882;MLEAC=2;MLEAF=1.00;MQ=43.97;MQRankSum=0.000;QD=26.41;ReadPosRankSum=-0.026;SOR=0.894	GT:AD:DP:GQ:PL	1/1:1,65:66:99:1771,187,0
3L	2349208	3L_2349208_SNP	T	A	1856.77	.	AC=2;AF=1.00;AN=2;DB;DP=72;ExcessHet=3.0103;FS=0.000;MLEAC=2;MLEAF=1.00;MQ=44.00;QD=26.53;SOR=0.750	GT:AD:DP:GQ:PL	1/1:0,70:70:99:1885,210,0
3L	2349341	3L_2349341_SNP	T	A	2786.77	.	AC=2;AF=1.00;AN=2;DB;DP=62;ExcessHet=3.0103;FS=0.000;MLEAC=2;MLEAF=1.00;MQ=43.91;QD=26.30;SOR=0.758	GT:AD:DP:GQ:PL	1/1:0,62:62:99:2815,190,0
3L	2349354	3L_2349354_SNP	C	T	2895.77	.	AC=2;AF=1.00;AN=2;DB;DP=63;ExcessHet=3.0103;FS=0.000;MLEAC=2;MLEAF=1.00;MQ=43.88;QD=25.82;SOR=0.724	GT:AD:DP:GQ:PL	1/1:0,63:63:99:2924,196,0
3L	2349356	.	A	ATT	2886.73	.	AC=2;AF=1.00;AN=2;DP=65;ExcessHet=3.0103;FS=0.000;MLEAC=2;MLEAF=1.00;MQ=43.88;QD=35.62;SOR=0.787	GT:AD:DP:GQ:PL	1/1:0,65:65:99:2924,196,0
3L	2349583	3L_2349583_SNP	G	T	1538.77	.	AC=2;AF=1.00;AN=2;DB;DP=59;ExcessHet=3.0103;FS=0.000;MLEAC=2;MLEAF=1.00;MQ=43.84;QD=26.08;SOR=1.421	GT:AD:DP:GQ:PL	1/1:0,59:59:99:1567,175,0
3L	2349909	3L_2349909_SNP	G	A	1675.77	.	AC=2;AF=1.00;AN=2;DB;DP=45;ExcessHet=3.0103;FS=0.000;MLEAC=2;MLEAF=1.00;MQ=43.58;QD=28.46;SOR=1.038	GT:AD:DP:GQ:PL	1/1:0,45:45:99:1704,135,0
3L	2349933	3L_2349933_SNP	C	A	1577.77	.	AC=2;AF=1.00;AN=2;DB;DP=41;ExcessHet=3.0103;FS=0.000;MLEAC=2;MLEAF=1.00;MQ=43.39;QD=32.08;SOR=0.793	GT:AD:DP:GQ:PL	1/1:0,40:40:99:1606,123,0
3L	2350048	3L_2350048_SNP	T	G	2190.77	.	AC=2;AF=1.00;AN=2;DB;DP=50;ExcessHet=3.0103;FS=0.000;MLEAC=2;MLEAF=1.00;MQ=43.24;QD=25.71;SOR=0.773	GT:AD:DP:GQ:PL	1/1:0,50:50:99:2219,154,0
3L	2350049	3L_2350049_SNP	G	T	2190.77	.	AC=2;AF=1.00;AN=2;DB;DP=51;ExcessHet=3.0103;FS=0.000;MLEAC=2;MLEAF=1.00;MQ=43.21;QD=30.96;SOR=0.813	GT:AD:DP:GQ:PL	1/1:0,51:51:99:2219,154,0
3L	2350151	3L_2350151_SNP	G	T	1427.77	.	AC=2;AF=1.00;AN=2;DB;DP=54;ExcessHet=3.0103;FS=0.000;MLEAC=2;MLEAF=1.00;MQ=43.26;QD=26.44;SOR=0.931	GT:AD:DP:GQ:PL	1/1:0,54:54:99:1456,161,0
3L	2351155	3L_2351155_SNP	G	C	1911.77	.	AC=2;AF=1.00;AN=2;DB;DP=72;ExcessHet=3.0103;FS=0.000;MLEAC=2;MLEAF=1.00;MQ=43.97;QD=26.55;SOR=0.807	GT:AD:DP:GQ:PL	1/1:0,72:72:99:1940,215,0
3L	2351513	3L_2351513_INS	G	GT	901.73	.	AC=2;AF=1.00;AN=2;BaseQRankSum=-0.239;ClippingRankSum=0.000;DB;DP=47;ExcessHet=3.0103;FS=3.310;MLEAC=2;MLEAF=1.00;MQ=43.96;MQRankSum=0.000;QD=20.04;ReadPosRankSum=1.580;SOR=0.511	GT:AD:DP:GQ:PL	1/1:1,44:45:99:939,112,0
3L	2351548	3L_2351548_SNP	G	A	827.77	.	AC=2;AF=1.00;AN=2;DB;DP=36;ExcessHet=3.0103;FS=0.000;MLEAC=2;MLEAF=1.00;MQ=43.95;QD=22.99;SOR=1.209	GT:AD:DP:GQ:PL	1/1:0,36:36:99:856,104,0
3L	2351620	3L_2351620_SNP	G	A	1837.77	.	AC=2;AF=1.00;AN=2;DB;DP=45;ExcessHet=3.0103;FS=0.000;MLEAC=2;MLEAF=1.00;MQ=43.87;QD=25.87;SOR=0.737	GT:AD:DP:GQ:PL	1/1:0,45:45:99:1866,135,0
3L	2351834	3L_2351834_SNP	C	T	2720.77	.	AC=2;AF=1.00;AN=2;DB;DP=67;ExcessHet=3.0103;FS=0.000;MLEAC=2;MLEAF=1.00;MQ=43.24;QD=37.23;SOR=0.784	GT:AD:DP:GQ:PL	1/1:0,67:67:99:2749,202,0
3L	2351858	3L_2351858_SNP	C	T	2806.77	.	AC=2;AF=1.00;AN=2;DB;DP=63;ExcessHet=3.0103;FS=0.000;MLEAC=2;MLEAF=1.00;MQ=42.85;QD=31.26;SOR=0.790	GT:AD:DP:GQ:PL	1/1:0,63:63:99:2835,190,0
3L	2351921	3L_2351921_SNP	C	T	2747.77	.	AC=2;AF=1.00;AN=2;DB;DP=62;ExcessHet=3.0103;FS=0.000;MLEAC=2;MLEAF=1.00;MQ=42.49;QD=31.54;SOR=0.976	GT:AD:DP:GQ:PL	1/1:0,62:62:99:2776,190,0
3L	2351930	3L_2351930_SNP	A	G	2806.77	.	AC=2;AF=1.00;AN=2;DB;DP=63;ExcessHet=3.0103;FS=0.000;MLEAC=2;MLEAF=1.00;MQ=42.43;QD=34.53;SOR=0.933	GT:AD:DP:GQ:PL	1/1:0,63:63:99:2835,190,0
3L	2351960	.	C	CAATT	2752.73	.	AC=2;AF=1.00;AN=2;DP=57;ExcessHet=3.0103;FS=0.000;MLEAC=2;MLEAF=1.00;MQ=42.06;QD=25.90;SOR=0.960	GT:AD:DP:GQ:PL	1/1:0,57:57:99:2790,187,0
3L	2352083	3L_2352083_SNP	C	T	1888.77	.	AC=2;AF=1.00;AN=2;BaseQRankSum=1.405;ClippingRankSum=0.000;DB;DP=47;ExcessHet=3.0103;FS=0.000;MLEAC=2;MLEAF=1.00;MQ=42.62;MQRankSum=-1.101;QD=34.08;ReadPosRankSum=-0.407;SOR=0.223	GT:AD:DP:GQ:PL	1/1:1,46:47:99:1917,99,0
3L	2352100	.	C	G	2139.77	.	AC=2;AF=1.00;AN=2;BaseQRankSum=0.074;ClippingRankSum=0.000;DP=48;ExcessHet=3.0103;FS=0.000;MLEAC=2;MLEAF=1.00;MQ=42.89;MQRankSum=-0.965;QD=31.13;ReadPosRankSum=0.217;SOR=0.289	GT:AD:DP:GQ:PL	1/1:1,47:48:99:2168,108,0
3L	2352116	3L_2352116_SNP	T	C	1861.77	.	AC=2;AF=1.00;AN=2;BaseQRankSum=-1.204;ClippingRankSum=0.000;DB;DP=44;ExcessHet=3.0103;FS=0.000;MLEAC=2;MLEAF=1.00;MQ=42.97;MQRankSum=-0.935;QD=31.46;ReadPosRankSum=1.339;SOR=0.384	GT:AD:DP:GQ:PL	1/1:1,43:44:87:1890,87,0
3L	2352126	3L_2352126_SNP	C	G	1723.77	.	AC=2;AF=1.00;AN=2;BaseQRankSum=-0.348;ClippingRankSum=0.000;DB;DP=43;ExcessHet=3.0103;FS=3.680;MLEAC=2;MLEAF=1.00;MQ=42.99;MQRankSum=-0.933;QD=29.83;ReadPosRankSum=1.403;SOR=0.779	GT:AD:DP:GQ:PL	1/1:1,41:42:57:1752,57,0
3L	2352170	3L_2352170_SNP	C	A	1667.77	.	AC=2;AF=1.00;AN=2;BaseQRankSum=0.801;ClippingRankSum=0.000;DB;DP=41;ExcessHet=3.0103;FS=3.823;MLEAC=2;MLEAF=1.00;MQ=43.03;MQRankSum=-0.780;QD=27.90;ReadPosRankSum=-0.382;SOR=0.881	GT:AD:DP:GQ:PL	1/1:1,40:41:69:1696,69,0
3L	2352172	3L_2352172_SNP	G	C	1667.77	.	AC=2;AF=1.00;AN=2;BaseQRankSum=-1.050;ClippingRankSum=0.000;DB;DP=41;ExcessHet=3.0103;FS=3.823;MLEAC=2;MLEAF=1.00;MQ=43.03;MQRankSum=-0.780;QD=29.11;ReadPosRankSum=-0.382;SOR=0.881	GT:AD:DP:GQ:PL	1/1:1,40:41:69:1696,69,0
3L	2352318	3L_2352318_SNP	T	G	2433.77	.	AC=2;AF=1.00;AN=2;DB;DP=56;ExcessHet=3.0103;FS=0.000;MLEAC=2;MLEAF=1.00;MQ=43.31;QD=30.25;SOR=0.765	GT:AD:DP:GQ:PL	1/1:0,56:56:99:2462,169,0
3L	2352321	3L_2352321_SNP	T	C	2494.77	.	AC=2;AF=1.00;AN=2;DB;DP=57;ExcessHet=3.0103;FS=0.000;MLEAC=2;MLEAF=1.00;MQ=43.32;QD=35.06;SOR=0.800	GT:AD:DP:GQ:PL	1/1:0,57:57:99:2523,175,0
3L	2353386	3L_2353386_SNP	G	A	1179.77	.	AC=2;AF=1.00;AN=2;DB;DP=54;ExcessHet=3.0103;FS=0.000;MLEAC=2;MLEAF=1.00;MQ=43.86;QD=23.60;SOR=0.952	GT:AD:DP:GQ:PL	1/1:0,50:50:99:1208,146,0
3L	2353458	3L_2353458_SNP	C	A	2267.77	.	AC=2;AF=1.00;AN=2;DB;DP=52;ExcessHet=3.0103;FS=0.000;MLEAC=2;MLEAF=1.00;MQ=43.86;QD=33.75;SOR=1.358	GT:AD:DP:GQ:PL	1/1:0,52:52:99:2296,157,0
3L	2353463	3L_2353463_SNP	A	G	2244.77	.	AC=2;AF=1.00;AN=2;DB;DP=51;ExcessHet=3.0103;FS=0.000;MLEAC=2;MLEAF=1.00;MQ=43.86;QD=30.75;SOR=1.436	GT:AD:DP:GQ:PL	1/1:0,51:51:99:2273,154,0
3L	2356255	3L_2356255_SNP	G	C	3130.77	.	AC=2;AF=1.00;AN=2;DB;DP=74;ExcessHet=3.0103;FS=0.000;MLEAC=2;MLEAF=1.00;MQ=43.35;QD=26.89;SOR=0.864	GT:AD:DP:GQ:PL	1/1:0,74:74:99:3159,229,0
3L	2356485	3L_2356485_SNP	T	C	1751.77	.	AC=2;AF=1.00;AN=2;DB;DP=67;ExcessHet=3.0103;FS=0.000;MLEAC=2;MLEAF=1.00;MQ=44.00;QD=26.54;SOR=0.754	GT:AD:DP:GQ:PL	1/1:0,66:66:99:1780,197,0
3L	2356544	3L_2356544_SNP	G	A	2708.77	.	AC=2;AF=1.00;AN=2;DB;DP=62;ExcessHet=3.0103;FS=0.000;MLEAC=2;MLEAF=1.00;MQ=44.00;QD=30.07;SOR=0.725	GT:AD:DP:GQ:PL	1/1:0,61:61:99:2737,190,0
3L	2356561	3L_2356561_SNP	G	C	2868.77	.	AC=2;AF=1.00;AN=2;DB;DP=64;ExcessHet=3.0103;FS=0.000;MLEAC=2;MLEAF=1.00;MQ=44.00;QD=26.37;SOR=0.724	GT:AD:DP:GQ:PL	1/1:0,63:63:99:2897,196,0
3L	2356564	3L_2356564_SNP	A	G	2868.77	.	AC=2;AF=1.00;AN=2;DB;DP=66;ExcessHet=3.0103;FS=0.000;MLEAC=2;MLEAF=1.00;MQ=44.00;QD=28.04;SOR=0.787	GT:AD:DP:GQ:PL	1/1:0,65:65:99:2897,196,0
3L	2356604	3L_2356604_SNP	A	G	1447.77	.	AC=2;AF=1.00;AN=2;BaseQRankSum=1.788;ClippingRankSum=0.000;DB;DP=62;ExcessHet=3.0103;FS=0.000;MLEAC=2;MLEAF=1.00;MQ=44.00;MQRankSum=0.000;QD=23.73;ReadPosRankSum=1.198;SOR=0.250	GT:AD:DP:GQ:PL	1/1:1,60:61:99:1476,169,0
3L	2358588	3L_2358588_SNP	G	A	2618.77	.	AC=2;AF=1.00;AN=2;DB;DP=59;ExcessHet=3.0103;FS=0.000;MLEAC=2;MLEAF=1.00;MQ=43.92;QD=30.01;SOR=0.796	GT:AD:DP:GQ:PL	1/1:0,59:59:99:2647,178,0
3L	2358628	3L_2358628_SNP	C	T	1531.77	.	AC=2;AF=1.00;AN=2;BaseQRankSum=1.287;ClippingRankSum=0.000;DB;DP=58;ExcessHet=3.0103;FS=0.000;MLEAC=2;MLEAF=1.00;MQ=43.90;MQRankSum=-0.094;QD=26.41;ReadPosRankSum=1.285;SOR=0.301	GT:AD:DP:GQ:PL	1/1:1,57:58:99:1560,148,0
3L	2358689	3L_2358689_SNP	T	A	1679.77	.	AC=2;AF=1.00;AN=2;BaseQRankSum=1.865;ClippingRankSum=0.000;DB;DP=64;ExcessHet=3.0103;FS=0.000;MLEAC=2;MLEAF=1.00;MQ=43.63;MQRankSum=-0.268;QD=26.25;ReadPosRankSum=-0.418;SOR=0.263	GT:AD:DP:GQ:PL	1/1:1,63:64:99:1708,182,0
3L	2358785	3L_2358785_SNP	T	G	1369.77	.	AC=2;AF=1.00;AN=2;DB;DP=52;ExcessHet=3.0103;FS=0.000;MLEAC=2;MLEAF=1.00;MQ=43.85;QD=26.34;SOR=0.853	GT:AD:DP:GQ:PL	1/1:0,52:52:99:1398,155,0
3L	2358812	3L_2358812_SNP	A	T	1846.77	.	AC=2;AF=1.00;AN=2;BaseQRankSum=-1.657;ClippingRankSum=0.000;DB;DP=46;ExcessHet=3.0103;FS=0.000;MLEAC=2;MLEAF=1.00;MQ=43.83;MQRankSum=-0.231;QD=24.57;ReadPosRankSum=1.696;SOR=0.434	GT:AD:DP:GQ:PL	1/1:1,45:46:99:1875,135,0
3L	2358831	3L_2358831_SNP	C	T	1795.77	.	AC=2;AF=1.00;AN=2;BaseQRankSum=1.431;ClippingRankSum=0.000;DB;DP=45;ExcessHet=3.0103;FS=0.000;MLEAC=2;MLEAF=1.00;MQ=43.85;MQRankSum=-0.178;QD=31.65;ReadPosRankSum=0.809;SOR=0.547	GT:AD:DP:GQ:PL	1/1:1,44:45:99:1824,129,0
3L	2358898	3L_2358898_SNP	G	T	1930.77	.	AC=2;AF=1.00;AN=2;DB;DP=46;ExcessHet=3.0103;FS=0.000;MLEAC=2;MLEAF=1.00;MQ=43.70;QD=31.28;SOR=1.085	GT:AD:DP:GQ:PL	1/1:0,46:46:99:1959,138,0
3L	2358906	.	G	GT	1969.73	.	AC=2;AF=1.00;AN=2;DP=45;ExcessHet=3.0103;FS=0.000;MLEAC=2;MLEAF=1.00;MQ=43.70;QD=32.95;SOR=0.929	GT:AD:DP:GQ:PL	1/1:0,45:45:99:2007,144,0
3L	2359226	3L_2359226_SNP	T	G	1523.77	.	AC=2;AF=1.00;AN=2;DB;DP=57;ExcessHet=3.0103;FS=0.000;MLEAC=2;MLEAF=1.00;MQ=43.93;QD=26.73;SOR=0.960	GT:AD:DP:GQ:PL	1/1:0,57:57:99:1552,171,0
3L	2359262	3L_2359262_SNP	A	T	1544.77	.	AC=2;AF=1.00;AN=2;DB;DP=56;ExcessHet=3.0103;FS=0.000;MLEAC=2;MLEAF=1.00;MQ=43.83;QD=27.59;SOR=0.765	GT:AD:DP:GQ:PL	1/1:0,56:56:99:1573,168,0
3L	2359283	3L_2359283_SNP	T	G	1418.77	.	AC=2;AF=1.00;AN=2;BaseQRankSum=-0.842;ClippingRankSum=0.000;DB;DP=56;ExcessHet=3.0103;FS=3.502;MLEAC=2;MLEAF=1.00;MQ=43.79;MQRankSum=-0.289;QD=25.34;ReadPosRankSum=1.176;SOR=0.636	GT:AD:DP:GQ:PL	1/1:1,55:56:99:1447,140,0
3L	2359296	3L_2359296_SNP	A	G	2572.77	.	AC=2;AF=1.00;AN=2;BaseQRankSum=1.212;ClippingRankSum=0.000;DB;DP=59;ExcessHet=3.0103;FS=3.559;MLEAC=2;MLEAF=1.00;MQ=43.80;MQRankSum=-0.280;QD=34.01;ReadPosRankSum=0.000;SOR=0.673	GT:AD:DP:GQ:PL	1/1:1,58:59:99:2601,136,0
3L	2359299	3L_2359299_SNP	A	T	2617.77	.	AC=2;AF=1.00;AN=2;BaseQRankSum=-0.887;ClippingRankSum=0.000;DB;DP=59;ExcessHet=3.0103;FS=3.559;MLEAC=2;MLEAF=1.00;MQ=43.80;MQRankSum=-0.280;QD=34.93;ReadPosRankSum=-0.118;SOR=0.673	GT:AD:DP:GQ:PL	1/1:1,58:59:99:2646,139,0
3L	2359300	3L_2359300_SNP	A	T	2617.77	.	AC=2;AF=1.00;AN=2;BaseQRankSum=0.517;ClippingRankSum=0.000;DB;DP=58;ExcessHet=3.0103;FS=3.485;MLEAC=2;MLEAF=1.00;MQ=43.80;MQRankSum=-0.283;QD=32.79;ReadPosRankSum=-0.120;SOR=0.621	GT:AD:DP:GQ:PL	1/1:1,57:58:99:2646,139,0
3L	2359306	3L_2359306_SNP	G	C	2477.77	.	AC=2;AF=1.00;AN=2;BaseQRankSum=-0.232;ClippingRankSum=0.000;DB;DP=56;ExcessHet=3.0103;FS=3.680;MLEAC=2;MLEAF=1.00;MQ=43.79;MQRankSum=-0.289;QD=32.79;ReadPosRankSum=-0.311;SOR=0.761	GT:AD:DP:GQ:PL	1/1:1,55:56:99:2506,130,0
3L	2359310	3L_2359310_SNP	G	A	2342.77	.	AC=2;AF=1.00;AN=2;BaseQRankSum=0.197;ClippingRankSum=0.000;DB;DP=55;ExcessHet=3.0103;FS=3.786;MLEAC=2;MLEAF=1.00;MQ=43.79;MQRankSum=-0.292;QD=24.28;ReadPosRankSum=-0.475;SOR=0.837	GT:AD:DP:GQ:PL	1/1:1,54:55:99:2371,121,0
3L	2359330	3L_2359330_SNP	C	T	1366.77	.	AC=2;AF=1.00;AN=2;BaseQRankSum=0.296;ClippingRankSum=0.000;DB;DP=52;ExcessHet=3.0103;FS=3.543;MLEAC=2;MLEAF=1.00;MQ=43.81;MQRankSum=-0.261;QD=26.28;ReadPosRankSum=-0.762;SOR=0.669	GT:AD:DP:GQ:PL	1/1:1,51:52:99:1395,128,0
3L	2359345	3L_2359345_SNP	G	A	1407.77	.	AC=2;AF=1.00;AN=2;BaseQRankSum=0.133;ClippingRankSum=0.000;DB;DP=54;ExcessHet=3.0103;FS=3.900;MLEAC=2;MLEAF=1.00;MQ=43.85;MQRankSum=-0.212;QD=26.07;ReadPosRankSum=-0.514;SOR=0.916	GT:AD:DP:GQ:PL	1/1:1,53:54:99:1436,134,0
3L	2359428	3L_2359428_SNP	A	T	1585.77	.	AC=2;AF=1.00;AN=2;DB;DP=58;ExcessHet=3.0103;FS=0.000;MLEAC=2;MLEAF=1.00;MQ=44.00;QD=27.34;SOR=1.278	GT:AD:DP:GQ:PL	1/1:0,58:58:99:1614,174,0
3L	2359488	3L_2359488_SNP	C	T	1278.77	.	AC=2;AF=1.00;AN=2;DB;DP=50;ExcessHet=3.0103;FS=0.000;MLEAC=2;MLEAF=1.00;MQ=44.00;QD=25.58;SOR=0.773	GT:AD:DP:GQ:PL	1/1:0,50:50:99:1307,148,0
3L	2360280	.	AGT	A	495.73	.	AC=2;AF=1.00;AN=2;DP=9;ExcessHet=3.0103;FS=0.000;MLEAC=2;MLEAF=1.00;MQ=40.17;QD=30.24;SOR=0.892	GT:AD:DP:GQ:PL	1/1:0,9:9:36:533,36,0
3L	2360280	.	AGT	A	495.73	.	AC=2;AF=1.00;AN=2;DP=9;ExcessHet=3.0103;FS=0.000;MLEAC=2;MLEAF=1.00;MQ=40.17;QD=30.24;SOR=0.892	GT:AD:DP:GQ:PL	1/1:0,9:9:36:533,36,0
3L	2360280	.	AGT	A	495.73	.	AC=2;AF=1.00;AN=2;DP=9;ExcessHet=3.0103;FS=0.000;MLEAC=2;MLEAF=1.00;MQ=40.17;QD=30.24;SOR=0.892	GT:AD:DP:GQ:PL	1/1:0,9:9:36:533,36,0
3L	2360280	.	AGT	A	495.73	.	AC=2;AF=1.00;AN=2;DP=9;ExcessHet=3.0103;FS=0.000;MLEAC=2;MLEAF=1.00;MQ=40.17;QD=30.24;SOR=0.892	GT:AD:DP:GQ:PL	1/1:0,9:9:36:533,36,0
3L	2360282	.	T	TAAAC	495.73	.	AC=2;AF=1.00;AN=2;DP=9;ExcessHet=3.0103;FS=0.000;MLEAC=2;MLEAF=1.00;MQ=40.17;QD=28.88;SOR=0.892	GT:AD:DP:GQ:PL	1/1:0,9:9:36:533,36,0
3L	2360282	.	T	TAAAC	495.73	.	AC=2;AF=1.00;AN=2;DP=9;ExcessHet=3.0103;FS=0.000;MLEAC=2;MLEAF=1.00;MQ=40.17;QD=28.88;SOR=0.892	GT:AD:DP:GQ:PL	1/1:0,9:9:36:533,36,0
3L	2360282	.	T	TAAAC	495.73	.	AC=2;AF=1.00;AN=2;DP=9;ExcessHet=3.0103;FS=0.000;MLEAC=2;MLEAF=1.00;MQ=40.17;QD=28.88;SOR=0.892	GT:AD:DP:GQ:PL	1/1:0,9:9:36:533,36,0
3L	2360282	.	T	TAAAC	495.73	.	AC=2;AF=1.00;AN=2;DP=9;ExcessHet=3.0103;FS=0.000;MLEAC=2;MLEAF=1.00;MQ=40.17;QD=28.88;SOR=0.892	GT:AD:DP:GQ:PL	1/1:0,9:9:36:533,36,0
3L	2360330	.	T	TCACAAACATGCTCAGCGGC	1465.73	.	AC=2;AF=1.00;AN=2;DP=29;ExcessHet=3.0103;FS=0.000;MLEAC=2;MLEAF=1.00;MQ=39.16;QD=29.06;SOR=0.760	GT:AD:DP:GQ:PL	1/1:0,29:29:99:1503,102,0
3L	2360376	3L_2360376_SNP	T	C	1193.77	.	AC=2;AF=1.00;AN=2;DB;DP=44;ExcessHet=3.0103;FS=0.000;MLEAC=2;MLEAF=1.00;MQ=39.82;QD=27.13;SOR=1.105	GT:AD:DP:GQ:PL	1/1:0,44:44:99:1222,132,0
3L	2360391	3L_2360391_SNP	T	G	1285.77	.	AC=2;AF=1.00;AN=2;DB;DP=47;ExcessHet=3.0103;FS=0.000;MLEAC=2;MLEAF=1.00;MQ=39.40;QD=27.36;SOR=0.919	GT:AD:DP:GQ:PL	1/1:0,47:47:99:1314,141,0
3L	2360402	3L_2360402_SNP	A	C	2099.77	.	AC=2;AF=1.00;AN=2;DB;DP=47;ExcessHet=3.0103;FS=0.000;MLEAC=2;MLEAF=1.00;MQ=39.37;QD=27.40;SOR=0.735	GT:AD:DP:GQ:PL	1/1:0,47:47:99:2128,144,0
3L	2360410	.	T	A	2182.77	.	AC=2;AF=1.00;AN=2;DP=48;ExcessHet=3.0103;FS=0.000;MLEAC=2;MLEAF=1.00;MQ=39.54;QD=35.22;SOR=0.776	GT:AD:DP:GQ:PL	1/1:0,48:48:99:2211,150,0
3L	2360414	3L_2360414_SNP	T	A	2176.77	.	AC=2;AF=1.00;AN=2;DB;DP=48;ExcessHet=3.0103;FS=0.000;MLEAC=2;MLEAF=1.00;MQ=39.57;QD=29.71;SOR=0.866	GT:AD:DP:GQ:PL	1/1:0,48:48:99:2205,150,0
3L	2360437	3L_2360437_SNP	T	G	1340.77	.	AC=2;AF=1.00;AN=2;DB;DP=50;ExcessHet=3.0103;FS=0.000;MLEAC=2;MLEAF=1.00;MQ=39.92;QD=26.82;SOR=0.859	GT:AD:DP:GQ:PL	1/1:0,50:50:99:1369,150,0
3L	2360455	.	ATTT	A	2294.73	.	AC=2;AF=1.00;AN=2;DP=55;ExcessHet=3.0103;FS=0.000;MLEAC=2;MLEAF=1.00;MQ=40.50;QD=29.33;SOR=0.732	GT:AD:DP:GQ:PL	1/1:0,51:51:99:2332,157,0
3L	2360467	3L_2360467_SNP	T	A	2302.77	.	AC=2;AF=1.00;AN=2;DB;DP=52;ExcessHet=3.0103;FS=0.000;MLEAC=2;MLEAF=1.00;MQ=40.80;QD=23.28;SOR=0.693	GT:AD:DP:GQ:PL	1/1:0,52:52:99:2331,157,0
3L	2360468	3L_2360468_SNP	T	C	2302.77	.	AC=2;AF=1.00;AN=2;DB;DP=52;ExcessHet=3.0103;FS=0.000;MLEAC=2;MLEAF=1.00;MQ=40.80;QD=35.89;SOR=0.693	GT:AD:DP:GQ:PL	1/1:0,52:52:99:2331,157,0
3L	2360559	3L_2360559_SNP	A	G	1538.77	.	AC=2;AF=1.00;AN=2;DB;DP=60;ExcessHet=3.0103;FS=0.000;MLEAC=2;MLEAF=1.00;MQ=42.93;QD=25.65;SOR=0.906	GT:AD:DP:GQ:PL	1/1:0,60:60:99:1567,179,0
3L	2360593	3L_2360593_SNP	C	T	2398.77	.	AC=2;AF=1.00;AN=2;DB;DP=56;ExcessHet=3.0103;FS=0.000;MLEAC=2;MLEAF=1.00;MQ=43.04;QD=35.73;SOR=0.922	GT:AD:DP:GQ:PL	1/1:0,56:56:99:2427,169,0
3L	2360602	3L_2360602_SNP	A	G	2407.77	.	AC=2;AF=1.00;AN=2;DB;DP=53;ExcessHet=3.0103;FS=0.000;MLEAC=2;MLEAF=1.00;MQ=43.14;QD=29.68;SOR=1.077	GT:AD:DP:GQ:PL	1/1:0,53:53:99:2436,166,0
3L	2360610	3L_2360610_SNP	T	A	2383.77	.	AC=2;AF=1.00;AN=2;DB;DP=54;ExcessHet=3.0103;FS=0.000;MLEAC=2;MLEAF=1.00;MQ=43.17;QD=26.42;SOR=1.118	GT:AD:DP:GQ:PL	1/1:0,54:54:99:2412,166,0
3L	2365301	3L_2365301_SNP	A	T	894.77	.	AC=2;AF=1.00;AN=2;DB;DP=33;ExcessHet=3.0103;FS=0.000;MLEAC=2;MLEAF=1.00;MQ=43.33;QD=27.11;SOR=0.880	GT:AD:DP:GQ:PL	1/1:0,33:33:99:923,99,0
3L	2365324	.	A	AACAACC	1633.73	.	AC=2;AF=1.00;AN=2;DP=37;ExcessHet=3.0103;FS=0.000;MLEAC=2;MLEAF=1.00;MQ=43.30;QD=27.35;SOR=0.927	GT:AD:DP:GQ:PL	1/1:0,36:36:99:1671,117,0
3L	2365581	3L_2365581_SNP	A	G	1450.77	.	AC=2;AF=1.00;AN=2;DB;DP=56;ExcessHet=3.0103;FS=0.000;MLEAC=2;MLEAF=1.00;MQ=43.95;QD=25.91;SOR=0.765	GT:AD:DP:GQ:PL	1/1:0,56:56:99:1479,167,0
3L	2365749	3L_2365749_SNP	T	G	1347.77	.	AC=2;AF=1.00;AN=2;DB;DP=51;ExcessHet=3.0103;FS=0.000;MLEAC=2;MLEAF=1.00;MQ=43.90;QD=26.43;SOR=0.900	GT:AD:DP:GQ:PL	1/1:0,51:51:99:1376,153,0
3L	2366256	.	C	CA	2086.73	.	AC=2;AF=1.00;AN=2;DP=46;ExcessHet=3.0103;FS=0.000;MLEAC=2;MLEAF=1.00;MQ=42.68;QD=32.91;SOR=0.976	GT:AD:DP:GQ:PL	1/1:0,46:46:99:2124,144,0
3L	2366261	.	TG	T	2221.73	.	AC=2;AF=1.00;AN=2;DP=51;ExcessHet=3.0103;FS=0.000;MLEAC=2;MLEAF=1.00;MQ=42.77;QD=23.77;SOR=0.813	GT:AD:DP:GQ:PL	1/1:0,51:51:99:2259,153,0
3L	2366286	.	C	CT	2170.73	.	AC=2;AF=1.00;AN=2;DP=50;ExcessHet=3.0103;FS=0.000;MLEAC=2;MLEAF=1.00;MQ=42.95;QD=31.39;SOR=1.157	GT:AD:DP:GQ:PL	1/1:0,50:50:99:2208,151,0
3L	2377912	3L_2377912_SNP	C	T	1448.77	.	AC=2;AF=1.00;AN=2;DB;DP=55;ExcessHet=3.0103;FS=0.000;MLEAC=2;MLEAF=1.00;MQ=44.00;QD=26.34;SOR=0.884	GT:AD:DP:GQ:PL	1/1:0,55:55:99:1477,164,0
3L	2378082	3L_2378082_SNP	G	A	1450.77	.	AC=2;AF=1.00;AN=2;DB;DP=55;ExcessHet=3.0103;FS=0.000;MLEAC=2;MLEAF=1.00;MQ=43.96;QD=26.38;SOR=0.884	GT:AD:DP:GQ:PL	1/1:0,55:55:99:1479,165,0
3L	2378107	3L_2378107_SNP	A	T	1382.77	.	AC=2;AF=1.00;AN=2;DB;DP=53;ExcessHet=3.0103;FS=0.000;MLEAC=2;MLEAF=1.00;MQ=43.96;QD=26.09;SOR=0.808	GT:AD:DP:GQ:PL	1/1:0,53:53:99:1411,158,0
3L	2378224	3L_2378224_SNP	C	T	1762.77	.	AC=2;AF=1.00;AN=2;DB;DP=67;ExcessHet=3.0103;FS=0.000;MLEAC=2;MLEAF=1.00;MQ=44.00;QD=26.31;SOR=0.917	GT:AD:DP:GQ:PL	1/1:0,67:67:99:1791,199,0
3L	2378253	3L_2378253_SNP	C	T	1934.77	.	AC=2;AF=1.00;AN=2;DB;DP=69;ExcessHet=3.0103;FS=0.000;MLEAC=2;MLEAF=1.00;MQ=44.00;QD=28.04;SOR=0.781	GT:AD:DP:GQ:PL	1/1:0,69:69:99:1963,207,0
3L	2378397	.	T	A	1900.77	.	AC=2;AF=1.00;AN=2;DP=68;ExcessHet=3.0103;FS=0.000;MLEAC=2;MLEAF=1.00;MQ=44.00;QD=27.95;SOR=0.752	GT:AD:DP:GQ:PL	1/1:0,68:68:99:1929,204,0
3L	2378438	3L_2378438_SNP	A	T	1710.77	.	AC=2;AF=1.00;AN=2;DB;DP=62;ExcessHet=3.0103;FS=0.000;MLEAC=2;MLEAF=1.00;MQ=44.00;QD=27.59;SOR=0.758	GT:AD:DP:GQ:PL	1/1:0,62:62:99:1739,186,0
3L	2378465	3L_2378465_SNP	A	T	1580.77	.	AC=2;AF=1.00;AN=2;DB;DP=59;ExcessHet=3.0103;FS=0.000;MLEAC=2;MLEAF=1.00;MQ=44.00;QD=26.79;SOR=0.726	GT:AD:DP:GQ:PL	1/1:0,59:59:99:1609,177,0
3L	2378591	3L_2378591_SNP	A	C	1560.77	.	AC=2;AF=1.00;AN=2;DB;DP=61;ExcessHet=3.0103;FS=0.000;MLEAC=2;MLEAF=1.00;MQ=43.89;QD=26.01;SOR=0.760	GT:AD:DP:GQ:PL	1/1:0,60:60:99:1589,178,0
3L	2378902	3L_2378902_SNP	A	T	2291.77	.	AC=2;AF=1.00;AN=2;DB;DP=55;ExcessHet=3.0103;FS=0.000;MLEAC=2;MLEAF=1.00;MQ=43.96;QD=29.66;SOR=0.729	GT:AD:DP:GQ:PL	1/1:0,55:55:99:2320,165,0
3L	2379025	3L_2379025_SNP	T	A	1630.77	.	AC=2;AF=1.00;AN=2;DB;DP=61;ExcessHet=3.0103;FS=0.000;MLEAC=2;MLEAF=1.00;MQ=44.00;QD=26.73;SOR=0.793	GT:AD:DP:GQ:PL	1/1:0,61:61:99:1659,182,0
3L	2379116	.	G	GAA	1116.73	.	AC=2;AF=1.00;AN=2;DP=44;ExcessHet=3.0103;FS=0.000;MLEAC=2;MLEAF=1.00;MQ=43.87;QD=27.92;SOR=1.352	GT:AD:DP:GQ:PL	1/1:0,40:40:99:1154,120,0
3L	2379450	3L_2379450_SNP	G	T	1517.77	.	AC=2;AF=1.00;AN=2;DB;DP=56;ExcessHet=3.0103;FS=0.000;MLEAC=2;MLEAF=1.00;MQ=43.97;QD=27.10;SOR=0.922	GT:AD:DP:GQ:PL	1/1:0,56:56:99:1546,168,0
3L	2379483	3L_2379483_SNP	C	T	2480.77	.	AC=2;AF=1.00;AN=2;DB;DP=58;ExcessHet=3.0103;FS=0.000;MLEAC=2;MLEAF=1.00;MQ=43.97;QD=29.26;SOR=0.914	GT:AD:DP:GQ:PL	1/1:0,58:58:99:2509,175,0
3L	2379489	3L_2379489_SNP	C	T	2545.77	.	AC=2;AF=1.00;AN=2;DB;DP=58;ExcessHet=3.0103;FS=0.000;MLEAC=2;MLEAF=1.00;MQ=43.97;QD=33.46;SOR=0.997	GT:AD:DP:GQ:PL	1/1:0,58:58:99:2574,181,0
3L	2380945	3L_2380945_SNP	C	T	1116.77	.	AC=2;AF=1.00;AN=2;BaseQRankSum=1.248;ClippingRankSum=0.000;DB;DP=66;ExcessHet=3.0103;FS=9.258;MLEAC=2;MLEAF=1.00;MQ=44.00;MQRankSum=0.000;QD=18.61;ReadPosRankSum=-0.289;SOR=1.414	GT:AD:DP:GQ:PL	1/1:2,58:60:99:1145,138,0
3L	2382224	3L_2382224_INS	T	TC	2051.73	.	AC=2;AF=1.00;AN=2;DB;DP=60;ExcessHet=3.0103;FS=0.000;MLEAC=2;MLEAF=1.00;MQ=43.88;QD=34.20;SOR=1.160	GT:AD:DP:GQ:PL	1/1:0,60:60:99:2089,183,0
3L	2382302	3L_2382302_SNP	T	A	2416.77	.	AC=2;AF=1.00;AN=2;DB;DP=54;ExcessHet=3.0103;FS=0.000;MLEAC=2;MLEAF=1.00;MQ=44.00;QD=34.01;SOR=1.329	GT:AD:DP:GQ:PL	1/1:0,54:54:99:2445,169,0
3L	2382319	3L_2382319_SNP	A	T	2528.77	.	AC=2;AF=1.00;AN=2;DB;DP=57;ExcessHet=3.0103;FS=0.000;MLEAC=2;MLEAF=1.00;MQ=43.87;QD=29.49;SOR=1.140	GT:AD:DP:GQ:PL	1/1:0,57:57:99:2557,172,0
3L	2382329	3L_2382329_SNP	G	A	2563.77	.	AC=2;AF=1.00;AN=2;DB;DP=58;ExcessHet=3.0103;FS=0.000;MLEAC=2;MLEAF=1.00;MQ=43.87;QD=19.92;SOR=1.085	GT:AD:DP:GQ:PL	1/1:0,58:58:99:2592,178,0
3L	2382372	3L_2382372_SNP	T	G	1525.77	.	AC=2;AF=1.00;AN=2;DB;DP=56;ExcessHet=3.0103;FS=0.000;MLEAC=2;MLEAF=1.00;MQ=43.87;QD=27.25;SOR=0.841	GT:AD:DP:GQ:PL	1/1:0,56:56:99:1554,168,0
3L	2382476	3L_2382476_SNP	G	C	3006.77	.	AC=2;AF=1.00;AN=2;DB;DP=70;ExcessHet=3.0103;FS=0.000;MLEAC=2;MLEAF=1.00;MQ=43.97;QD=31.23;SOR=0.949	GT:AD:DP:GQ:PL	1/1:0,68:68:99:3035,208,0
3L	2382478	3L_2382478_SNP	T	C	3006.77	.	AC=2;AF=1.00;AN=2;DB;DP=71;ExcessHet=3.0103;FS=0.000;MLEAC=2;MLEAF=1.00;MQ=43.97;QD=31.31;SOR=0.910	GT:AD:DP:GQ:PL	1/1:0,69:69:99:3035,208,0
3L	2383795	3L_2383795_SNP	C	T	2438.77	.	AC=2;AF=1.00;AN=2;DB;DP=56;ExcessHet=3.0103;FS=0.000;MLEAC=2;MLEAF=1.00;MQ=43.58;QD=30.66;SOR=0.804	GT:AD:DP:GQ:PL	1/1:0,55:55:99:2467,166,0
3L	2383797	3L_2383797_SNP	T	G	2438.77	.	AC=2;AF=1.00;AN=2;DB;DP=55;ExcessHet=3.0103;FS=0.000;MLEAC=2;MLEAF=1.00;MQ=43.57;QD=31.77;SOR=0.846	GT:AD:DP:GQ:PL	1/1:0,54:54:99:2467,166,0
3L	2383798	3L_2383798_SNP	G	C	2438.77	.	AC=2;AF=1.00;AN=2;DB;DP=55;ExcessHet=3.0103;FS=0.000;MLEAC=2;MLEAF=1.00;MQ=43.57;QD=34.15;SOR=0.846	GT:AD:DP:GQ:PL	1/1:0,54:54:99:2467,166,0
3L	2383827	3L_2383827_SNP	T	C	2171.77	.	AC=2;AF=1.00;AN=2;DB;DP=51;ExcessHet=3.0103;FS=0.000;MLEAC=2;MLEAF=1.00;MQ=43.20;QD=34.12;SOR=1.157	GT:AD:DP:GQ:PL	1/1:0,50:50:99:2200,153,0
3L	2383837	3L_2383837_SNP	A	C	2219.77	.	AC=2;AF=1.00;AN=2;DB;DP=54;ExcessHet=3.0103;FS=0.000;MLEAC=2;MLEAF=1.00;MQ=43.25;QD=30.54;SOR=1.077	GT:AD:DP:GQ:PL	1/1:0,53:53:99:2248,159,0
3L	2386207	3L_2386207_SNP	T	A	1870.77	.	AC=2;AF=1.00;AN=2;DB;DP=46;ExcessHet=3.0103;FS=0.000;MLEAC=2;MLEAF=1.00;MQ=44.05;QD=32.05;SOR=1.329	GT:AD:DP:GQ:PL	1/1:0,46:46:99:1899,138,0
3L	2386224	3L_2386224_SNP	A	C	1765.77	.	AC=2;AF=1.00;AN=2;DB;DP=42;ExcessHet=3.0103;FS=0.000;MLEAC=2;MLEAF=1.00;MQ=44.05;QD=30.78;SOR=1.259	GT:AD:DP:GQ:PL	1/1:0,42:42:99:1794,126,0
3L	2386251	.	A	AT	2050.73	.	AC=2;AF=1.00;AN=2;DP=47;ExcessHet=3.0103;FS=0.000;MLEAC=2;MLEAF=1.00;MQ=44.52;QD=26.36;SOR=1.022	GT:AD:DP:GQ:PL	1/1:0,47:47:99:2088,141,0
3L	2386252	.	A	C	2059.77	.	AC=2;AF=1.00;AN=2;DP=46;ExcessHet=3.0103;FS=0.000;MLEAC=2;MLEAF=1.00;MQ=44.53;QD=27.14;SOR=0.976	GT:AD:DP:GQ:PL	1/1:0,46:46:99:2088,141,0
3L	2386422	3L_2386422_SNP	A	C	1568.77	.	AC=2;AF=1.00;AN=2;DB;DP=37;ExcessHet=3.0103;FS=0.000;MLEAC=2;MLEAF=1.00;MQ=43.79;QD=26.36;SOR=1.547	GT:AD:DP:GQ:PL	1/1:0,36:36:99:1597,109,0
3L	2386435	3L_2386435_SNP	A	G	1681.77	.	AC=2;AF=1.00;AN=2;DB;DP=38;ExcessHet=3.0103;FS=0.000;MLEAC=2;MLEAF=1.00;MQ=43.79;QD=27.98;SOR=1.609	GT:AD:DP:GQ:PL	1/1:0,37:37:99:1710,114,0
3L	2386440	.	GCCTGCTCCTGCT	G	1672.73	.	AC=2;AF=1.00;AN=2;DP=39;ExcessHet=3.0103;FS=0.000;MLEAC=2;MLEAF=1.00;MQ=43.80;QD=29.09;SOR=1.493	GT:AD:DP:GQ:PL	1/1:0,38:38:99:1710,115,0
3L	2387656	3L_2387656_SNP	C	T	1540.77	.	AC=2;AF=1.00;AN=2;DB;DP=56;ExcessHet=3.0103;FS=0.000;MLEAC=2;MLEAF=1.00;MQ=43.72;QD=27.51;SOR=1.528	GT:AD:DP:GQ:PL	1/1:0,56:56:99:1569,168,0
3L	2388112	3L_2388112_SNP	T	A	1754.77	.	AC=2;AF=1.00;AN=2;DB;DP=65;ExcessHet=3.0103;FS=0.000;MLEAC=2;MLEAF=1.00;MQ=43.50;QD=27.00;SOR=0.787	GT:AD:DP:GQ:PL	1/1:0,65:65:99:1783,195,0
3L	2388185	.	T	A	1809.77	.	AC=2;AF=1.00;AN=2;DP=66;ExcessHet=3.0103;FS=0.000;MLEAC=2;MLEAF=1.00;MQ=43.33;QD=27.42;SOR=0.886	GT:AD:DP:GQ:PL	1/1:0,66:66:99:1838,198,0
3L	2392304	3L_2392304_SNP	A	G	1729.77	.	AC=2;AF=1.00;AN=2;DB;DP=68;ExcessHet=3.0103;FS=0.000;MLEAC=2;MLEAF=1.00;MQ=44.00;QD=26.21;SOR=0.818	GT:AD:DP:GQ:PL	1/1:0,66:66:99:1758,196,0
3L	2392325	3L_2392325_SNP	C	T	1664.77	.	AC=2;AF=1.00;AN=2;DB;DP=61;ExcessHet=3.0103;FS=0.000;MLEAC=2;MLEAF=1.00;MQ=44.00;QD=27.29;SOR=0.941	GT:AD:DP:GQ:PL	1/1:0,61:61:99:1693,183,0
3L	2392933	3L_2392933_SNP	A	G	1350.77	.	AC=2;AF=1.00;AN=2;DB;DP=50;ExcessHet=3.0103;FS=0.000;MLEAC=2;MLEAF=1.00;MQ=43.88;QD=27.02;SOR=1.051	GT:AD:DP:GQ:PL	1/1:0,50:50:99:1379,150,0
3L	2394391	.	TTTTTGTGTGTTATTAAGCAAAA	T	2126.73	.	AC=2;AF=1.00;AN=2;DP=52;ExcessHet=3.0103;FS=0.000;MLEAC=2;MLEAF=1.00;MQ=43.75;QD=26.46;SOR=0.693	GT:AD:DP:GQ:PL	1/1:0,48:48:99:2164,147,0
3L	2396810	3L_2396810_SNP	T	C	2465.77	.	AC=2;AF=1.00;AN=2;BaseQRankSum=-1.393;ClippingRankSum=0.000;DB;DP=60;ExcessHet=3.0103;FS=0.000;MLEAC=2;MLEAF=1.00;MQ=43.64;MQRankSum=-0.200;QD=35.60;ReadPosRankSum=-0.311;SOR=0.466	GT:AD:DP:GQ:PL	1/1:1,59:60:73:2494,73,0
3L	2396833	3L_2396833_SNP	G	T	3017.77	.	AC=2;AF=1.00;AN=2;BaseQRankSum=1.437;ClippingRankSum=0.000;DB;DP=70;ExcessHet=3.0103;FS=0.000;MLEAC=2;MLEAF=1.00;MQ=43.88;MQRankSum=-0.141;QD=24.55;ReadPosRankSum=-0.942;SOR=0.509	GT:AD:DP:GQ:PL	1/1:1,69:70:99:3046,106,0
3L	2396834	3L_2396834_SNP	T	G	3056.77	.	AC=2;AF=1.00;AN=2;BaseQRankSum=-0.819;ClippingRankSum=0.000;DB;DP=70;ExcessHet=3.0103;FS=0.000;MLEAC=2;MLEAF=1.00;MQ=43.88;MQRankSum=-0.141;QD=33.66;ReadPosRankSum=-0.942;SOR=0.509	GT:AD:DP:GQ:PL	1/1:1,69:70:99:3085,112,0
3L	2396852	3L_2396852_SNP	T	G	3138.77	.	AC=2;AF=1.00;AN=2;BaseQRankSum=-1.499;ClippingRankSum=0.000;DB;DP=80;ExcessHet=3.0103;FS=0.000;MLEAC=2;MLEAF=1.00;MQ=43.89;MQRankSum=-0.132;QD=30.20;ReadPosRankSum=-0.669;SOR=0.425	GT:AD:DP:GQ:PL	1/1:1,79:80:99:3167,130,0
3L	2396951	3L_2396951_SNP	C	T	2079.77	.	AC=2;AF=1.00;AN=2;BaseQRankSum=-1.045;ClippingRankSum=0.000;DB;DP=78;ExcessHet=3.0103;FS=0.000;MLEAC=2;MLEAF=1.00;MQ=43.83;MQRankSum=-0.209;QD=26.66;ReadPosRankSum=-0.606;SOR=0.255	GT:AD:DP:GQ:PL	1/1:1,77:78:99:2108,204,0
3L	2397036	3L_2397036_SNP	T	C	1561.77	.	AC=2;AF=1.00;AN=2;DB;DP=62;ExcessHet=3.0103;FS=0.000;MLEAC=2;MLEAF=1.00;MQ=43.94;QD=25.19;SOR=0.758	GT:AD:DP:GQ:PL	1/1:0,62:62:99:1590,184,0
3L	2397262	3L_2397262_SNP	T	A	2308.77	.	AC=2;AF=1.00;AN=2;DB;DP=85;ExcessHet=3.0103;FS=0.000;MLEAC=2;MLEAF=1.00;MQ=43.95;QD=27.16;SOR=0.815	GT:AD:DP:GQ:PL	1/1:0,85:85:99:2337,255,0
3L	2398104	3L_2398104_SNP	T	C	3134.77	.	AC=2;AF=1.00;AN=2;BaseQRankSum=-0.866;ClippingRankSum=0.000;DB;DP=75;ExcessHet=3.0103;FS=0.000;MLEAC=2;MLEAF=1.00;MQ=42.74;MQRankSum=-0.942;QD=30.74;ReadPosRankSum=0.688;SOR=0.358	GT:AD:DP:GQ:PL	1/1:1,72:73:99:3163,101,0
3L	2398109	.	T	TTA	3125.73	.	AC=2;AF=1.00;AN=2;BaseQRankSum=1.661;ClippingRankSum=0.000;DP=74;ExcessHet=3.0103;FS=0.000;MLEAC=2;MLEAF=1.00;MQ=42.70;MQRankSum=-0.981;QD=28.34;ReadPosRankSum=1.059;SOR=0.344	GT:AD:DP:GQ:PL	1/1:1,71:72:99:3163,101,0
3L	2398114	.	A	ATTTTT	3051.73	.	AC=2;AF=1.00;AN=2;BaseQRankSum=0.485;ClippingRankSum=0.000;DP=73;ExcessHet=3.0103;FS=0.000;MLEAC=2;MLEAF=1.00;MQ=42.68;MQRankSum=-0.994;QD=31.31;ReadPosRankSum=1.220;SOR=0.330	GT:AD:DP:GQ:PL	1/1:1,70:71:98:3089,98,0
3L	2398307	.	TA	T	2138.73	.	AC=2;AF=1.00;AN=2;DP=53;ExcessHet=3.0103;FS=0.000;MLEAC=2;MLEAF=1.00;MQ=42.04;QD=29.90;SOR=0.733	GT:AD:DP:GQ:PL	1/1:0,49:49:99:2176,150,0
3L	2398423	3L_2398423_SNP	T	G	1639.77	.	AC=2;AF=1.00;AN=2;DB;DP=61;ExcessHet=3.0103;FS=0.000;MLEAC=2;MLEAF=1.00;MQ=42.85;QD=26.88;SOR=0.865	GT:AD:DP:GQ:PL	1/1:0,61:61:99:1668,183,0
3L	2398459	.	T	TGGC	2767.73	.	AC=2;AF=1.00;AN=2;DP=62;ExcessHet=3.0103;FS=0.000;MLEAC=2;MLEAF=1.00;MQ=42.88;QD=27.40;SOR=0.693	GT:AD:DP:GQ:PL	1/1:0,62:62:99:2805,190,0
3L	2398471	.	G	GAT	2932.73	.	AC=2;AF=1.00;AN=2;DP=66;ExcessHet=3.0103;FS=0.000;MLEAC=2;MLEAF=1.00;MQ=42.89;QD=29.61;SOR=0.787	GT:AD:DP:GQ:PL	1/1:0,65:65:99:2970,199,0
3L	2398472	.	TAAC	T	2970.73	.	AC=2;AF=1.00;AN=2;DP=66;ExcessHet=3.0103;FS=0.000;MLEAC=2;MLEAF=1.00;MQ=42.92;QD=35.89;SOR=0.818	GT:AD:DP:GQ:PL	1/1:0,66:66:99:3008,202,0
3L	2398477	.	A	T	2979.77	.	AC=2;AF=1.00;AN=2;DP=67;ExcessHet=3.0103;FS=0.000;MLEAC=2;MLEAF=1.00;MQ=42.94;QD=32.21;SOR=0.849	GT:AD:DP:GQ:PL	1/1:0,67:67:99:3008,202,0
3L	2398598	3L_2398598_SNP	T	A	2485.77	.	AC=2;AF=1.00;AN=2;DB;DP=57;ExcessHet=3.0103;FS=0.000;MLEAC=2;MLEAF=1.00;MQ=43.33;QD=28.08;SOR=0.841	GT:AD:DP:GQ:PL	1/1:0,56:56:99:2514,169,0
3L	2398601	3L_2398601_SNP	T	C	2497.77	.	AC=2;AF=1.00;AN=2;DB;DP=58;ExcessHet=3.0103;FS=0.000;MLEAC=2;MLEAF=1.00;MQ=43.34;QD=29.32;SOR=0.877	GT:AD:DP:GQ:PL	1/1:0,57:57:99:2526,172,0
3L	2398899	.	T	TCGAG	1906.73	.	AC=2;AF=1.00;AN=2;BaseQRankSum=1.510;ClippingRankSum=0.000;DP=46;ExcessHet=3.0103;FS=0.000;MLEAC=2;MLEAF=1.00;MQ=43.91;MQRankSum=-0.108;QD=25.83;ReadPosRankSum=1.734;SOR=0.260	GT:AD:DP:GQ:PL	1/1:1,44:45:93:1944,93,0
3L	2399537	3L_2399537_SNP	A	T	1294.77	.	AC=2;AF=1.00;AN=2;DB;DP=47;ExcessHet=3.0103;FS=0.000;MLEAC=2;MLEAF=1.00;MQ=43.84;QD=27.55;SOR=1.251	GT:AD:DP:GQ:PL	1/1:0,47:47:99:1323,141,0
3L	2399694	3L_2399694_SNP	C	T	2639.77	.	AC=2;AF=1.00;AN=2;DB;DP=61;ExcessHet=3.0103;FS=0.000;MLEAC=2;MLEAF=1.00;MQ=43.87;QD=30.90;SOR=0.793	GT:AD:DP:GQ:PL	1/1:0,61:61:99:2668,190,0
3L	2400045	.	G	GGAAAACTTTAAAAGCACGTTTC	2869.73	.	AC=2;AF=1.00;AN=2;DP=57;ExcessHet=3.0103;FS=0.000;MLEAC=2;MLEAF=1.00;MQ=41.60;QD=26.78;SOR=0.884	GT:AD:DP:GQ:PL	1/1:0,55:55:99:2907,195,0
3L	2400052	3L_2400052_SNP	G	A	2510.77	.	AC=2;AF=1.00;AN=2;DB;DP=57;ExcessHet=3.0103;FS=0.000;MLEAC=2;MLEAF=1.00;MQ=41.73;QD=34.61;SOR=0.877	GT:AD:DP:GQ:PL	1/1:0,57:57:99:2539,172,0
3L	2400067	3L_2400067_SNP	T	C	2578.77	.	AC=2;AF=1.00;AN=2;DB;DP=60;ExcessHet=3.0103;FS=0.000;MLEAC=2;MLEAF=1.00;MQ=41.68;QD=34.98;SOR=1.160	GT:AD:DP:GQ:PL	1/1:0,60:60:99:2607,181,0
3L	2400068	3L_2400068_SNP	G	C	2578.77	.	AC=2;AF=1.00;AN=2;DB;DP=59;ExcessHet=3.0103;FS=0.000;MLEAC=2;MLEAF=1.00;MQ=41.64;QD=28.00;SOR=1.123	GT:AD:DP:GQ:PL	1/1:0,59:59:99:2607,181,0
3L	2400210	3L_2400210_SNP	T	G	1612.77	.	AC=2;AF=1.00;AN=2;DB;DP=61;ExcessHet=3.0103;FS=0.000;MLEAC=2;MLEAF=1.00;MQ=43.49;QD=26.88;SOR=0.906	GT:AD:DP:GQ:PL	1/1:0,60:60:99:1641,179,0
3L	2400262	3L_2400262_SNP	G	C	1415.77	.	AC=2;AF=1.00;AN=2;DB;DP=54;ExcessHet=3.0103;FS=0.000;MLEAC=2;MLEAF=1.00;MQ=43.66;QD=26.22;SOR=0.767	GT:AD:DP:GQ:PL	1/1:0,54:54:99:1444,162,0
3L	2400303	3L_2400303_SNP	G	A	1522.77	.	AC=2;AF=1.00;AN=2;DB;DP=57;ExcessHet=3.0103;FS=0.000;MLEAC=2;MLEAF=1.00;MQ=43.76;QD=26.72;SOR=0.877	GT:AD:DP:GQ:PL	1/1:0,57:57:99:1551,171,0
3L	2400403	3L_2400403_SNP	G	C	1393.77	.	AC=2;AF=1.00;AN=2;DB;DP=53;ExcessHet=3.0103;FS=0.000;MLEAC=2;MLEAF=1.00;MQ=43.93;QD=26.30;SOR=0.892	GT:AD:DP:GQ:PL	1/1:0,53:53:99:1422,158,0
3L	2400853	3L_2400853_SNP	G	T	1500.77	.	AC=2;AF=1.00;AN=2;DB;DP=58;ExcessHet=3.0103;FS=0.000;MLEAC=2;MLEAF=1.00;MQ=43.34;QD=26.33;SOR=1.047	GT:AD:DP:GQ:PL	1/1:0,57:57:99:1529,170,0
3L	2401099	.	ATGG	A	1930.73	.	AC=2;AF=1.00;AN=2;BaseQRankSum=0.281;ClippingRankSum=0.000;DP=46;ExcessHet=3.0103;FS=4.323;MLEAC=2;MLEAF=1.00;MQ=42.95;MQRankSum=-0.668;QD=35.44;ReadPosRankSum=-1.435;SOR=1.213	GT:AD:DP:GQ:PL	1/1:1,45:46:94:1968,94,0
3L	2402631	3L_2402631_SNP	A	G	2160.77	.	AC=2;AF=1.00;AN=2;DB;DP=52;ExcessHet=3.0103;FS=0.000;MLEAC=2;MLEAF=1.00;MQ=43.91;QD=30.88;SOR=0.770	GT:AD:DP:GQ:PL	1/1:0,52:52:99:2189,156,0
3L	2402800	3L_2402800_SNP	G	A	1716.77	.	AC=2;AF=1.00;AN=2;DB;DP=38;ExcessHet=3.0103;FS=0.000;MLEAC=2;MLEAF=1.00;MQ=43.92;QD=35.14;SOR=0.693	GT:AD:DP:GQ:PL	1/1:0,38:38:99:1745,117,0
3L	2403097	3L_2403097_SNP	G	C	1201.77	.	AC=2;AF=1.00;AN=2;DB;DP=44;ExcessHet=3.0103;FS=0.000;MLEAC=2;MLEAF=1.00;MQ=43.96;QD=27.31;SOR=1.662	GT:AD:DP:GQ:PL	1/1:0,44:44:99:1230,132,0
3L	2403232	3L_2403232_SNP	C	T	1329.77	.	AC=2;AF=1.00;AN=2;DB;DP=50;ExcessHet=3.0103;FS=0.000;MLEAC=2;MLEAF=1.00;MQ=43.88;QD=26.60;SOR=0.952	GT:AD:DP:GQ:PL	1/1:0,50:50:99:1358,149,0
3L	2403272	3L_2403272_SNP	T	C	1423.77	.	AC=2;AF=1.00;AN=2;DB;DP=54;ExcessHet=3.0103;FS=0.000;MLEAC=2;MLEAF=1.00;MQ=43.89;QD=26.37;SOR=1.118	GT:AD:DP:GQ:PL	1/1:0,54:54:99:1452,162,0
3L	2403298	3L_2403298_SNP	A	G	1272.77	.	AC=2;AF=1.00;AN=2;DB;DP=49;ExcessHet=3.0103;FS=0.000;MLEAC=2;MLEAF=1.00;MQ=43.94;QD=26.52;SOR=1.426	GT:AD:DP:GQ:PL	1/1:0,48:48:99:1301,143,0
3L	2404258	3L_2404258_SNP	G	T	1428.77	.	AC=2;AF=1.00;AN=2;DB;DP=53;ExcessHet=3.0103;FS=0.000;MLEAC=2;MLEAF=1.00;MQ=43.86;QD=26.96;SOR=1.287	GT:AD:DP:GQ:PL	1/1:0,53:53:99:1457,158,0
3L	2405113	3L_2405113_SNP	A	T	1955.77	.	AC=2;AF=1.00;AN=2;DB;DP=44;ExcessHet=3.0103;FS=0.000;MLEAC=2;MLEAF=1.00;MQ=42.60;QD=28.02;SOR=1.055	GT:AD:DP:GQ:PL	1/1:0,43:43:99:1984,138,0
3L	2405119	3L_2405119_SNP	G	A	1980.77	.	AC=2;AF=1.00;AN=2;DB;DP=48;ExcessHet=3.0103;FS=0.000;MLEAC=2;MLEAF=1.00;MQ=42.72;QD=30.65;SOR=1.251	GT:AD:DP:GQ:PL	1/1:0,47:47:99:2009,141,0
3L	2405341	3L_2405341_SNP	T	A	1855.77	.	AC=2;AF=1.00;AN=2;DB;DP=43;ExcessHet=3.0103;FS=0.000;MLEAC=2;MLEAF=1.00;MQ=43.83;QD=25.93;SOR=0.892	GT:AD:DP:GQ:PL	1/1:0,42:42:99:1884,129,0
3L	2405347	3L_2405347_SNP	G	A	1818.77	.	AC=2;AF=1.00;AN=2;DB;DP=43;ExcessHet=3.0103;FS=0.000;MLEAC=2;MLEAF=1.00;MQ=43.83;QD=31.74;SOR=0.892	GT:AD:DP:GQ:PL	1/1:0,42:42:99:1847,126,0
3L	2405614	3L_2405614_SNP	G	C	1137.77	.	AC=2;AF=1.00;AN=2;DB;DP=42;ExcessHet=3.0103;FS=0.000;MLEAC=2;MLEAF=1.00;MQ=44.00;QD=27.09;SOR=0.693	GT:AD:DP:GQ:PL	1/1:0,42:42:99:1166,126,0
3L	2405789	3L_2405789_SNP	A	C	1111.77	.	AC=2;AF=1.00;AN=2;DB;DP=42;ExcessHet=3.0103;FS=0.000;MLEAC=2;MLEAF=1.00;MQ=44.00;QD=26.47;SOR=1.005	GT:AD:DP:GQ:PL	1/1:0,42:42:99:1140,126,0
3L	2406100	3L_2406100_SNP	C	A	1298.77	.	AC=2;AF=1.00;AN=2;DB;DP=45;ExcessHet=3.0103;FS=0.000;MLEAC=2;MLEAF=1.00;MQ=43.87;QD=28.86;SOR=1.154	GT:AD:DP:GQ:PL	1/1:0,45:45:99:1327,135,0
3L	2406142	.	G	A	1988.77	.	AC=2;AF=1.00;AN=2;DP=48;ExcessHet=3.0103;FS=0.000;MLEAC=2;MLEAF=1.00;MQ=43.88;QD=29.92;SOR=0.866	GT:AD:DP:GQ:PL	1/1:0,48:48:99:2017,147,0
3L	2406484	3L_2406484_SNP	C	T	1104.77	.	AC=2;AF=1.00;AN=2;DB;DP=42;ExcessHet=3.0103;FS=0.000;MLEAC=2;MLEAF=1.00;MQ=43.81;QD=26.30;SOR=0.892	GT:AD:DP:GQ:PL	1/1:0,42:42:99:1133,125,0
3L	2412390	3L_2412390_SNP	C	T	2067.77	.	AC=2;AF=1.00;AN=2;DB;DP=48;ExcessHet=3.0103;FS=0.000;MLEAC=2;MLEAF=1.00;MQ=43.92;QD=29.68;SOR=0.919	GT:AD:DP:GQ:PL	1/1:0,47:47:99:2096,147,0
3L	2412393	.	CA	C	1963.73	.	AC=2;AF=1.00;AN=2;DP=47;ExcessHet=3.0103;FS=0.000;MLEAC=2;MLEAF=1.00;MQ=43.92;QD=28.80;SOR=0.780	GT:AD:DP:GQ:PL	1/1:0,46:46:99:2001,138,0
3L	2423185	3L_2423185_SNP	T	G	1380.77	.	AC=2;AF=1.00;AN=2;DB;DP=52;ExcessHet=3.0103;FS=0.000;MLEAC=2;MLEAF=1.00;MQ=43.89;QD=26.55;SOR=1.036	GT:AD:DP:GQ:PL	1/1:0,52:52:99:1409,155,0
3L	2423198	3L_2423198_SNP	C	T	2142.77	.	AC=2;AF=1.00;AN=2;DB;DP=49;ExcessHet=3.0103;FS=0.000;MLEAC=2;MLEAF=1.00;MQ=43.92;QD=30.89;SOR=1.007	GT:AD:DP:GQ:PL	1/1:0,49:49:99:2171,147,0
3L	2423200	3L_2423200_SNP	C	G	2142.77	.	AC=2;AF=1.00;AN=2;DB;DP=47;ExcessHet=3.0103;FS=0.000;MLEAC=2;MLEAF=1.00;MQ=43.96;QD=28.66;SOR=1.022	GT:AD:DP:GQ:PL	1/1:0,47:47:99:2171,147,0
3L	2423471	3L_2423471_SNP	T	C	1813.77	.	AC=2;AF=1.00;AN=2;DB;DP=68;ExcessHet=3.0103;FS=0.000;MLEAC=2;MLEAF=1.00;MQ=44.00;QD=26.67;SOR=1.179	GT:AD:DP:GQ:PL	1/1:0,68:68:99:1842,203,0
3L	2424359	3L_2424359_SNP	G	A	2994.77	.	AC=2;AF=1.00;AN=2;DB;DP=69;ExcessHet=3.0103;FS=0.000;MLEAC=2;MLEAF=1.00;MQ=43.83;QD=29.18;SOR=1.131	GT:AD:DP:GQ:PL	1/1:0,69:69:99:3023,208,0
3L	2427203	3L_2427203_SNP	A	G	1619.77	.	AC=2;AF=1.00;AN=2;DB;DP=37;ExcessHet=3.0103;FS=0.000;MLEAC=2;MLEAF=1.00;MQ=43.56;QD=31.54;SOR=0.984	GT:AD:DP:GQ:PL	1/1:0,37:37:99:1648,117,0
3L	2427212	3L_2427212_SNP	C	A	1557.77	.	AC=2;AF=1.00;AN=2;DB;DP=38;ExcessHet=3.0103;FS=0.000;MLEAC=2;MLEAF=1.00;MQ=43.45;QD=27.62;SOR=0.984	GT:AD:DP:GQ:PL	1/1:0,37:37:99:1586,111,0
3L	2427224	3L_2427224_SNP	G	A	1012.77	.	AC=2;AF=1.00;AN=2;DB;DP=39;ExcessHet=3.0103;FS=0.000;MLEAC=2;MLEAF=1.00;MQ=43.46;QD=26.65;SOR=0.914	GT:AD:DP:GQ:PL	1/1:0,38:38:99:1041,114,0
3L	2427408	.	GGA	G	853.73	.	AC=2;AF=1.00;AN=2;DP=28;ExcessHet=3.0103;FS=0.000;MLEAC=2;MLEAF=1.00;MQ=42.82;QD=32.84;SOR=0.846	GT:AD:DP:GQ:PL	1/1:0,26:26:78:891,78,0
3L	2427458	3L_2427458_SNP	A	G	536.77	.	AC=2;AF=1.00;AN=2;DB;DP=22;ExcessHet=3.0103;FS=0.000;MLEAC=2;MLEAF=1.00;MQ=42.94;QD=24.40;SOR=1.085	GT:AD:DP:GQ:PL	1/1:0,22:22:65:565,65,0
3L	2428979	3L_2428979_SNP	A	G	1464.77	.	AC=2;AF=1.00;AN=2;BaseQRankSum=-1.323;ClippingRankSum=0.000;DB;DP=38;ExcessHet=3.0103;FS=4.037;MLEAC=2;MLEAF=1.00;MQ=43.82;MQRankSum=-0.195;QD=29.14;ReadPosRankSum=1.549;SOR=1.033	GT:AD:DP:GQ:PL	1/1:1,37:38:86:1493,86,0
3L	2429002	3L_2429002_SNP	C	A	1521.77	.	AC=2;AF=1.00;AN=2;DB;DP=35;ExcessHet=3.0103;FS=0.000;MLEAC=2;MLEAF=1.00;MQ=43.75;QD=29.50;SOR=1.148	GT:AD:DP:GQ:PL	1/1:0,35:35:99:1550,105,0
3L	2429004	3L_2429004_SNP	A	G	1521.77	.	AC=2;AF=1.00;AN=2;DB;DP=35;ExcessHet=3.0103;FS=0.000;MLEAC=2;MLEAF=1.00;MQ=43.75;QD=25.20;SOR=1.148	GT:AD:DP:GQ:PL	1/1:0,35:35:99:1550,105,0
3L	2430389	3L_2430389_SNP	G	A	1859.77	.	AC=2;AF=1.00;AN=2;DB;DP=70;ExcessHet=3.0103;FS=0.000;MLEAC=2;MLEAF=1.00;MQ=43.26;QD=26.57;SOR=0.693	GT:AD:DP:GQ:PL	1/1:0,70:70:99:1888,209,0
3L	2430611	.	G	GCC	2885.73	.	AC=2;AF=1.00;AN=2;DP=62;ExcessHet=3.0103;FS=0.000;MLEAC=2;MLEAF=1.00;MQ=42.20;QD=26.37;SOR=1.430	GT:AD:DP:GQ:PL	1/1:0,62:62:99:2923,196,0
3L	2430617	.	T	TTTATAATCATA	3186.73	.	AC=2;AF=1.00;AN=2;DP=65;ExcessHet=3.0103;FS=0.000;MLEAC=2;MLEAF=1.00;MQ=42.07;QD=27.69;SOR=1.249	GT:AD:DP:GQ:PL	1/1:0,65:65:99:3224,217,0
3L	2430691	3L_2430691_INS	C	CAGGGAATCACT	2580.73	.	AC=2;AF=1.00;AN=2;DB;DP=57;ExcessHet=3.0103;FS=0.000;MLEAC=2;MLEAF=1.00;MQ=42.05;QD=30.12;SOR=1.101	GT:AD:DP:GQ:PL	1/1:0,56:56:99:2618,177,0
3L	2430778	.	T	C	1372.77	.	AC=2;AF=1.00;AN=2;DP=53;ExcessHet=3.0103;FS=0.000;MLEAC=2;MLEAF=1.00;MQ=43.09;QD=26.40;SOR=0.693	GT:AD:DP:GQ:PL	1/1:0,52:52:99:1401,155,0
3L	2430970	3L_2430970_SNP	A	T	1839.77	.	AC=2;AF=1.00;AN=2;DB;DP=67;ExcessHet=3.0103;FS=0.000;MLEAC=2;MLEAF=1.00;MQ=43.71;QD=27.46;SOR=0.849	GT:AD:DP:GQ:PL	1/1:0,67:67:99:1868,200,0
3L	2431475	3L_2431475_SNP	G	T	2773.77	.	AC=2;AF=1.00;AN=2;DB;DP=68;ExcessHet=3.0103;FS=0.000;MLEAC=2;MLEAF=1.00;MQ=43.28;QD=27.04;SOR=1.445	GT:AD:DP:GQ:PL	1/1:0,68:68:99:2802,213,0
3L	2432919	3L_2432919_SNP	T	A	1763.77	.	AC=2;AF=1.00;AN=2;DB;DP=68;ExcessHet=3.0103;FS=0.000;MLEAC=2;MLEAF=1.00;MQ=43.92;QD=26.32;SOR=0.917	GT:AD:DP:GQ:PL	1/1:0,67:67:99:1792,201,0
3L	2433155	3L_2433155_SNP	C	A	1409.77	.	AC=2;AF=1.00;AN=2;DB;DP=55;ExcessHet=3.0103;FS=0.000;MLEAC=2;MLEAF=1.00;MQ=43.96;QD=26.11;SOR=1.981	GT:AD:DP:GQ:PL	1/1:0,54:54:99:1438,162,0
3L	2433583	3L_2433583_SNP	G	C	1978.77	.	AC=2;AF=1.00;AN=2;DB;DP=74;ExcessHet=3.0103;FS=0.000;MLEAC=2;MLEAF=1.00;MQ=44.00;QD=26.74;SOR=0.804	GT:AD:DP:GQ:PL	1/1:0,74:74:99:2007,222,0
3L	2433913	3L_2433913_SNP	C	T	1931.77	.	AC=2;AF=1.00;AN=2;DB;DP=44;ExcessHet=3.0103;FS=0.000;MLEAC=2;MLEAF=1.00;MQ=43.87;QD=31.75;SOR=1.662	GT:AD:DP:GQ:PL	1/1:0,44:44:99:1960,132,0
3L	2433914	3L_2433914_SNP	C	A	1931.77	.	AC=2;AF=1.00;AN=2;DB;DP=44;ExcessHet=3.0103;FS=0.000;MLEAC=2;MLEAF=1.00;MQ=43.87;QD=27.96;SOR=1.662	GT:AD:DP:GQ:PL	1/1:0,44:44:99:1960,132,0
3L	2434320	.	G	A	2141.77	.	AC=2;AF=1.00;AN=2;DP=49;ExcessHet=3.0103;FS=0.000;MLEAC=2;MLEAF=1.00;MQ=42.30;QD=31.69;SOR=0.909	GT:AD:DP:GQ:PL	1/1:0,49:49:99:2170,147,0
3L	2434367	.	TA	T	2175.73	.	AC=2;AF=1.00;AN=2;DP=50;ExcessHet=3.0103;FS=0.000;MLEAC=2;MLEAF=1.00;MQ=41.95;QD=29.56;SOR=1.157	GT:AD:DP:GQ:PL	1/1:0,50:50:99:2213,150,0
3L	2434420	.	G	T	1298.77	.	AC=2;AF=1.00;AN=2;DP=49;ExcessHet=3.0103;FS=0.000;MLEAC=2;MLEAF=1.00;MQ=41.72;QD=26.51;SOR=0.818	GT:AD:DP:GQ:PL	1/1:0,49:49:99:1327,146,0
3L	2434482	.	T	C	2511.77	.	AC=2;AF=1.00;AN=2;DP=56;ExcessHet=3.0103;FS=0.000;MLEAC=2;MLEAF=1.00;MQ=42.09;QD=26.61;SOR=0.765	GT:AD:DP:GQ:PL	1/1:0,56:56:99:2540,172,0
3L	2434484	.	T	C	2556.77	.	AC=2;AF=1.00;AN=2;DP=55;ExcessHet=3.0103;FS=0.000;MLEAC=2;MLEAF=1.00;MQ=42.16;QD=28.68;SOR=0.804	GT:AD:DP:GQ:PL	1/1:0,55:55:99:2585,175,0
3L	2434485	.	G	T	2529.77	.	AC=2;AF=1.00;AN=2;DP=56;ExcessHet=3.0103;FS=0.000;MLEAC=2;MLEAF=1.00;MQ=42.20;QD=32.49;SOR=0.841	GT:AD:DP:GQ:PL	1/1:0,56:56:99:2558,172,0
3L	2434573	3L_2434573_SNP	T	C	966.77	.	AC=2;AF=1.00;AN=2;DB;DP=38;ExcessHet=3.0103;FS=0.000;MLEAC=2;MLEAF=1.00;MQ=43.28;QD=26.13;SOR=0.859	GT:AD:DP:GQ:PL	1/1:0,37:37:99:995,111,0
3L	2436970	3L_2436970_SNP	G	A	1320.77	.	AC=2;AF=1.00;AN=2;DB;DP=48;ExcessHet=3.0103;FS=0.000;MLEAC=2;MLEAF=1.00;MQ=43.86;QD=27.52;SOR=1.067	GT:AD:DP:GQ:PL	1/1:0,48:48:99:1349,144,0
3L	2437329	.	A	AACACCTCCTCCTCCTCCTCCTCCT	1126.73	.	AC=2;AF=1.00;AN=2;DP=22;ExcessHet=3.0103;FS=0.000;MLEAC=2;MLEAF=1.00;MQ=43.03;QD=33.08;SOR=1.329	GT:AD:DP:GQ:PL	1/1:0,22:22:87:1164,87,0
3L	2437433	3L_2437433_SNP	G	A	938.77	.	AC=2;AF=1.00;AN=2;BaseQRankSum=0.877;ClippingRankSum=0.000;DB;DP=38;ExcessHet=3.0103;FS=0.000;MLEAC=2;MLEAF=1.00;MQ=43.40;MQRankSum=-0.359;QD=24.70;ReadPosRankSum=-0.091;SOR=0.693	GT:AD:DP:GQ:PL	1/1:1,37:38:87:967,87,0
3L	2437458	.	T	TAA	1154.73	.	AC=2;AF=1.00;AN=2;BaseQRankSum=-0.150;ClippingRankSum=0.000;DP=45;ExcessHet=3.0103;FS=0.000;MLEAC=2;MLEAF=1.00;MQ=43.62;MQRankSum=-0.265;QD=27.49;ReadPosRankSum=-1.542;SOR=1.038	GT:AD:DP:GQ:PL	1/1:1,41:42:98:1192,98,0
3L	2437814	3L_2437814_SNP	C	A	2299.77	.	AC=2;AF=1.00;AN=2;DB;DP=51;ExcessHet=3.0103;FS=0.000;MLEAC=2;MLEAF=1.00;MQ=43.10;QD=29.07;SOR=0.900	GT:AD:DP:GQ:PL	1/1:0,51:51:99:2328,160,0
3L	2437872	3L_2437872_SNP	C	T	2825.77	.	AC=2;AF=1.00;AN=2;DB;DP=68;ExcessHet=3.0103;FS=0.000;MLEAC=2;MLEAF=1.00;MQ=43.34;QD=28.37;SOR=0.784	GT:AD:DP:GQ:PL	1/1:0,67:67:99:2854,202,0
3L	2440934	3L_2440934_SNP	T	A	1844.77	.	AC=2;AF=1.00;AN=2;DB;DP=69;ExcessHet=3.0103;FS=0.000;MLEAC=2;MLEAF=1.00;MQ=44.00;QD=27.13;SOR=0.693	GT:AD:DP:GQ:PL	1/1:0,68:68:99:1873,204,0
3L	2441006	3L_2441006_SNP	T	C	2977.77	.	AC=2;AF=1.00;AN=2;DB;DP=70;ExcessHet=3.0103;FS=0.000;MLEAC=2;MLEAF=1.00;MQ=43.81;QD=32.43;SOR=0.941	GT:AD:DP:GQ:PL	1/1:0,70:70:99:3006,214,0
3L	2441025	.	G	GT	3303.73	.	AC=2;AF=1.00;AN=2;DP=74;ExcessHet=3.0103;FS=0.000;MLEAC=2;MLEAF=1.00;MQ=43.64;QD=34.93;SOR=1.061	GT:AD:DP:GQ:PL	1/1:0,74:74:99:3341,229,0
3L	2441092	3L_2441092_SNP	T	C	3009.77	.	AC=2;AF=1.00;AN=2;DB;DP=69;ExcessHet=3.0103;FS=0.000;MLEAC=2;MLEAF=1.00;MQ=43.91;QD=32.42;SOR=0.722	GT:AD:DP:GQ:PL	1/1:0,69:69:99:3038,208,0
3L	2441093	3L_2441093_SNP	T	C	3009.77	.	AC=2;AF=1.00;AN=2;DB;DP=68;ExcessHet=3.0103;FS=0.000;MLEAC=2;MLEAF=1.00;MQ=43.91;QD=32.97;SOR=0.752	GT:AD:DP:GQ:PL	1/1:0,68:68:99:3038,208,0
3L	2443866	3L_2443866_SNP	A	G	2300.77	.	AC=2;AF=1.00;AN=2;DB;DP=52;ExcessHet=3.0103;FS=0.000;MLEAC=2;MLEAF=1.00;MQ=43.96;QD=29.30;SOR=0.770	GT:AD:DP:GQ:PL	1/1:0,52:52:99:2329,157,0
3L	2443867	3L_2443867_DEL	TG	T	2291.73	.	AC=2;AF=1.00;AN=2;DB;DP=52;ExcessHet=3.0103;FS=0.000;MLEAC=2;MLEAF=1.00;MQ=43.96;QD=33.10;SOR=0.770	GT:AD:DP:GQ:PL	1/1:0,52:52:99:2329,157,0
3L	2443894	3L_2443894_SNP	T	C	2210.77	.	AC=2;AF=1.00;AN=2;DB;DP=48;ExcessHet=3.0103;FS=0.000;MLEAC=2;MLEAF=1.00;MQ=44.00;QD=25.94;SOR=1.426	GT:AD:DP:GQ:PL	1/1:0,48:48:99:2239,151,0
3L	2444757	3L_2444757_SNP	G	C	1130.77	.	AC=2;AF=1.00;AN=2;DB;DP=43;ExcessHet=3.0103;FS=0.000;MLEAC=2;MLEAF=1.00;MQ=44.00;QD=26.30;SOR=1.954	GT:AD:DP:GQ:PL	1/1:0,43:43:99:1159,129,0
3L	2445397	3L_2445397_SNP	T	A	2432.77	.	AC=2;AF=1.00;AN=2;DB;DP=54;ExcessHet=3.0103;FS=0.000;MLEAC=2;MLEAF=1.00;MQ=44.00;QD=28.63;SOR=0.767	GT:AD:DP:GQ:PL	1/1:0,54:54:99:2461,169,0
3L	2445400	3L_2445400_SNP	A	G	2432.77	.	AC=2;AF=1.00;AN=2;DB;DP=55;ExcessHet=3.0103;FS=0.000;MLEAC=2;MLEAF=1.00;MQ=44.00;QD=28.08;SOR=0.884	GT:AD:DP:GQ:PL	1/1:0,55:55:99:2461,169,0
3L	2459134	3L_2459134_SNP	T	A	1085.77	.	AC=2;AF=1.00;AN=2;DB;DP=40;ExcessHet=3.0103;FS=0.000;MLEAC=2;MLEAF=1.00;MQ=44.00;QD=27.14;SOR=1.151	GT:AD:DP:GQ:PL	1/1:0,40:40:99:1114,120,0
3L	2460451	3L_2460451_SNP	T	C	1075.77	.	AC=2;AF=1.00;AN=2;DB;DP=43;ExcessHet=3.0103;FS=0.000;MLEAC=2;MLEAF=1.00;MQ=43.95;QD=25.61;SOR=0.892	GT:AD:DP:GQ:PL	1/1:0,42:42:99:1104,125,0
3L	2460480	3L_2460480_SNP	A	C	1195.77	.	AC=2;AF=1.00;AN=2;DB;DP=46;ExcessHet=3.0103;FS=0.000;MLEAC=2;MLEAF=1.00;MQ=43.96;QD=25.99;SOR=0.976	GT:AD:DP:GQ:PL	1/1:0,46:46:99:1224,137,0
3L	2461050	3L_2461050_SNP	C	T	1243.77	.	AC=2;AF=1.00;AN=2;BaseQRankSum=1.346;ClippingRankSum=0.000;DB;DP=49;ExcessHet=3.0103;FS=3.478;MLEAC=2;MLEAF=1.00;MQ=43.94;MQRankSum=7.073;QD=25.38;ReadPosRankSum=2.173;SOR=0.626	GT:AD:DP:GQ:PL	1/1:1,48:49:99:1272,122,0
3L	2461798	.	TTG	T	2972.73	.	AC=2;AF=1.00;AN=2;DP=80;ExcessHet=3.0103;FS=0.000;MLEAC=2;MLEAF=1.00;MQ=43.38;QD=28.38;SOR=0.743	GT:AD:DP:GQ:PL	1/1:0,80:80:99:3010,241,0
3L	2461922	3L_2461922_SNP	G	A	2429.77	.	AC=2;AF=1.00;AN=2;DB;DP=57;ExcessHet=3.0103;FS=0.000;MLEAC=2;MLEAF=1.00;MQ=43.07;QD=28.76;SOR=1.342	GT:AD:DP:GQ:PL	1/1:0,57:57:99:2458,177,0
3L	2467047	3L_2467047_SNP	A	T	2278.77	.	AC=2;AF=1.00;AN=2;DB;DP=82;ExcessHet=3.0103;FS=0.000;MLEAC=2;MLEAF=1.00;MQ=43.46;QD=27.79;SOR=0.742	GT:AD:DP:GQ:PL	1/1:0,82:82:99:2307,246,0
3L	2467128	.	AAAATT	A	2725.73	.	AC=2;AF=1.00;AN=2;DP=63;ExcessHet=3.0103;FS=0.000;MLEAC=2;MLEAF=1.00;MQ=43.25;QD=29.01;SOR=0.906	GT:AD:DP:GQ:PL	1/1:0,60:60:99:2763,187,0
3L	2467138	.	AATAT	A	2725.73	.	AC=2;AF=1.00;AN=2;DP=62;ExcessHet=3.0103;FS=0.000;MLEAC=2;MLEAF=1.00;MQ=43.20;QD=31.94;SOR=0.941	GT:AD:DP:GQ:PL	1/1:0,61:61:99:2763,187,0
3L	2467146	3L_2467146_SNP	A	T	2717.77	.	AC=2;AF=1.00;AN=2;DB;DP=62;ExcessHet=3.0103;FS=0.000;MLEAC=2;MLEAF=1.00;MQ=43.20;QD=30.58;SOR=1.107	GT:AD:DP:GQ:PL	1/1:0,61:61:99:2746,187,0
3L	2467273	3L_2467273_SNP	T	C	1405.77	.	AC=2;AF=1.00;AN=2;DB;DP=52;ExcessHet=3.0103;FS=0.000;MLEAC=2;MLEAF=1.00;MQ=43.66;QD=27.03;SOR=1.358	GT:AD:DP:GQ:PL	1/1:0,52:52:99:1434,156,0
3L	2467559	.	T	C	1591.77	.	AC=2;AF=1.00;AN=2;DP=34;ExcessHet=3.0103;FS=0.000;MLEAC=2;MLEAF=1.00;MQ=41.44;QD=24.61;SOR=0.811	GT:AD:DP:GQ:PL	1/1:0,34:34:99:1620,108,0
3L	2467579	3L_2467579_SNP	G	A	1726.77	.	AC=2;AF=1.00;AN=2;DB;DP=39;ExcessHet=3.0103;FS=0.000;MLEAC=2;MLEAF=1.00;MQ=41.75;QD=31.62;SOR=0.743	GT:AD:DP:GQ:PL	1/1:0,39:39:99:1755,117,0
3L	2467590	3L_2467590_SNP	A	T	1591.77	.	AC=2;AF=1.00;AN=2;DB;DP=36;ExcessHet=3.0103;FS=0.000;MLEAC=2;MLEAF=1.00;MQ=41.68;QD=28.52;SOR=0.693	GT:AD:DP:GQ:PL	1/1:0,36:36:99:1620,108,0
3L	2467596	3L_2467596_SNP	C	T	1456.77	.	AC=2;AF=1.00;AN=2;DB;DP=32;ExcessHet=3.0103;FS=0.000;MLEAC=2;MLEAF=1.00;MQ=41.67;QD=26.98;SOR=0.693	GT:AD:DP:GQ:PL	1/1:0,32:32:99:1485,99,0
3L	2477297	3L_2477297_SNP	G	A	1363.77	.	AC=2;AF=1.00;AN=2;DB;DP=55;ExcessHet=3.0103;FS=0.000;MLEAC=2;MLEAF=1.00;MQ=43.96;QD=25.25;SOR=0.767	GT:AD:DP:GQ:PL	1/1:0,54:54:99:1392,159,0
3L	2477427	3L_2477427_SNP	C	T	2258.77	.	AC=2;AF=1.00;AN=2;DB;DP=53;ExcessHet=3.0103;FS=0.000;MLEAC=2;MLEAF=1.00;MQ=43.86;QD=30.13;SOR=0.770	GT:AD:DP:GQ:PL	1/1:0,52:52:99:2287,157,0
3L	2477428	3L_2477428_SNP	T	A	2258.77	.	AC=2;AF=1.00;AN=2;DB;DP=53;ExcessHet=3.0103;FS=0.000;MLEAC=2;MLEAF=1.00;MQ=43.86;QD=31.05;SOR=0.770	GT:AD:DP:GQ:PL	1/1:0,52:52:99:2287,157,0
3L	2499340	3L_2499340_SNP	A	T	2258.77	.	AC=2;AF=1.00;AN=2;DB;DP=50;ExcessHet=3.0103;FS=0.000;MLEAC=2;MLEAF=1.00;MQ=41.26;QD=31.30;SOR=0.859	GT:AD:DP:GQ:PL	1/1:0,50:50:99:2287,154,0
3L	2499671	3L_2499671_SNP	G	C	1210.77	.	AC=2;AF=1.00;AN=2;BaseQRankSum=-0.581;ClippingRankSum=0.000;DB;DP=47;ExcessHet=3.0103;FS=0.000;MLEAC=2;MLEAF=1.00;MQ=43.22;MQRankSum=3.275;QD=25.76;ReadPosRankSum=-0.686;SOR=0.299	GT:AD:DP:GQ:PL	1/1:1,46:47:99:1239,113,0
3L	2499832	3L_2499832_SNP	C	T	1188.77	.	AC=2;AF=1.00;AN=2;DB;DP=45;ExcessHet=3.0103;FS=0.000;MLEAC=2;MLEAF=1.00;MQ=43.91;QD=26.42;SOR=0.737	GT:AD:DP:GQ:PL	1/1:0,45:45:99:1217,135,0
3L	2500105	3L_2500105_SNP	C	T	2010.77	.	AC=2;AF=1.00;AN=2;DB;DP=47;ExcessHet=3.0103;FS=0.000;MLEAC=2;MLEAF=1.00;MQ=43.88;QD=29.97;SOR=1.251	GT:AD:DP:GQ:PL	1/1:0,47:47:99:2039,141,0
3L	2500111	3L_2500111_SNP	A	G	1954.77	.	AC=2;AF=1.00;AN=2;DB;DP=45;ExcessHet=3.0103;FS=0.000;MLEAC=2;MLEAF=1.00;MQ=43.87;QD=28.66;SOR=1.280	GT:AD:DP:GQ:PL	1/1:0,45:45:99:1983,135,0
3L	2500126	3L_2500126_SNP	C	A	1178.77	.	AC=2;AF=1.00;AN=2;DB;DP=43;ExcessHet=3.0103;FS=0.000;MLEAC=2;MLEAF=1.00;MQ=43.86;QD=27.41;SOR=1.312	GT:AD:DP:GQ:PL	1/1:0,43:43:99:1207,129,0
3L	2500153	3L_2500153_SNP	A	G	962.77	.	AC=2;AF=1.00;AN=2;DB;DP=37;ExcessHet=3.0103;FS=0.000;MLEAC=2;MLEAF=1.00;MQ=43.89;QD=26.02;SOR=0.984	GT:AD:DP:GQ:PL	1/1:0,37:37:99:991,110,0
3L	2500667	3L_2500667_SNP	A	G	1960.77	.	AC=2;AF=1.00;AN=2;DB;DP=74;ExcessHet=3.0103;FS=0.000;MLEAC=2;MLEAF=1.00;MQ=43.97;QD=26.86;SOR=1.032	GT:AD:DP:GQ:PL	1/1:0,73:73:99:1989,219,0
3L	2500849	3L_2500849_SNP	A	T	3568.77	.	AC=2;AF=1.00;AN=2;BaseQRankSum=0.000;ClippingRankSum=0.000;DB;DP=85;ExcessHet=3.0103;FS=0.000;MLEAC=2;MLEAF=1.00;MQ=43.75;MQRankSum=-0.350;QD=32.70;ReadPosRankSum=-1.490;SOR=0.364	GT:AD:DP:GQ:PL	1/1:1,84:85:99:3597,217,0
3L	2500898	3L_2500898_SNP	A	T	3155.77	.	AC=2;AF=1.00;AN=2;BaseQRankSum=-0.903;ClippingRankSum=0.000;DB;DP=77;ExcessHet=3.0103;FS=0.000;MLEAC=2;MLEAF=1.00;MQ=43.75;MQRankSum=-0.348;QD=32.58;ReadPosRankSum=0.473;SOR=0.416	GT:AD:DP:GQ:PL	1/1:1,76:77:99:3184,190,0
3L	2500915	3L_2500915_SNP	T	G	3094.77	.	AC=2;AF=1.00;AN=2;BaseQRankSum=-1.457;ClippingRankSum=0.000;DB;DP=74;ExcessHet=3.0103;FS=0.000;MLEAC=2;MLEAF=1.00;MQ=43.81;MQRankSum=-0.277;QD=31.02;ReadPosRankSum=1.101;SOR=0.373	GT:AD:DP:GQ:PL	1/1:1,73:74:99:3123,184,0
3L	2500971	3L_2500971_SNP	T	C	2138.77	.	AC=2;AF=1.00;AN=2;DB;DP=82;ExcessHet=3.0103;FS=0.000;MLEAC=2;MLEAF=1.00;MQ=43.37;QD=26.08;SOR=1.151	GT:AD:DP:GQ:PL	1/1:0,82:82:99:2167,245,0
3L	2501478	3L_2501478_SNP	C	G	2588.77	.	AC=2;AF=1.00;AN=2;DB;DP=61;ExcessHet=3.0103;FS=0.000;MLEAC=2;MLEAF=1.00;MQ=43.97;QD=30.34;SOR=0.831	GT:AD:DP:GQ:PL	1/1:0,60:60:99:2617,181,0
3L	2501480	.	TGA	T	2579.73	.	AC=2;AF=1.00;AN=2;DP=60;ExcessHet=3.0103;FS=0.000;MLEAC=2;MLEAF=1.00;MQ=43.97;QD=32.56;SOR=0.871	GT:AD:DP:GQ:PL	1/1:0,59:59:99:2617,181,0
3L	2501597	3L_2501597_SNP	A	G	1645.77	.	AC=2;AF=1.00;AN=2;DB;DP=62;ExcessHet=3.0103;FS=0.000;MLEAC=2;MLEAF=1.00;MQ=44.00;QD=26.54;SOR=0.976	GT:AD:DP:GQ:PL	1/1:0,62:62:99:1674,186,0
3L	2501669	3L_2501669_SNP	A	G	1748.77	.	AC=2;AF=1.00;AN=2;DB;DP=67;ExcessHet=3.0103;FS=0.000;MLEAC=2;MLEAF=1.00;MQ=44.00;QD=26.50;SOR=0.957	GT:AD:DP:GQ:PL	1/1:0,66:66:99:1777,197,0
3L	2501685	3L_2501685_SNP	T	G	1859.77	.	AC=2;AF=1.00;AN=2;DB;DP=69;ExcessHet=3.0103;FS=0.000;MLEAC=2;MLEAF=1.00;MQ=44.00;QD=26.95;SOR=0.781	GT:AD:DP:GQ:PL	1/1:0,69:69:99:1888,207,0
3L	2501737	3L_2501737_SNP	T	A	1798.77	.	AC=2;AF=1.00;AN=2;BaseQRankSum=0.477;ClippingRankSum=0.000;DB;DP=67;ExcessHet=3.0103;FS=3.209;MLEAC=2;MLEAF=1.00;MQ=44.00;MQRankSum=0.000;QD=26.85;ReadPosRankSum=-0.474;SOR=0.416	GT:AD:DP:GQ:PL	1/1:1,66:67:99:1827,173,0
3L	2501882	.	AGCGG	A	2392.73	.	AC=2;AF=1.00;AN=2;DP=55;ExcessHet=3.0103;FS=0.000;MLEAC=2;MLEAF=1.00;MQ=43.86;QD=34.74;SOR=0.767	GT:AD:DP:GQ:PL	1/1:0,54:54:99:2430,163,0
3L	2502028	3L_2502028_SNP	T	A	1095.77	.	AC=2;AF=1.00;AN=2;DB;DP=42;ExcessHet=3.0103;FS=0.000;MLEAC=2;MLEAF=1.00;MQ=44.00;QD=26.09;SOR=0.892	GT:AD:DP:GQ:PL	1/1:0,42:42:99:1124,126,0
3L	2502215	3L_2502215_SNP	C	T	1511.77	.	AC=2;AF=1.00;AN=2;BaseQRankSum=1.818;ClippingRankSum=0.000;DB;DP=59;ExcessHet=3.0103;FS=0.000;MLEAC=2;MLEAF=1.00;MQ=43.93;MQRankSum=-0.094;QD=26.06;ReadPosRankSum=1.824;SOR=0.338	GT:AD:DP:GQ:PL	1/1:1,57:58:99:1540,164,0
3L	2502284	3L_2502284_SNP	A	T	2221.77	.	AC=2;AF=1.00;AN=2;BaseQRankSum=0.178;ClippingRankSum=0.000;DB;DP=52;ExcessHet=3.0103;FS=3.938;MLEAC=2;MLEAF=1.00;MQ=43.92;MQRankSum=-0.100;QD=26.90;ReadPosRankSum=-0.233;SOR=0.945	GT:AD:DP:GQ:PL	1/1:1,51:52:99:2250,112,0
3L	2502285	3L_2502285_SNP	A	C	2251.77	.	AC=2;AF=1.00;AN=2;BaseQRankSum=-0.622;ClippingRankSum=0.000;DB;DP=52;ExcessHet=3.0103;FS=3.938;MLEAC=2;MLEAF=1.00;MQ=43.92;MQRankSum=-0.100;QD=35.59;ReadPosRankSum=-0.333;SOR=0.945	GT:AD:DP:GQ:PL	1/1:1,51:52:99:2280,115,0
3L	2502295	3L_2502295_SNP	G	A	2190.77	.	AC=2;AF=1.00;AN=2;BaseQRankSum=0.139;ClippingRankSum=0.000;DB;DP=52;ExcessHet=3.0103;FS=3.938;MLEAC=2;MLEAF=1.00;MQ=43.92;MQRankSum=-0.100;QD=26.43;ReadPosRankSum=-1.067;SOR=0.945	GT:AD:DP:GQ:PL	1/1:1,51:52:99:2219,112,0
3L	2502327	3L_2502327_SNP	C	G	1367.77	.	AC=2;AF=1.00;AN=2;DB;DP=52;ExcessHet=3.0103;FS=0.000;MLEAC=2;MLEAF=1.00;MQ=43.96;QD=26.82;SOR=0.813	GT:AD:DP:GQ:PL	1/1:0,51:51:99:1396,153,0
3L	2502346	3L_2502346_SNP	G	A	1323.77	.	AC=2;AF=1.00;AN=2;BaseQRankSum=-0.853;ClippingRankSum=0.000;DB;DP=53;ExcessHet=3.0103;FS=0.000;MLEAC=2;MLEAF=1.00;MQ=43.72;MQRankSum=-0.099;QD=24.98;ReadPosRankSum=-0.329;SOR=0.223	GT:AD:DP:GQ:PL	1/1:1,52:53:99:1352,131,0
3L	2502366	3L_2502366_SNP	C	T	1268.77	.	AC=2;AF=1.00;AN=2;BaseQRankSum=0.445;ClippingRankSum=0.000;DB;DP=49;ExcessHet=3.0103;FS=0.000;MLEAC=2;MLEAF=1.00;MQ=43.65;MQRankSum=-0.170;QD=25.89;ReadPosRankSum=0.969;SOR=0.223	GT:AD:DP:GQ:PL	1/1:1,48:49:99:1297,119,0
3L	2502378	3L_2502378_SNP	A	T	1337.77	.	AC=2;AF=1.00;AN=2;BaseQRankSum=0.576;ClippingRankSum=0.000;DB;DP=50;ExcessHet=3.0103;FS=0.000;MLEAC=2;MLEAF=1.00;MQ=43.66;MQRankSum=-0.168;QD=26.76;ReadPosRankSum=2.008;SOR=0.239	GT:AD:DP:GQ:PL	1/1:1,49:50:99:1366,122,0
3L	2502522	3L_2502522_SNP	T	G	1981.77	.	AC=2;AF=1.00;AN=2;DB;DP=44;ExcessHet=3.0103;FS=0.000;MLEAC=2;MLEAF=1.00;MQ=43.91;QD=34.04;SOR=1.508	GT:AD:DP:GQ:PL	1/1:0,44:44:99:2010,139,0
3L	2502533	.	CG	C	2005.73	.	AC=2;AF=1.00;AN=2;DP=46;ExcessHet=3.0103;FS=0.000;MLEAC=2;MLEAF=1.00;MQ=43.91;QD=29.62;SOR=1.329	GT:AD:DP:GQ:PL	1/1:0,46:46:99:2043,138,0
3L	2502535	.	AACG	A	2005.73	.	AC=2;AF=1.00;AN=2;DP=46;ExcessHet=3.0103;FS=0.000;MLEAC=2;MLEAF=1.00;MQ=43.91;QD=27.12;SOR=1.329	GT:AD:DP:GQ:PL	1/1:0,46:46:99:2043,138,0
3L	2502727	3L_2502727_SNP	C	T	1976.77	.	AC=2;AF=1.00;AN=2;DB;DP=47;ExcessHet=3.0103;FS=0.000;MLEAC=2;MLEAF=1.00;MQ=43.85;QD=32.18;SOR=0.823	GT:AD:DP:GQ:PL	1/1:0,47:47:99:2005,141,0
3L	2502733	3L_2502733_SNP	A	G	1887.77	.	AC=2;AF=1.00;AN=2;DB;DP=44;ExcessHet=3.0103;FS=0.000;MLEAC=2;MLEAF=1.00;MQ=43.85;QD=33.48;SOR=0.693	GT:AD:DP:GQ:PL	1/1:0,44:44:99:1916,132,0
3L	2502766	3L_2502766_SNP	A	G	1313.77	.	AC=2;AF=1.00;AN=2;DB;DP=49;ExcessHet=3.0103;FS=0.000;MLEAC=2;MLEAF=1.00;MQ=43.80;QD=26.81;SOR=0.909	GT:AD:DP:GQ:PL	1/1:0,49:49:99:1342,147,0
3L	2502936	3L_2502936_SNP	A	G	974.77	.	AC=2;AF=1.00;AN=2;DB;DP=40;ExcessHet=3.0103;FS=0.000;MLEAC=2;MLEAF=1.00;MQ=43.85;QD=26.35;SOR=0.984	GT:AD:DP:GQ:PL	1/1:0,37:37:99:1003,111,0
3L	2503029	3L_2503029_SNP	G	A	1276.77	.	AC=2;AF=1.00;AN=2;DB;DP=48;ExcessHet=3.0103;FS=0.000;MLEAC=2;MLEAF=1.00;MQ=43.92;QD=26.60;SOR=1.708	GT:AD:DP:GQ:PL	1/1:0,48:48:99:1305,144,0
3L	2503145	3L_2503145_SNP	G	C	1841.77	.	AC=2;AF=1.00;AN=2;DB;DP=73;ExcessHet=3.0103;FS=0.000;MLEAC=2;MLEAF=1.00;MQ=43.85;QD=25.23;SOR=0.963	GT:AD:DP:GQ:PL	1/1:0,73:73:99:1870,217,0
3L	2503191	3L_2503191_SNP	T	G	1815.77	.	AC=2;AF=1.00;AN=2;DB;DP=70;ExcessHet=3.0103;FS=0.000;MLEAC=2;MLEAF=1.00;MQ=43.87;QD=25.94;SOR=0.811	GT:AD:DP:GQ:PL	1/1:0,70:70:99:1844,208,0
3L	2503501	3L_2503501_SNP	G	A	2610.77	.	AC=2;AF=1.00;AN=2;BaseQRankSum=0.176;ClippingRankSum=0.000;DB;DP=61;ExcessHet=3.0103;FS=0.000;MLEAC=2;MLEAF=1.00;MQ=43.87;MQRankSum=-0.199;QD=33.05;ReadPosRankSum=-0.623;SOR=0.280	GT:AD:DP:GQ:PL	1/1:1,60:61:99:2639,130,0
3L	2503503	3L_2503503_SNP	G	T	2610.77	.	AC=2;AF=1.00;AN=2;BaseQRankSum=1.588;ClippingRankSum=0.000;DB;DP=61;ExcessHet=3.0103;FS=0.000;MLEAC=2;MLEAF=1.00;MQ=43.87;MQRankSum=-0.199;QD=32.70;ReadPosRankSum=-0.647;SOR=0.280	GT:AD:DP:GQ:PL	1/1:1,60:61:99:2639,130,0
3L	2503598	3L_2503598_SNP	G	A	1795.77	.	AC=2;AF=1.00;AN=2;DB;DP=67;ExcessHet=3.0103;FS=0.000;MLEAC=2;MLEAF=1.00;MQ=43.78;QD=26.80;SOR=1.066	GT:AD:DP:GQ:PL	1/1:0,67:67:99:1824,200,0
3L	2503613	3L_2503613_SNP	T	C	1818.77	.	AC=2;AF=1.00;AN=2;DB;DP=67;ExcessHet=3.0103;FS=0.000;MLEAC=2;MLEAF=1.00;MQ=43.75;QD=27.15;SOR=0.917	GT:AD:DP:GQ:PL	1/1:0,67:67:99:1847,201,0
3L	2503730	3L_2503730_SNP	G	C	1272.77	.	AC=2;AF=1.00;AN=2;DB;DP=48;ExcessHet=3.0103;FS=0.000;MLEAC=2;MLEAF=1.00;MQ=43.78;QD=27.08;SOR=1.514	GT:AD:DP:GQ:PL	1/1:0,47:47:99:1301,140,0
3L	2504050	3L_2504050_SNP	C	T	1378.77	.	AC=2;AF=1.00;AN=2;DB;DP=55;ExcessHet=3.0103;FS=0.000;MLEAC=2;MLEAF=1.00;MQ=43.96;QD=26.51;SOR=0.770	GT:AD:DP:GQ:PL	1/1:0,52:52:99:1407,156,0
3L	2504082	3L_2504082_SNP	T	G	1466.77	.	AC=2;AF=1.00;AN=2;DB;DP=58;ExcessHet=3.0103;FS=0.000;MLEAC=2;MLEAF=1.00;MQ=43.97;QD=25.29;SOR=0.836	GT:AD:DP:GQ:PL	1/1:0,58:58:99:1495,173,0
3L	2504414	3L_2504414_SNP	T	A	1597.77	.	AC=2;AF=1.00;AN=2;DB;DP=59;ExcessHet=3.0103;FS=0.000;MLEAC=2;MLEAF=1.00;MQ=43.97;QD=27.55;SOR=0.914	GT:AD:DP:GQ:PL	1/1:0,58:58:99:1626,174,0
3L	2504492	3L_2504492_SNP	G	A	1515.77	.	AC=2;AF=1.00;AN=2;DB;DP=60;ExcessHet=3.0103;FS=0.000;MLEAC=2;MLEAF=1.00;MQ=43.97;QD=25.26;SOR=0.760	GT:AD:DP:GQ:PL	1/1:0,60:60:99:1544,178,0
3L	2504731	3L_2504731_SNP	T	A	3232.77	.	AC=2;AF=1.00;AN=2;DB;DP=72;ExcessHet=3.0103;FS=0.000;MLEAC=2;MLEAF=1.00;MQ=43.81;QD=33.10;SOR=0.749	GT:AD:DP:GQ:PL	1/1:0,72:72:99:3261,223,0
3L	2504741	3L_2504741_SNP	T	G	3365.77	.	AC=2;AF=1.00;AN=2;DB;DP=74;ExcessHet=3.0103;FS=0.000;MLEAC=2;MLEAF=1.00;MQ=43.81;QD=28.34;SOR=0.927	GT:AD:DP:GQ:PL	1/1:0,74:74:99:3394,229,0
3L	2504745	3L_2504745_SNP	A	T	3336.77	.	AC=2;AF=1.00;AN=2;DB;DP=74;ExcessHet=3.0103;FS=0.000;MLEAC=2;MLEAF=1.00;MQ=43.81;QD=31.72;SOR=0.927	GT:AD:DP:GQ:PL	1/1:0,74:74:99:3365,226,0
3L	2504802	3L_2504802_SNP	T	A	1614.77	.	AC=2;AF=1.00;AN=2;DB;DP=61;ExcessHet=3.0103;FS=0.000;MLEAC=2;MLEAF=1.00;MQ=43.81;QD=26.47;SOR=1.107	GT:AD:DP:GQ:PL	1/1:0,61:61:99:1643,183,0
3L	2504844	3L_2504844_SNP	C	T	1555.77	.	AC=2;AF=1.00;AN=2;DB;DP=59;ExcessHet=3.0103;FS=0.000;MLEAC=2;MLEAF=1.00;MQ=43.93;QD=26.37;SOR=1.421	GT:AD:DP:GQ:PL	1/1:0,59:59:99:1584,177,0
3L	2504984	3L_2504984_SNP	A	T	2221.77	.	AC=2;AF=1.00;AN=2;DB;DP=50;ExcessHet=3.0103;FS=0.000;MLEAC=2;MLEAF=1.00;MQ=43.67;QD=27.63;SOR=1.051	GT:AD:DP:GQ:PL	1/1:0,50:50:99:2250,151,0
3L	2504985	3L_2504985_SNP	A	G	2266.77	.	AC=2;AF=1.00;AN=2;DB;DP=50;ExcessHet=3.0103;FS=0.000;MLEAC=2;MLEAF=1.00;MQ=43.67;QD=27.95;SOR=1.051	GT:AD:DP:GQ:PL	1/1:0,50:50:99:2295,154,0
3L	2504997	3L_2504997_SNP	T	C	2581.77	.	AC=2;AF=1.00;AN=2;DB;DP=55;ExcessHet=3.0103;FS=0.000;MLEAC=2;MLEAF=1.00;MQ=43.70;QD=28.96;SOR=0.970	GT:AD:DP:GQ:PL	1/1:0,55:55:99:2610,175,0
3L	2505022	3L_2505022_SNP	C	T	2761.77	.	AC=2;AF=1.00;AN=2;DB;DP=60;ExcessHet=3.0103;FS=0.000;MLEAC=2;MLEAF=1.00;MQ=43.72;QD=35.52;SOR=0.693	GT:AD:DP:GQ:PL	1/1:0,60:60:99:2790,187,0
3L	2505037	.	ACTCAGT	A	2743.73	.	AC=2;AF=1.00;AN=2;DP=60;ExcessHet=3.0103;FS=0.000;MLEAC=2;MLEAF=1.00;MQ=43.72;QD=27.09;SOR=0.693	GT:AD:DP:GQ:PL	1/1:0,60:60:99:2781,187,0
3L	2505205	3L_2505205_SNP	T	C	3392.77	.	AC=2;AF=1.00;AN=2;DB;DP=78;ExcessHet=3.0103;FS=0.000;MLEAC=2;MLEAF=1.00;MQ=43.97;QD=31.48;SOR=1.463	GT:AD:DP:GQ:PL	1/1:0,77:77:99:3421,235,0
3L	2505209	3L_2505209_SNP	G	A	3396.77	.	AC=2;AF=1.00;AN=2;DB;DP=78;ExcessHet=3.0103;FS=0.000;MLEAC=2;MLEAF=1.00;MQ=43.97;QD=29.22;SOR=1.463	GT:AD:DP:GQ:PL	1/1:0,77:77:99:3425,235,0
3L	2505425	3L_2505425_SNP	A	T	1934.77	.	AC=2;AF=1.00;AN=2;DB;DP=72;ExcessHet=3.0103;FS=0.000;MLEAC=2;MLEAF=1.00;MQ=43.90;QD=26.87;SOR=1.394	GT:AD:DP:GQ:PL	1/1:0,72:72:99:1963,215,0
3L	2505917	3L_2505917_SNP	T	A	1791.77	.	AC=2;AF=1.00;AN=2;BaseQRankSum=1.810;ClippingRankSum=0.000;DB;DP=68;ExcessHet=3.0103;FS=3.701;MLEAC=2;MLEAF=1.00;MQ=43.45;MQRankSum=-0.187;QD=26.35;ReadPosRankSum=-0.397;SOR=0.767	GT:AD:DP:GQ:PL	1/1:1,67:68:99:1820,180,0
3L	2506085	3L_2506085_SNP	G	C	1358.77	.	AC=2;AF=1.00;AN=2;DB;DP=52;ExcessHet=3.0103;FS=0.000;MLEAC=2;MLEAF=1.00;MQ=44.00;QD=26.64;SOR=0.732	GT:AD:DP:GQ:PL	1/1:0,51:51:99:1387,152,0
3L	2506360	3L_2506360_SNP	C	T	2840.77	.	AC=2;AF=1.00;AN=2;DB;DP=67;ExcessHet=3.0103;FS=0.000;MLEAC=2;MLEAF=1.00;MQ=43.78;QD=25.84;SOR=0.917	GT:AD:DP:GQ:PL	1/1:0,67:67:99:2869,207,0
3L	2506617	3L_2506617_SNP	G	A	1474.77	.	AC=2;AF=1.00;AN=2;DB;DP=59;ExcessHet=3.0103;FS=0.000;MLEAC=2;MLEAF=1.00;MQ=44.00;QD=26.34;SOR=0.693	GT:AD:DP:GQ:PL	1/1:0,56:56:99:1503,168,0
3L	2507496	3L_2507496_SNP	A	G	3345.77	.	AC=2;AF=1.00;AN=2;BaseQRankSum=-1.698;ClippingRankSum=0.000;DB;DP=77;ExcessHet=3.0103;FS=0.000;MLEAC=2;MLEAF=1.00;MQ=44.00;MQRankSum=0.000;QD=31.27;ReadPosRankSum=1.202;SOR=0.832	GT:AD:DP:GQ:PL	1/1:2,75:77:99:3374,183,0
3L	2507528	3L_2507528_SNP	A	T	3041.77	.	AC=2;AF=1.00;AN=2;BaseQRankSum=1.338;ClippingRankSum=0.000;DB;DP=72;ExcessHet=3.0103;FS=0.000;MLEAC=2;MLEAF=1.00;MQ=44.00;MQRankSum=0.000;QD=32.56;ReadPosRankSum=-0.518;SOR=0.258	GT:AD:DP:GQ:PL	1/1:1,71:72:99:3070,190,0
3L	2508735	3L_2508735_SNP	G	A	1484.77	.	AC=2;AF=1.00;AN=2;DB;DP=55;ExcessHet=3.0103;FS=0.000;MLEAC=2;MLEAF=1.00;MQ=43.93;QD=27.00;SOR=0.884	GT:AD:DP:GQ:PL	1/1:0,55:55:99:1513,165,0
3L	2509135	3L_2509135_SNP	T	A	2613.77	.	AC=2;AF=1.00;AN=2;DB;DP=61;ExcessHet=3.0103;FS=0.000;MLEAC=2;MLEAF=1.00;MQ=43.94;QD=31.79;SOR=1.292	GT:AD:DP:GQ:PL	1/1:0,61:61:99:2642,183,0
3L	2509577	3L_2509577_SNP	T	G	2380.77	.	AC=2;AF=1.00;AN=2;DB;DP=54;ExcessHet=3.0103;FS=0.000;MLEAC=2;MLEAF=1.00;MQ=41.98;QD=29.85;SOR=0.767	GT:AD:DP:GQ:PL	1/1:0,54:54:99:2409,163,0
3L	2509578	3L_2509578_SNP	G	A	2380.77	.	AC=2;AF=1.00;AN=2;DB;DP=53;ExcessHet=3.0103;FS=0.000;MLEAC=2;MLEAF=1.00;MQ=42.00;QD=29.65;SOR=0.808	GT:AD:DP:GQ:PL	1/1:0,53:53:99:2409,163,0
3L	2509582	3L_2509582_SNP	C	T	2356.77	.	AC=2;AF=1.00;AN=2;DB;DP=53;ExcessHet=3.0103;FS=0.000;MLEAC=2;MLEAF=1.00;MQ=42.00;QD=33.15;SOR=0.808	GT:AD:DP:GQ:PL	1/1:0,53:53:99:2385,160,0
3L	2509589	3L_2509589_SNP	G	T	2221.77	.	AC=2;AF=1.00;AN=2;DB;DP=49;ExcessHet=3.0103;FS=0.000;MLEAC=2;MLEAF=1.00;MQ=41.87;QD=33.26;SOR=0.818	GT:AD:DP:GQ:PL	1/1:0,49:49:99:2250,151,0
3L	2509592	3L_2509592_SNP	A	T	2176.77	.	AC=2;AF=1.00;AN=2;DB;DP=49;ExcessHet=3.0103;FS=0.000;MLEAC=2;MLEAF=1.00;MQ=41.87;QD=30.33;SOR=0.818	GT:AD:DP:GQ:PL	1/1:0,49:49:99:2205,147,0
3L	2509609	.	AAAT	A	2092.73	.	AC=2;AF=1.00;AN=2;DP=46;ExcessHet=3.0103;FS=0.000;MLEAC=2;MLEAF=1.00;MQ=41.62;QD=28.91;SOR=0.780	GT:AD:DP:GQ:PL	1/1:0,46:46:99:2130,144,0
3L	2509616	3L_2509616_INS	T	TA	2092.73	.	AC=2;AF=1.00;AN=2;DB;DP=48;ExcessHet=3.0103;FS=0.000;MLEAC=2;MLEAF=1.00;MQ=41.52;QD=30.54;SOR=0.776	GT:AD:DP:GQ:PL	1/1:0,48:48:99:2130,144,0
3L	2509650	3L_2509650_SNP	C	T	2042.77	.	AC=2;AF=1.00;AN=2;DB;DP=46;ExcessHet=3.0103;FS=0.000;MLEAC=2;MLEAF=1.00;MQ=41.20;QD=28.34;SOR=0.976	GT:AD:DP:GQ:PL	1/1:0,46:46:99:2071,141,0
3L	2509652	.	T	TGGCTGAGAACACAATA	2079.73	.	AC=2;AF=1.00;AN=2;DP=46;ExcessHet=3.0103;FS=0.000;MLEAC=2;MLEAF=1.00;MQ=41.20;QD=29.41;SOR=0.874	GT:AD:DP:GQ:PL	1/1:0,46:46:99:2117,144,0
3L	2509711	3L_2509711_SNP	G	A	950.77	.	AC=2;AF=1.00;AN=2;DB;DP=35;ExcessHet=3.0103;FS=0.000;MLEAC=2;MLEAF=1.00;MQ=42.65;QD=27.16;SOR=0.869	GT:AD:DP:GQ:PL	1/1:0,35:35:99:979,105,0
3L	2509727	3L_2509727_SNP	T	A	940.77	.	AC=2;AF=1.00;AN=2;DB;DP=35;ExcessHet=3.0103;FS=0.000;MLEAC=2;MLEAF=1.00;MQ=42.67;QD=26.88;SOR=0.869	GT:AD:DP:GQ:PL	1/1:0,35:35:99:969,105,0
3L	2509817	3L_2509817_SNP	G	A	961.77	.	AC=2;AF=1.00;AN=2;DB;DP=36;ExcessHet=3.0103;FS=0.000;MLEAC=2;MLEAF=1.00;MQ=43.43;QD=26.72;SOR=0.927	GT:AD:DP:GQ:PL	1/1:0,36:36:99:990,108,0
3L	2509926	3L_2509926_SNP	C	T	893.77	.	AC=2;AF=1.00;AN=2;DB;DP=35;ExcessHet=3.0103;FS=0.000;MLEAC=2;MLEAF=1.00;MQ=43.44;QD=27.08;SOR=1.022	GT:AD:DP:GQ:PL	1/1:0,33:33:99:922,99,0
3L	2509965	3L_2509965_SNP	T	C	891.77	.	AC=2;AF=1.00;AN=2;DB;DP=34;ExcessHet=3.0103;FS=0.000;MLEAC=2;MLEAF=1.00;MQ=43.63;QD=27.02;SOR=1.022	GT:AD:DP:GQ:PL	1/1:0,33:33:99:920,99,0
3L	2510007	3L_2510007_SNP	T	C	1538.77	.	AC=2;AF=1.00;AN=2;DB;DP=37;ExcessHet=3.0103;FS=0.000;MLEAC=2;MLEAF=1.00;MQ=43.71;QD=29.50;SOR=0.927	GT:AD:DP:GQ:PL	1/1:0,36:36:99:1567,108,0
3L	2510010	3L_2510010_SNP	A	G	1563.77	.	AC=2;AF=1.00;AN=2;DB;DP=36;ExcessHet=3.0103;FS=0.000;MLEAC=2;MLEAF=1.00;MQ=43.76;QD=32.23;SOR=1.002	GT:AD:DP:GQ:PL	1/1:0,35:35:99:1592,111,0
3L	2510073	3L_2510073_SNP	G	A	832.77	.	AC=2;AF=1.00;AN=2;DB;DP=31;ExcessHet=3.0103;FS=0.000;MLEAC=2;MLEAF=1.00;MQ=43.75;QD=26.86;SOR=0.892	GT:AD:DP:GQ:PL	1/1:0,31:31:93:861,93,0
3L	2510109	3L_2510109_SNP	C	T	804.77	.	AC=2;AF=1.00;AN=2;DB;DP=32;ExcessHet=3.0103;FS=0.000;MLEAC=2;MLEAF=1.00;MQ=43.76;QD=25.96;SOR=0.756	GT:AD:DP:GQ:PL	1/1:0,31:31:93:833,93,0
3L	2510175	3L_2510175_SNP	T	C	843.77	.	AC=2;AF=1.00;AN=2;DB;DP=33;ExcessHet=3.0103;FS=0.000;MLEAC=2;MLEAF=1.00;MQ=43.82;QD=25.57;SOR=1.022	GT:AD:DP:GQ:PL	1/1:0,33:33:98:872,98,0
3L	2510211	3L_2510211_SNP	G	A	885.77	.	AC=2;AF=1.00;AN=2;DB;DP=34;ExcessHet=3.0103;FS=0.000;MLEAC=2;MLEAF=1.00;MQ=43.94;QD=26.05;SOR=1.244	GT:AD:DP:GQ:PL	1/1:0,34:34:99:914,102,0
3L	2510250	3L_2510250_SNP	T	A	1708.77	.	AC=2;AF=1.00;AN=2;DB;DP=41;ExcessHet=3.0103;FS=0.000;MLEAC=2;MLEAF=1.00;MQ=43.86;QD=30.56;SOR=1.075	GT:AD:DP:GQ:PL	1/1:0,41:41:99:1737,123,0
3L	2510264	3L_2510264_SNP	T	C	1624.77	.	AC=2;AF=1.00;AN=2;DB;DP=37;ExcessHet=3.0103;FS=0.000;MLEAC=2;MLEAF=1.00;MQ=43.89;QD=30.73;SOR=0.984	GT:AD:DP:GQ:PL	1/1:0,37:37:99:1653,114,0
3L	2510391	3L_2510391_SNP	G	T	690.77	.	AC=2;AF=1.00;AN=2;DB;DP=27;ExcessHet=3.0103;FS=0.000;MLEAC=2;MLEAF=1.00;MQ=43.93;QD=26.57;SOR=1.697	GT:AD:DP:GQ:PL	1/1:0,26:26:78:719,78,0
3L	2510738	3L_2510738_SNP	G	A	1876.77	.	AC=2;AF=1.00;AN=2;DB;DP=70;ExcessHet=3.0103;FS=0.000;MLEAC=2;MLEAF=1.00;MQ=43.64;QD=26.81;SOR=0.811	GT:AD:DP:GQ:PL	1/1:0,70:70:99:1905,209,0
3L	2510937	3L_2510937_SNP	C	T	1700.77	.	AC=2;AF=1.00;AN=2;DB;DP=63;ExcessHet=3.0103;FS=0.000;MLEAC=2;MLEAF=1.00;MQ=44.00;QD=27.00;SOR=0.933	GT:AD:DP:GQ:PL	1/1:0,63:63:99:1729,189,0
3L	2511036	.	A	G	2822.77	.	AC=2;AF=1.00;AN=2;DP=63;ExcessHet=3.0103;FS=0.000;MLEAC=2;MLEAF=1.00;MQ=43.97;QD=30.00;SOR=1.366	GT:AD:DP:GQ:PL	1/1:0,63:63:99:2851,193,0
3L	2511040	3L_2511040_SNP	A	G	2822.77	.	AC=2;AF=1.00;AN=2;DB;DP=62;ExcessHet=3.0103;FS=0.000;MLEAC=2;MLEAF=1.00;MQ=43.97;QD=33.78;SOR=1.329	GT:AD:DP:GQ:PL	1/1:0,62:62:99:2851,193,0
3L	2511054	3L_2511054_SNP	C	A	2511.77	.	AC=2;AF=1.00;AN=2;DB;DP=58;ExcessHet=3.0103;FS=0.000;MLEAC=2;MLEAF=1.00;MQ=44.00;QD=28.11;SOR=1.493	GT:AD:DP:GQ:PL	1/1:0,58:58:99:2540,173,0
3L	2511410	3L_2511410_SNP	G	A	1953.77	.	AC=2;AF=1.00;AN=2;DB;DP=45;ExcessHet=3.0103;FS=0.000;MLEAC=2;MLEAF=1.00;MQ=43.96;QD=34.80;SOR=0.929	GT:AD:DP:GQ:PL	1/1:0,45:45:99:1982,135,0
3L	2511419	3L_2511419_SNP	A	G	1906.77	.	AC=2;AF=1.00;AN=2;DB;DP=43;ExcessHet=3.0103;FS=0.000;MLEAC=2;MLEAF=1.00;MQ=43.95;QD=31.02;SOR=0.836	GT:AD:DP:GQ:PL	1/1:0,43:43:99:1935,129,0
3L	2511481	3L_2511481_SNP	G	A	1295.77	.	AC=2;AF=1.00;AN=2;DB;DP=49;ExcessHet=3.0103;FS=0.000;MLEAC=2;MLEAF=1.00;MQ=43.58;QD=26.44;SOR=1.007	GT:AD:DP:GQ:PL	1/1:0,49:49:99:1324,146,0
3L	2511566	3L_2511566_SNP	T	C	1401.77	.	AC=2;AF=1.00;AN=2;DB;DP=53;ExcessHet=3.0103;FS=0.000;MLEAC=2;MLEAF=1.00;MQ=43.65;QD=26.45;SOR=0.808	GT:AD:DP:GQ:PL	1/1:0,53:53:99:1430,159,0
3L	2511626	3L_2511626_SNP	A	G	1409.77	.	AC=2;AF=1.00;AN=2;DB;DP=52;ExcessHet=3.0103;FS=0.000;MLEAC=2;MLEAF=1.00;MQ=44.00;QD=27.11;SOR=0.853	GT:AD:DP:GQ:PL	1/1:0,52:52:99:1438,156,0
3L	2511842	3L_2511842_SNP	T	G	1297.77	.	AC=2;AF=1.00;AN=2;DB;DP=51;ExcessHet=3.0103;FS=0.000;MLEAC=2;MLEAF=1.00;MQ=44.00;QD=25.96;SOR=0.859	GT:AD:DP:GQ:PL	1/1:0,50:50:99:1326,150,0
3L	2511902	3L_2511902_SNP	C	T	1400.77	.	AC=2;AF=1.00;AN=2;DB;DP=54;ExcessHet=3.0103;FS=0.000;MLEAC=2;MLEAF=1.00;MQ=43.96;QD=26.43;SOR=0.981	GT:AD:DP:GQ:PL	1/1:0,53:53:99:1429,159,0
3L	2512038	3L_2512038_SNP	T	A	2655.77	.	AC=2;AF=1.00;AN=2;DB;DP=57;ExcessHet=3.0103;FS=0.000;MLEAC=2;MLEAF=1.00;MQ=43.97;QD=36.27;SOR=1.140	GT:AD:DP:GQ:PL	1/1:0,57:57:99:2684,181,0
3L	2512282	3L_2512282_SNP	C	T	1493.77	.	AC=2;AF=1.00;AN=2;BaseQRankSum=1.581;ClippingRankSum=0.000;DB;DP=59;ExcessHet=3.0103;FS=4.921;MLEAC=2;MLEAF=1.00;MQ=43.93;MQRankSum=-0.094;QD=25.32;ReadPosRankSum=1.176;SOR=1.591	GT:AD:DP:GQ:PL	1/1:1,58:59:99:1522,152,0
3L	2512394	3L_2512394_SNP	G	C	1469.77	.	AC=2;AF=1.00;AN=2;DB;DP=57;ExcessHet=3.0103;FS=0.000;MLEAC=2;MLEAF=1.00;MQ=43.85;QD=25.79;SOR=1.238	GT:AD:DP:GQ:PL	1/1:0,57:57:99:1498,169,0
3L	2512501	3L_2512501_SNP	G	T	1333.77	.	AC=2;AF=1.00;AN=2;DB;DP=49;ExcessHet=3.0103;FS=0.000;MLEAC=2;MLEAF=1.00;MQ=43.86;QD=27.22;SOR=0.818	GT:AD:DP:GQ:PL	1/1:0,49:49:99:1362,147,0
3L	2512744	3L_2512744_SNP	G	A	2510.77	.	AC=2;AF=1.00;AN=2;DB;DP=57;ExcessHet=3.0103;FS=0.000;MLEAC=2;MLEAF=1.00;MQ=44.00;QD=30.32;SOR=0.877	GT:AD:DP:GQ:PL	1/1:0,57:57:99:2539,172,0
3L	2512766	3L_2512766_SNP	G	A	2692.77	.	AC=2;AF=1.00;AN=2;DB;DP=62;ExcessHet=3.0103;FS=0.000;MLEAC=2;MLEAF=1.00;MQ=44.00;QD=27.07;SOR=0.758	GT:AD:DP:GQ:PL	1/1:0,62:62:99:2721,190,0
3L	2512776	3L_2512776_SNP	G	A	2610.77	.	AC=2;AF=1.00;AN=2;DB;DP=58;ExcessHet=3.0103;FS=0.000;MLEAC=2;MLEAF=1.00;MQ=44.00;QD=33.16;SOR=0.836	GT:AD:DP:GQ:PL	1/1:0,58:58:99:2639,178,0
3L	2512789	3L_2512789_SNP	T	C	2577.77	.	AC=2;AF=1.00;AN=2;DB;DP=58;ExcessHet=3.0103;FS=0.000;MLEAC=2;MLEAF=1.00;MQ=44.00;QD=31.90;SOR=0.762	GT:AD:DP:GQ:PL	1/1:0,58:58:99:2606,181,0
3L	2512826	3L_2512826_SNP	G	A	1472.77	.	AC=2;AF=1.00;AN=2;DB;DP=55;ExcessHet=3.0103;FS=0.000;MLEAC=2;MLEAF=1.00;MQ=44.00;QD=26.78;SOR=0.884	GT:AD:DP:GQ:PL	1/1:0,55:55:99:1501,165,0
3L	2513057	3L_2513057_SNP	G	A	1539.77	.	AC=2;AF=1.00;AN=2;BaseQRankSum=1.762;ClippingRankSum=0.000;DB;DP=58;ExcessHet=3.0103;FS=3.163;MLEAC=2;MLEAF=1.00;MQ=43.93;MQRankSum=5.386;QD=26.55;ReadPosRankSum=1.603;SOR=0.389	GT:AD:DP:GQ:PL	1/1:1,57:58:99:1568,164,0
3L	2513370	3L_2513370_SNP	G	C	1182.77	.	AC=2;AF=1.00;AN=2;DB;DP=44;ExcessHet=3.0103;FS=0.000;MLEAC=2;MLEAF=1.00;MQ=44.00;QD=26.88;SOR=1.230	GT:AD:DP:GQ:PL	1/1:0,44:44:99:1211,132,0
3L	2513522	3L_2513522_SNP	G	A	1061.77	.	AC=2;AF=1.00;AN=2;DB;DP=41;ExcessHet=3.0103;FS=0.000;MLEAC=2;MLEAF=1.00;MQ=43.95;QD=25.90;SOR=1.206	GT:AD:DP:GQ:PL	1/1:0,41:41:99:1090,123,0
3L	2513655	3L_2513655_SNP	G	T	1228.77	.	AC=2;AF=1.00;AN=2;DB;DP=29;ExcessHet=3.0103;FS=0.000;MLEAC=2;MLEAF=1.00;MQ=43.86;QD=25.82;SOR=1.942	GT:AD:DP:GQ:PL	1/1:0,29:29:87:1257,87,0
3L	2513693	.	T	TACC	1568.73	.	AC=2;AF=1.00;AN=2;DP=35;ExcessHet=3.0103;FS=0.000;MLEAC=2;MLEAF=1.00;MQ=43.55;QD=30.82;SOR=1.609	GT:AD:DP:GQ:PL	1/1:0,34:34:99:1606,108,0
3L	2513768	3L_2513768_SNP	T	A	1861.77	.	AC=2;AF=1.00;AN=2;DB;DP=42;ExcessHet=3.0103;FS=0.000;MLEAC=2;MLEAF=1.00;MQ=43.63;QD=32.63;SOR=1.402	GT:AD:DP:GQ:PL	1/1:0,42:42:99:1890,126,0
3L	2513771	3L_2513771_SNP	A	G	1861.77	.	AC=2;AF=1.00;AN=2;DB;DP=41;ExcessHet=3.0103;FS=0.000;MLEAC=2;MLEAF=1.00;MQ=43.62;QD=27.97;SOR=1.347	GT:AD:DP:GQ:PL	1/1:0,41:41:99:1890,126,0
3L	2513938	.	CGTCCTCCGGGAA	C	2123.73	.	AC=2;AF=1.00;AN=2;DP=50;ExcessHet=3.0103;FS=0.000;MLEAC=2;MLEAF=1.00;MQ=43.25;QD=29.73;SOR=1.426	GT:AD:DP:GQ:PL	1/1:0,48:48:99:2161,145,0
3L	2515315	3L_2515315_SNP	C	A	2657.77	.	AC=2;AF=1.00;AN=2;DB;DP=59;ExcessHet=3.0103;FS=0.000;MLEAC=2;MLEAF=1.00;MQ=42.96;QD=25.71;SOR=1.123	GT:AD:DP:GQ:PL	1/1:0,59:59:99:2686,181,0
3L	2515316	3L_2515316_INS	C	CAT	2693.73	.	AC=2;AF=1.00;AN=2;DB;DP=59;ExcessHet=3.0103;FS=0.000;MLEAC=2;MLEAF=1.00;MQ=42.91;QD=31.69;SOR=1.217	GT:AD:DP:GQ:PL	1/1:0,59:59:99:2731,184,0
3L	2515499	3L_2515499_SNP	G	C	2176.77	.	AC=2;AF=1.00;AN=2;DB;DP=49;ExcessHet=3.0103;FS=0.000;MLEAC=2;MLEAF=1.00;MQ=41.68;QD=24.62;SOR=0.733	GT:AD:DP:GQ:PL	1/1:0,49:49:99:2205,147,0
3L	2515513	3L_2515513_SNP	C	T	2213.77	.	AC=2;AF=1.00;AN=2;DB;DP=49;ExcessHet=3.0103;FS=0.000;MLEAC=2;MLEAF=1.00;MQ=42.01;QD=32.24;SOR=0.733	GT:AD:DP:GQ:PL	1/1:0,49:49:99:2242,151,0
3L	2515892	3L_2515892_SNP	G	A	2454.77	.	AC=2;AF=1.00;AN=2;DB;DP=57;ExcessHet=3.0103;FS=0.000;MLEAC=2;MLEAF=1.00;MQ=43.97;QD=27.15;SOR=0.728	GT:AD:DP:GQ:PL	1/1:0,57:57:99:2483,175,0
3L	2515916	3L_2515916_SNP	T	C	2801.77	.	AC=2;AF=1.00;AN=2;DB;DP=61;ExcessHet=3.0103;FS=0.000;MLEAC=2;MLEAF=1.00;MQ=44.00;QD=30.11;SOR=0.865	GT:AD:DP:GQ:PL	1/1:0,61:61:99:2830,193,0
3L	2515918	3L_2515918_SNP	G	T	2777.77	.	AC=2;AF=1.00;AN=2;DB;DP=63;ExcessHet=3.0103;FS=0.000;MLEAC=2;MLEAF=1.00;MQ=44.00;QD=28.13;SOR=0.859	GT:AD:DP:GQ:PL	1/1:0,63:63:99:2806,190,0
3L	2516070	3L_2516070_SNP	C	G	1073.77	.	AC=2;AF=1.00;AN=2;DB;DP=43;ExcessHet=3.0103;FS=0.000;MLEAC=2;MLEAF=1.00;MQ=43.84;QD=25.57;SOR=1.402	GT:AD:DP:GQ:PL	1/1:0,42:42:99:1102,126,0
3L	2516109	3L_2516109_SNP	A	G	1721.77	.	AC=2;AF=1.00;AN=2;DB;DP=38;ExcessHet=3.0103;FS=0.000;MLEAC=2;MLEAF=1.00;MQ=43.82;QD=28.45;SOR=1.329	GT:AD:DP:GQ:PL	1/1:0,38:38:99:1750,120,0
3L	2516115	3L_2516115_SNP	G	T	1651.77	.	AC=2;AF=1.00;AN=2;DB;DP=40;ExcessHet=3.0103;FS=0.000;MLEAC=2;MLEAF=1.00;MQ=43.78;QD=36.29;SOR=1.387	GT:AD:DP:GQ:PL	1/1:0,39:39:99:1680,117,0
3L	2516493	3L_2516493_INS	T	TATTCAGTA	2245.73	.	AC=2;AF=1.00;AN=2;DB;DP=46;ExcessHet=3.0103;FS=0.000;MLEAC=2;MLEAF=1.00;MQ=41.77;QD=26.80;SOR=0.737	GT:AD:DP:GQ:PL	1/1:0,45:45:99:2283,153,0
3L	2516496	.	A	AT	2167.73	.	AC=2;AF=1.00;AN=2;DP=48;ExcessHet=3.0103;FS=0.000;MLEAC=2;MLEAF=1.00;MQ=41.85;QD=30.15;SOR=0.866	GT:AD:DP:GQ:PL	1/1:0,48:48:99:2205,147,0
3L	2516500	3L_2516500_SNP	A	G	2221.77	.	AC=2;AF=1.00;AN=2;DB;DP=48;ExcessHet=3.0103;FS=0.000;MLEAC=2;MLEAF=1.00;MQ=41.80;QD=32.71;SOR=0.866	GT:AD:DP:GQ:PL	1/1:0,48:48:99:2250,151,0
3L	2516504	.	T	TATA	2032.73	.	AC=2;AF=1.00;AN=2;DP=46;ExcessHet=3.0103;FS=0.000;MLEAC=2;MLEAF=1.00;MQ=41.71;QD=32.32;SOR=0.874	GT:AD:DP:GQ:PL	1/1:0,46:46:99:2070,138,0
3L	2516506	.	GCAGTGTC	G	2032.73	.	AC=2;AF=1.00;AN=2;DP=45;ExcessHet=3.0103;FS=0.000;MLEAC=2;MLEAF=1.00;MQ=41.72;QD=34.20;SOR=0.829	GT:AD:DP:GQ:PL	1/1:0,45:45:99:2070,138,0
3L	2516672	3L_2516672_SNP	C	G	1656.77	.	AC=2;AF=1.00;AN=2;BaseQRankSum=0.234;ClippingRankSum=0.000;DB;DP=63;ExcessHet=3.0103;FS=0.000;MLEAC=2;MLEAF=1.00;MQ=43.32;MQRankSum=-0.467;QD=26.30;ReadPosRankSum=-0.633;SOR=0.249	GT:AD:DP:GQ:PL	1/1:1,62:63:99:1685,161,0
3L	2516722	3L_2516722_SNP	T	C	1329.77	.	AC=2;AF=1.00;AN=2;BaseQRankSum=0.243;ClippingRankSum=0.000;DB;DP=52;ExcessHet=3.0103;FS=0.000;MLEAC=2;MLEAF=1.00;MQ=43.53;MQRankSum=-0.437;QD=25.57;ReadPosRankSum=0.367;SOR=0.284	GT:AD:DP:GQ:PL	1/1:1,51:52:99:1358,128,0
3L	2516844	3L_2516844_SNP	T	C	1740.77	.	AC=2;AF=1.00;AN=2;DB;DP=65;ExcessHet=3.0103;FS=0.000;MLEAC=2;MLEAF=1.00;MQ=43.71;QD=27.20;SOR=1.044	GT:AD:DP:GQ:PL	1/1:0,64:64:99:1769,191,0
3L	2517042	3L_2517042_SNP	C	T	1452.77	.	AC=2;AF=1.00;AN=2;DB;DP=54;ExcessHet=3.0103;FS=0.000;MLEAC=2;MLEAF=1.00;MQ=43.95;QD=26.90;SOR=0.767	GT:AD:DP:GQ:PL	1/1:0,54:54:99:1481,162,0
3L	2517212	3L_2517212_SNP	T	A	2424.77	.	AC=2;AF=1.00;AN=2;DB;DP=55;ExcessHet=3.0103;FS=0.000;MLEAC=2;MLEAF=1.00;MQ=43.68;QD=29.98;SOR=0.729	GT:AD:DP:GQ:PL	1/1:0,55:55:99:2453,172,0
3L	2517219	3L_2517219_SNP	T	C	2468.77	.	AC=2;AF=1.00;AN=2;DB;DP=58;ExcessHet=3.0103;FS=0.000;MLEAC=2;MLEAF=1.00;MQ=43.70;QD=33.32;SOR=0.762	GT:AD:DP:GQ:PL	1/1:0,58:58:99:2497,175,0
3L	2517484	3L_2517484_SNP	T	A	2434.77	.	AC=2;AF=1.00;AN=2;DB;DP=55;ExcessHet=3.0103;FS=0.000;MLEAC=2;MLEAF=1.00;MQ=43.73;QD=29.60;SOR=0.729	GT:AD:DP:GQ:PL	1/1:0,55:55:99:2463,166,0
3L	2517695	3L_2517695_SNP	C	A	1610.77	.	AC=2;AF=1.00;AN=2;DB;DP=60;ExcessHet=3.0103;FS=0.000;MLEAC=2;MLEAF=1.00;MQ=43.97;QD=27.30;SOR=1.649	GT:AD:DP:GQ:PL	1/1:0,59:59:99:1639,177,0
3L	2517905	3L_2517905_SNP	A	T	1302.77	.	AC=2;AF=1.00;AN=2;DB;DP=50;ExcessHet=3.0103;FS=0.000;MLEAC=2;MLEAF=1.00;MQ=43.76;QD=26.59;SOR=1.911	GT:AD:DP:GQ:PL	1/1:0,49:49:99:1331,146,0
3L	2518289	3L_2518289_SNP	C	T	2626.77	.	AC=2;AF=1.00;AN=2;DB;DP=59;ExcessHet=3.0103;FS=0.000;MLEAC=2;MLEAF=1.00;MQ=43.87;QD=29.49;SOR=0.726	GT:AD:DP:GQ:PL	1/1:0,59:59:99:2655,178,0
3L	2518710	.	A	AGGACTCCG	2957.73	.	AC=2;AF=1.00;AN=2;DP=66;ExcessHet=3.0103;FS=0.000;MLEAC=2;MLEAF=1.00;MQ=42.79;QD=28.87;SOR=1.179	GT:AD:DP:GQ:PL	1/1:0,63:63:99:2995,201,0
3L	2518755	3L_2518755_SNP	A	T	2742.77	.	AC=2;AF=1.00;AN=2;DB;DP=62;ExcessHet=3.0103;FS=0.000;MLEAC=2;MLEAF=1.00;MQ=42.65;QD=31.32;SOR=0.976	GT:AD:DP:GQ:PL	1/1:0,62:62:99:2771,190,0
3L	2519108	3L_2519108_SNP	A	G	3031.77	.	AC=2;AF=1.00;AN=2;DB;DP=67;ExcessHet=3.0103;FS=0.000;MLEAC=2;MLEAF=1.00;MQ=42.52;QD=31.72;SOR=0.917	GT:AD:DP:GQ:PL	1/1:0,67:67:99:3060,205,0
3L	2519122	.	T	TG	2977.73	.	AC=2;AF=1.00;AN=2;DP=61;ExcessHet=3.0103;FS=0.000;MLEAC=2;MLEAF=1.00;MQ=42.67;QD=30.31;SOR=1.107	GT:AD:DP:GQ:PL	1/1:0,61:61:99:3015,202,0
3L	2519125	.	TA	T	2842.73	.	AC=2;AF=1.00;AN=2;DP=63;ExcessHet=3.0103;FS=0.000;MLEAC=2;MLEAF=1.00;MQ=42.68;QD=33.10;SOR=1.179	GT:AD:DP:GQ:PL	1/1:0,63:63:99:2880,193,0
3L	2519127	.	G	T	2851.77	.	AC=2;AF=1.00;AN=2;DP=63;ExcessHet=3.0103;FS=0.000;MLEAC=2;MLEAF=1.00;MQ=42.72;QD=29.17;SOR=1.092	GT:AD:DP:GQ:PL	1/1:0,63:63:99:2880,193,0
3L	2519131	3L_2519131_SNP	G	T	2806.77	.	AC=2;AF=1.00;AN=2;DB;DP=62;ExcessHet=3.0103;FS=0.000;MLEAC=2;MLEAF=1.00;MQ=42.74;QD=29.99;SOR=1.143	GT:AD:DP:GQ:PL	1/1:0,62:62:99:2835,190,0
3L	2519138	3L_2519138_SNP	T	C	2653.77	.	AC=2;AF=1.00;AN=2;DB;DP=59;ExcessHet=3.0103;FS=0.000;MLEAC=2;MLEAF=1.00;MQ=42.97;QD=31.70;SOR=0.950	GT:AD:DP:GQ:PL	1/1:0,59:59:99:2682,181,0
3L	2519382	.	CT	C	1741.73	.	AC=2;AF=1.00;AN=2;DP=52;ExcessHet=3.0103;FS=0.000;MLEAC=2;MLEAF=1.00;MQ=43.89;QD=33.49;SOR=1.244	GT:AD:DP:GQ:PL	1/1:0,52:52:99:1779,156,0
3L	2519591	3L_2519591_SNP	A	G	1415.77	.	AC=2;AF=1.00;AN=2;DB;DP=56;ExcessHet=3.0103;FS=0.000;MLEAC=2;MLEAF=1.00;MQ=43.01;QD=25.28;SOR=1.651	GT:AD:DP:GQ:PL	1/1:0,56:56:99:1444,166,0
3L	2519947	.	G	A	2536.77	.	AC=2;AF=1.00;AN=2;DP=57;ExcessHet=3.0103;FS=0.000;MLEAC=2;MLEAF=1.00;MQ=37.65;QD=30.76;SOR=1.238	GT:AD:DP:GQ:PL	1/1:0,57:57:99:2565,171,0
3L	2519979	3L_2519979_SNP	G	T	1448.77	.	AC=2;AF=1.00;AN=2;DB;DP=54;ExcessHet=3.0103;FS=0.000;MLEAC=2;MLEAF=1.00;MQ=39.17;QD=26.83;SOR=1.445	GT:AD:DP:GQ:PL	1/1:0,54:54:99:1477,162,0
3L	2520158	3L_2520158_SNP	A	G	1172.77	.	AC=2;AF=1.00;AN=2;DB;DP=26;ExcessHet=3.0103;FS=0.000;MLEAC=2;MLEAF=1.00;MQ=40.48;QD=29.62;SOR=0.693	GT:AD:DP:GQ:PL	1/1:0,26:26:81:1201,81,0
3L	2520203	3L_2520203_SNP	G	A	686.77	.	AC=2;AF=1.00;AN=2;DB;DP=23;ExcessHet=3.0103;FS=0.000;MLEAC=2;MLEAF=1.00;MQ=40.55;QD=31.22;SOR=1.085	GT:AD:DP:GQ:PL	1/1:0,22:22:65:715,65,0
3L	2520434	3L_2520434_SNP	G	T	1714.77	.	AC=2;AF=1.00;AN=2;DB;DP=42;ExcessHet=3.0103;FS=0.000;MLEAC=2;MLEAF=1.00;MQ=42.96;QD=29.41;SOR=0.793	GT:AD:DP:GQ:PL	1/1:0,40:40:99:1743,120,0
3L	2520695	.	TTTCCAGGCTGAAATTATGCAATTTATTTCAGTTCATCCGAAAG	T	857.73	.	AC=2;AF=1.00;AN=2;DP=25;ExcessHet=3.0103;FS=0.000;MLEAC=2;MLEAF=1.00;MQ=42.76;QD=25.32;SOR=0.892	GT:AD:DP:GQ:PL	1/1:0,20:20:64:895,64,0
3L	2521007	.	AGT	A	1837.73	.	AC=2;AF=1.00;AN=2;DP=43;ExcessHet=3.0103;FS=0.000;MLEAC=2;MLEAF=1.00;MQ=43.77;QD=27.58;SOR=0.788	GT:AD:DP:GQ:PL	1/1:0,42:42:99:1875,127,0
3L	2521010	.	ATTGCCAT	A	1836.73	.	AC=2;AF=1.00;AN=2;DP=42;ExcessHet=3.0103;FS=0.000;MLEAC=2;MLEAF=1.00;MQ=43.77;QD=32.03;SOR=0.788	GT:AD:DP:GQ:PL	1/1:0,42:42:99:1874,126,0
3L	2521095	3L_2521095_SNP	C	T	1190.77	.	AC=2;AF=1.00;AN=2;DB;DP=43;ExcessHet=3.0103;FS=0.000;MLEAC=2;MLEAF=1.00;MQ=43.89;QD=27.69;SOR=0.836	GT:AD:DP:GQ:PL	1/1:0,43:43:99:1219,129,0
3L	2521149	3L_2521149_SNP	C	T	1320.77	.	AC=2;AF=1.00;AN=2;DB;DP=49;ExcessHet=3.0103;FS=0.000;MLEAC=2;MLEAF=1.00;MQ=43.96;QD=26.95;SOR=0.733	GT:AD:DP:GQ:PL	1/1:0,49:49:99:1349,147,0
3L	2521399	3L_2521399_SNP	C	T	1608.77	.	AC=2;AF=1.00;AN=2;BaseQRankSum=1.794;ClippingRankSum=0.000;DB;DP=61;ExcessHet=3.0103;FS=3.874;MLEAC=2;MLEAF=1.00;MQ=43.87;MQRankSum=-0.199;QD=26.37;ReadPosRankSum=1.175;SOR=0.892	GT:AD:DP:GQ:PL	1/1:1,60:61:99:1637,173,0
3L	2521487	.	G	A	1696.77	.	AC=2;AF=1.00;AN=2;DP=65;ExcessHet=3.0103;FS=0.000;MLEAC=2;MLEAF=1.00;MQ=43.88;QD=26.51;SOR=1.306	GT:AD:DP:GQ:PL	1/1:0,64:64:99:1725,190,0
3L	2521728	3L_2521728_SNP	A	T	2080.77	.	AC=2;AF=1.00;AN=2;DB;DP=77;ExcessHet=3.0103;FS=0.000;MLEAC=2;MLEAF=1.00;MQ=43.34;QD=27.02;SOR=0.887	GT:AD:DP:GQ:PL	1/1:0,77:77:99:2109,230,0
3L	2521779	3L_2521779_SNP	T	G	3321.77	.	AC=2;AF=1.00;AN=2;DB;DP=72;ExcessHet=3.0103;FS=0.000;MLEAC=2;MLEAF=1.00;MQ=43.65;QD=31.36;SOR=1.073	GT:AD:DP:GQ:PL	1/1:0,72:72:99:3350,226,0
3L	2521787	3L_2521787_SNP	T	C	3361.77	.	AC=2;AF=1.00;AN=2;DB;DP=76;ExcessHet=3.0103;FS=0.000;MLEAC=2;MLEAF=1.00;MQ=43.69;QD=28.63;SOR=1.121	GT:AD:DP:GQ:PL	1/1:0,76:76:99:3390,232,0
3L	2521981	3L_2521981_SNP	A	G	1916.77	.	AC=2;AF=1.00;AN=2;DB;DP=70;ExcessHet=3.0103;FS=0.000;MLEAC=2;MLEAF=1.00;MQ=43.89;QD=27.38;SOR=1.244	GT:AD:DP:GQ:PL	1/1:0,70:70:99:1945,210,0
3L	2522053	3L_2522053_DEL	TGATTA	T	3277.73	.	AC=2;AF=1.00;AN=2;DB;DP=74;ExcessHet=3.0103;FS=0.000;MLEAC=2;MLEAF=1.00;MQ=43.84;QD=26.74;SOR=0.693	GT:AD:DP:GQ:PL	1/1:0,74:74:99:3315,223,0
3L	2522482	3L_2522482_SNP	A	G	2140.77	.	AC=2;AF=1.00;AN=2;DB;DP=51;ExcessHet=3.0103;FS=0.000;MLEAC=2;MLEAF=1.00;MQ=44.00;QD=29.24;SOR=0.732	GT:AD:DP:GQ:PL	1/1:0,51:51:99:2169,159,0
3L	2522568	3L_2522568_SNP	A	C	1661.77	.	AC=2;AF=1.00;AN=2;BaseQRankSum=1.632;ClippingRankSum=0.000;DB;DP=40;ExcessHet=3.0103;FS=0.000;MLEAC=2;MLEAF=1.00;MQ=44.00;MQRankSum=0.000;QD=28.09;ReadPosRankSum=1.924;SOR=0.243	GT:AD:DP:GQ:PL	1/1:1,39:40:97:1690,97,0
3L	2522573	3L_2522573_SNP	A	G	1658.77	.	AC=2;AF=1.00;AN=2;DB;DP=39;ExcessHet=3.0103;FS=0.000;MLEAC=2;MLEAF=1.00;MQ=44.00;QD=28.15;SOR=0.743	GT:AD:DP:GQ:PL	1/1:0,39:39:97:1687,97,0
3L	2522772	3L_2522772_SNP	G	A	1222.77	.	AC=2;AF=1.00;AN=2;DB;DP=46;ExcessHet=3.0103;FS=0.000;MLEAC=2;MLEAF=1.00;MQ=43.96;QD=26.58;SOR=1.329	GT:AD:DP:GQ:PL	1/1:0,46:46:99:1251,138,0
3L	2523366	3L_2523366_SNP	A	T	1943.77	.	AC=2;AF=1.00;AN=2;DB;DP=72;ExcessHet=3.0103;FS=0.000;MLEAC=2;MLEAF=1.00;MQ=43.86;QD=27.00;SOR=0.749	GT:AD:DP:GQ:PL	1/1:0,72:72:99:1972,216,0
3L	2523658	3L_2523658_SNP	G	A	1248.77	.	AC=2;AF=1.00;AN=2;DB;DP=48;ExcessHet=3.0103;FS=0.000;MLEAC=2;MLEAF=1.00;MQ=43.84;QD=26.02;SOR=0.963	GT:AD:DP:GQ:PL	1/1:0,48:48:99:1277,143,0
3L	2523739	3L_2523739_SNP	C	A	2165.77	.	AC=2;AF=1.00;AN=2;DB;DP=49;ExcessHet=3.0103;FS=0.000;MLEAC=2;MLEAF=1.00;MQ=43.57;QD=28.02;SOR=0.909	GT:AD:DP:GQ:PL	1/1:0,49:49:99:2194,147,0
3L	2523744	3L_2523744_SNP	C	G	2169.77	.	AC=2;AF=1.00;AN=2;DB;DP=50;ExcessHet=3.0103;FS=0.000;MLEAC=2;MLEAF=1.00;MQ=43.58;QD=32.59;SOR=0.859	GT:AD:DP:GQ:PL	1/1:0,50:50:99:2198,151,0
3L	2523842	3L_2523842_SNP	C	A	1237.77	.	AC=2;AF=1.00;AN=2;DB;DP=46;ExcessHet=3.0103;FS=0.000;MLEAC=2;MLEAF=1.00;MQ=43.96;QD=26.91;SOR=0.780	GT:AD:DP:GQ:PL	1/1:0,46:46:99:1266,138,0
3L	2524253	3L_2524253_SNP	T	C	1663.77	.	AC=2;AF=1.00;AN=2;DB;DP=63;ExcessHet=3.0103;FS=0.000;MLEAC=2;MLEAF=1.00;MQ=43.30;QD=26.41;SOR=0.790	GT:AD:DP:GQ:PL	1/1:0,63:63:99:1692,188,0
3L	2526297	3L_2526297_SNP	G	A	1114.77	.	AC=2;AF=1.00;AN=2;DB;DP=42;ExcessHet=3.0103;FS=0.000;MLEAC=2;MLEAF=1.00;MQ=44.00;QD=26.54;SOR=1.127	GT:AD:DP:GQ:PL	1/1:0,42:42:99:1143,126,0
3L	2527693	3L_2527693_SNP	A	C	2989.77	.	AC=2;AF=1.00;AN=2;DB;DP=70;ExcessHet=3.0103;FS=0.000;MLEAC=2;MLEAF=1.00;MQ=43.92;QD=30.50;SOR=0.980	GT:AD:DP:GQ:PL	1/1:0,69:69:99:3018,208,0
3L	2527823	3L_2527823_SNP	G	A	2821.77	.	AC=2;AF=1.00;AN=2;DB;DP=64;ExcessHet=3.0103;FS=0.000;MLEAC=2;MLEAF=1.00;MQ=43.85;QD=27.71;SOR=0.892	GT:AD:DP:GQ:PL	1/1:0,64:64:99:2850,193,0
3L	2529525	.	G	GA	2686.73	.	AC=2;AF=1.00;AN=2;DP=61;ExcessHet=3.0103;FS=0.000;MLEAC=2;MLEAF=1.00;MQ=43.31;QD=28.10;SOR=0.865	GT:AD:DP:GQ:PL	1/1:0,61:61:99:2724,187,0
3L	2529526	.	C	A	2695.77	.	AC=2;AF=1.00;AN=2;DP=61;ExcessHet=3.0103;FS=0.000;MLEAC=2;MLEAF=1.00;MQ=43.34;QD=31.91;SOR=0.865	GT:AD:DP:GQ:PL	1/1:0,61:61:99:2724,187,0
3L	2529614	.	A	AT	1648.73	.	AC=2;AF=1.00;AN=2;DP=55;ExcessHet=3.0103;FS=0.000;MLEAC=2;MLEAF=1.00;MQ=42.36;QD=30.53;SOR=0.931	GT:AD:DP:GQ:PL	1/1:0,54:54:99:1686,163,0
3L	2529847	.	CATTCGT	C	2610.73	.	AC=2;AF=1.00;AN=2;DP=64;ExcessHet=3.0103;FS=0.000;MLEAC=2;MLEAF=1.00;MQ=43.56;QD=31.36;SOR=0.726	GT:AD:DP:GQ:PL	1/1:0,59:59:99:2648,178,0
3L	2529899	3L_2529899_SNP	G	A	1681.77	.	AC=2;AF=1.00;AN=2;BaseQRankSum=1.773;ClippingRankSum=0.000;DB;DP=64;ExcessHet=3.0103;FS=0.000;MLEAC=2;MLEAF=1.00;MQ=43.63;MQRankSum=-0.440;QD=26.28;ReadPosRankSum=-0.596;SOR=0.273	GT:AD:DP:GQ:PL	1/1:1,63:64:99:1710,182,0
3L	2529966	3L_2529966_SNP	G	A	1938.77	.	AC=2;AF=1.00;AN=2;DB;DP=71;ExcessHet=3.0103;FS=0.000;MLEAC=2;MLEAF=1.00;MQ=43.72;QD=27.31;SOR=0.840	GT:AD:DP:GQ:PL	1/1:0,71:71:99:1967,213,0
3L	2530670	3L_2530670_SNP	C	T	1681.77	.	AC=2;AF=1.00;AN=2;DB;DP=63;ExcessHet=3.0103;FS=0.000;MLEAC=2;MLEAF=1.00;MQ=43.53;QD=27.13;SOR=0.758	GT:AD:DP:GQ:PL	1/1:0,62:62:99:1710,186,0
3L	2530820	.	G	A	3180.77	.	AC=2;AF=1.00;AN=2;DP=71;ExcessHet=3.0103;FS=0.000;MLEAC=2;MLEAF=1.00;MQ=42.38;QD=30.15;SOR=0.779	GT:AD:DP:GQ:PL	1/1:0,71:71:99:3209,217,0
3L	2530893	.	A	AT	3273.73	.	AC=2;AF=1.00;AN=2;DP=75;ExcessHet=3.0103;FS=0.000;MLEAC=2;MLEAF=1.00;MQ=41.63;QD=27.95;SOR=0.776	GT:AD:DP:GQ:PL	1/1:0,73:73:99:3311,223,0
3L	2531075	3L_2531075_SNP	C	A	2043.77	.	AC=2;AF=1.00;AN=2;DB;DP=77;ExcessHet=3.0103;FS=0.000;MLEAC=2;MLEAF=1.00;MQ=43.20;QD=26.89;SOR=0.801	GT:AD:DP:GQ:PL	1/1:0,76:76:99:2072,227,0
3L	2531200	.	AG	A	2119.73	.	AC=2;AF=1.00;AN=2;DP=71;ExcessHet=3.0103;FS=0.000;MLEAC=2;MLEAF=1.00;MQ=41.92;QD=30.28;SOR=0.811	GT:AD:DP:GQ:PL	1/1:0,70:70:99:2157,210,0
3L	2531236	.	GA	G	1509.73	.	AC=2;AF=1.00;AN=2;BaseQRankSum=1.727;ClippingRankSum=0.000;DP=67;ExcessHet=3.0103;FS=3.080;MLEAC=2;MLEAF=1.00;MQ=40.82;MQRankSum=0.569;QD=23.96;ReadPosRankSum=1.514;SOR=0.324	GT:AD:DP:GQ:PL	1/1:1,62:63:99:1547,184,0
3L	2532034	3L_2532034_SNP	G	C	1625.77	.	AC=2;AF=1.00;AN=2;DB;DP=64;ExcessHet=3.0103;FS=0.000;MLEAC=2;MLEAF=1.00;MQ=44.00;QD=25.81;SOR=1.092	GT:AD:DP:GQ:PL	1/1:0,63:63:99:1654,186,0
3L	2532761	3L_2532761_SNP	A	G	2430.77	.	AC=2;AF=1.00;AN=2;DB;DP=58;ExcessHet=3.0103;FS=0.000;MLEAC=2;MLEAF=1.00;MQ=44.00;QD=31.62;SOR=0.877	GT:AD:DP:GQ:PL	1/1:0,57:57:99:2459,171,0
3L	2532762	3L_2532762_SNP	A	C	2430.77	.	AC=2;AF=1.00;AN=2;DB;DP=57;ExcessHet=3.0103;FS=0.000;MLEAC=2;MLEAF=1.00;MQ=44.00;QD=37.80;SOR=0.922	GT:AD:DP:GQ:PL	1/1:0,56:56:99:2459,171,0
3L	2534598	3L_2534598_SNP	G	T	2851.77	.	AC=2;AF=1.00;AN=2;DB;DP=62;ExcessHet=3.0103;FS=0.000;MLEAC=2;MLEAF=1.00;MQ=42.70;QD=30.98;SOR=0.758	GT:AD:DP:GQ:PL	1/1:0,62:62:99:2880,193,0
3L	2535876	3L_2535876_SNP	G	A	1738.77	.	AC=2;AF=1.00;AN=2;DB;DP=39;ExcessHet=3.0103;FS=0.000;MLEAC=2;MLEAF=1.00;MQ=43.95;QD=33.72;SOR=1.096	GT:AD:DP:GQ:PL	1/1:0,39:39:99:1767,120,0
3L	2535891	3L_2535891_SNP	G	A	1646.77	.	AC=2;AF=1.00;AN=2;DB;DP=37;ExcessHet=3.0103;FS=0.000;MLEAC=2;MLEAF=1.00;MQ=43.95;QD=32.82;SOR=1.270	GT:AD:DP:GQ:PL	1/1:0,37:37:99:1675,116,0
3L	2536146	3L_2536146_SNP	G	A	1388.77	.	AC=2;AF=1.00;AN=2;DB;DP=56;ExcessHet=3.0103;FS=0.000;MLEAC=2;MLEAF=1.00;MQ=43.76;QD=26.20;SOR=1.287	GT:AD:DP:GQ:PL	1/1:0,53:53:99:1417,158,0
3L	2536280	3L_2536280_SNP	T	A	1529.77	.	AC=2;AF=1.00;AN=2;DB;DP=57;ExcessHet=3.0103;FS=0.000;MLEAC=2;MLEAF=1.00;MQ=43.88;QD=26.84;SOR=0.800	GT:AD:DP:GQ:PL	1/1:0,57:57:99:1558,171,0
3L	2536315	3L_2536315_SNP	C	A	1524.77	.	AC=2;AF=1.00;AN=2;DB;DP=57;ExcessHet=3.0103;FS=0.000;MLEAC=2;MLEAF=1.00;MQ=43.91;QD=26.75;SOR=0.877	GT:AD:DP:GQ:PL	1/1:0,57:57:99:1553,171,0
3L	2536378	3L_2536378_SNP	C	T	1256.77	.	AC=2;AF=1.00;AN=2;DB;DP=47;ExcessHet=3.0103;FS=0.000;MLEAC=2;MLEAF=1.00;MQ=43.96;QD=26.74;SOR=1.378	GT:AD:DP:GQ:PL	1/1:0,47:47:99:1285,141,0
3L	2536411	3L_2536411_SNP	A	T	1990.77	.	AC=2;AF=1.00;AN=2;DB;DP=47;ExcessHet=3.0103;FS=0.000;MLEAC=2;MLEAF=1.00;MQ=43.96;QD=25.94;SOR=1.203	GT:AD:DP:GQ:PL	1/1:0,46:46:99:2019,138,0
3L	2536417	3L_2536417_SNP	T	A	2032.77	.	AC=2;AF=1.00;AN=2;DB;DP=47;ExcessHet=3.0103;FS=0.000;MLEAC=2;MLEAF=1.00;MQ=44.00;QD=31.42;SOR=1.378	GT:AD:DP:GQ:PL	1/1:0,47:47:99:2061,141,0
3L	2536494	3L_2536494_SNP	A	C	1218.77	.	AC=2;AF=1.00;AN=2;DB;DP=46;ExcessHet=3.0103;FS=0.000;MLEAC=2;MLEAF=1.00;MQ=44.00;QD=26.49;SOR=1.203	GT:AD:DP:GQ:PL	1/1:0,46:46:99:1247,138,0
3L	2536890	3L_2536890_SNP	G	A	1227.77	.	AC=2;AF=1.00;AN=2;DB;DP=46;ExcessHet=3.0103;FS=0.000;MLEAC=2;MLEAF=1.00;MQ=43.66;QD=26.69;SOR=0.976	GT:AD:DP:GQ:PL	1/1:0,46:46:99:1256,138,0
3L	2537084	3L_2537084_SNP	T	A	2446.77	.	AC=2;AF=1.00;AN=2;DB;DP=57;ExcessHet=3.0103;FS=0.000;MLEAC=2;MLEAF=1.00;MQ=43.05;QD=33.62;SOR=0.970	GT:AD:DP:GQ:PL	1/1:0,55:55:99:2475,166,0
3L	2537091	3L_2537091_SNP	C	T	2429.77	.	AC=2;AF=1.00;AN=2;DB;DP=55;ExcessHet=3.0103;FS=0.000;MLEAC=2;MLEAF=1.00;MQ=43.05;QD=28.28;SOR=1.061	GT:AD:DP:GQ:PL	1/1:0,55:55:99:2458,166,0
3L	2537793	3L_2537793_SNP	C	A	1616.77	.	AC=2;AF=1.00;AN=2;DB;DP=59;ExcessHet=3.0103;FS=0.000;MLEAC=2;MLEAF=1.00;MQ=43.93;QD=27.40;SOR=0.796	GT:AD:DP:GQ:PL	1/1:0,59:59:99:1645,177,0
3L	2537831	3L_2537831_SNP	T	C	1754.77	.	AC=2;AF=1.00;AN=2;DB;DP=67;ExcessHet=3.0103;FS=0.000;MLEAC=2;MLEAF=1.00;MQ=43.94;QD=26.19;SOR=0.784	GT:AD:DP:GQ:PL	1/1:0,67:67:99:1783,200,0
3L	2537973	3L_2537973_SNP	A	G	1212.77	.	AC=2;AF=1.00;AN=2;DB;DP=44;ExcessHet=3.0103;FS=0.000;MLEAC=2;MLEAF=1.00;MQ=44.00;QD=27.56;SOR=0.784	GT:AD:DP:GQ:PL	1/1:0,44:44:99:1241,132,0
3L	2538028	3L_2538028_SNP	C	T	1404.77	.	AC=2;AF=1.00;AN=2;DB;DP=54;ExcessHet=3.0103;FS=0.000;MLEAC=2;MLEAF=1.00;MQ=43.62;QD=26.51;SOR=1.077	GT:AD:DP:GQ:PL	1/1:0,53:53:99:1433,158,0
3L	2538075	.	T	TC	2440.73	.	AC=2;AF=1.00;AN=2;DP=54;ExcessHet=3.0103;FS=0.000;MLEAC=2;MLEAF=1.00;MQ=43.89;QD=31.27;SOR=0.730	GT:AD:DP:GQ:PL	1/1:0,53:53:99:2478,169,0
3L	2538076	.	T	C	2449.77	.	AC=2;AF=1.00;AN=2;DP=56;ExcessHet=3.0103;FS=0.000;MLEAC=2;MLEAF=1.00;MQ=43.90;QD=33.07;SOR=0.841	GT:AD:DP:GQ:PL	1/1:0,56:56:99:2478,169,0
3L	2538241	3L_2538241_SNP	G	A	1963.77	.	AC=2;AF=1.00;AN=2;DB;DP=72;ExcessHet=3.0103;FS=0.000;MLEAC=2;MLEAF=1.00;MQ=43.84;QD=27.27;SOR=1.073	GT:AD:DP:GQ:PL	1/1:0,72:72:99:1992,216,0
3L	2538378	.	GCCGTAC	G	2689.73	.	AC=2;AF=1.00;AN=2;DP=63;ExcessHet=3.0103;FS=0.000;MLEAC=2;MLEAF=1.00;MQ=43.63;QD=31.74;SOR=0.865	GT:AD:DP:GQ:PL	1/1:0,61:61:99:2727,184,0
3L	2538634	3L_2538634_SNP	G	T	1214.77	.	AC=2;AF=1.00;AN=2;DB;DP=48;ExcessHet=3.0103;FS=0.000;MLEAC=2;MLEAF=1.00;MQ=43.96;QD=25.31;SOR=0.866	GT:AD:DP:GQ:PL	1/1:0,48:48:99:1243,143,0
3L	2538636	.	T	TGGA	1854.73	.	AC=2;AF=1.00;AN=2;DP=48;ExcessHet=3.0103;FS=0.000;MLEAC=2;MLEAF=1.00;MQ=43.96;QD=34.19;SOR=0.929	GT:AD:DP:GQ:PL	1/1:0,45:45:99:1892,135,0
3L	2539902	.	CA	C	568.73	.	AC=2;AF=1.00;AN=2;BaseQRankSum=1.063;ClippingRankSum=0.000;DP=34;ExcessHet=3.0103;FS=0.000;MLEAC=2;MLEAF=1.00;MQ=43.91;MQRankSum=0.000;QD=17.77;ReadPosRankSum=0.325;SOR=0.249	GT:AD:DP:GQ:PL	1/1:1,31:32:76:606,76,0
3L	2540600	3L_2540600_SNP	G	T	2308.77	.	AC=2;AF=1.00;AN=2;BaseQRankSum=1.187;ClippingRankSum=0.000;DB;DP=55;ExcessHet=3.0103;FS=0.000;MLEAC=2;MLEAF=1.00;MQ=43.95;MQRankSum=0.000;QD=29.94;ReadPosRankSum=-0.253;SOR=0.223	GT:AD:DP:GQ:PL	1/1:1,54:55:99:2337,121,0
3L	2540601	3L_2540601_SNP	T	C	2308.77	.	AC=2;AF=1.00;AN=2;BaseQRankSum=-0.911;ClippingRankSum=0.000;DB;DP=55;ExcessHet=3.0103;FS=0.000;MLEAC=2;MLEAF=1.00;MQ=43.95;MQRankSum=0.000;QD=32.11;ReadPosRankSum=-0.253;SOR=0.223	GT:AD:DP:GQ:PL	1/1:1,54:55:99:2337,121,0
3L	2540647	3L_2540647_SNP	A	G	1656.77	.	AC=2;AF=1.00;AN=2;DB;DP=63;ExcessHet=3.0103;FS=0.000;MLEAC=2;MLEAF=1.00;MQ=43.95;QD=26.30;SOR=1.092	GT:AD:DP:GQ:PL	1/1:0,63:63:99:1685,188,0
3L	2543329	3L_2543329_SNP	C	T	1764.77	.	AC=2;AF=1.00;AN=2;DB;DP=67;ExcessHet=3.0103;FS=0.000;MLEAC=2;MLEAF=1.00;MQ=43.87;QD=26.74;SOR=0.754	GT:AD:DP:GQ:PL	1/1:0,66:66:99:1793,197,0
3L	2543839	3L_2543839_SNP	T	C	1311.77	.	AC=2;AF=1.00;AN=2;DB;DP=50;ExcessHet=3.0103;FS=0.000;MLEAC=2;MLEAF=1.00;MQ=43.59;QD=26.24;SOR=1.051	GT:AD:DP:GQ:PL	1/1:0,50:50:99:1340,150,0
3L	2545085	3L_2545085_SNP	G	A	1075.77	.	AC=2;AF=1.00;AN=2;DB;DP=41;ExcessHet=3.0103;FS=0.000;MLEAC=2;MLEAF=1.00;MQ=43.90;QD=26.24;SOR=1.347	GT:AD:DP:GQ:PL	1/1:0,41:41:99:1104,122,0
3L	2545595	.	A	T	2413.77	.	AC=2;AF=1.00;AN=2;DP=55;ExcessHet=3.0103;FS=0.000;MLEAC=2;MLEAF=1.00;MQ=42.98;QD=26.11;SOR=0.729	GT:AD:DP:GQ:PL	1/1:0,55:55:99:2442,166,0
3L	2546352	.	A	C	2504.77	.	AC=2;AF=1.00;AN=2;DP=57;ExcessHet=3.0103;FS=0.000;MLEAC=2;MLEAF=1.00;MQ=43.56;QD=33.31;SOR=0.765	GT:AD:DP:GQ:PL	1/1:0,56:56:99:2533,172,0
3L	2546397	3L_2546397_SNP	G	A	1550.77	.	AC=2;AF=1.00;AN=2;DB;DP=57;ExcessHet=3.0103;FS=0.000;MLEAC=2;MLEAF=1.00;MQ=43.83;QD=27.69;SOR=0.693	GT:AD:DP:GQ:PL	1/1:0,56:56:99:1579,168,0
3L	2546629	3L_2546629_SNP	G	T	1528.77	.	AC=2;AF=1.00;AN=2;DB;DP=56;ExcessHet=3.0103;FS=0.000;MLEAC=2;MLEAF=1.00;MQ=43.97;QD=27.30;SOR=1.009	GT:AD:DP:GQ:PL	1/1:0,56:56:99:1557,168,0
3L	2547046	3L_2547046_SNP	A	T	1428.77	.	AC=2;AF=1.00;AN=2;DB;DP=54;ExcessHet=3.0103;FS=0.000;MLEAC=2;MLEAF=1.00;MQ=43.86;QD=26.46;SOR=0.693	GT:AD:DP:GQ:PL	1/1:0,54:54:99:1457,161,0
3L	2547227	3L_2547227_SNP	G	C	1341.77	.	AC=2;AF=1.00;AN=2;DB;DP=50;ExcessHet=3.0103;FS=0.000;MLEAC=2;MLEAF=1.00;MQ=44.00;QD=26.84;SOR=0.773	GT:AD:DP:GQ:PL	1/1:0,50:50:99:1370,150,0
3L	2547802	3L_2547802_SNP	A	T	1840.77	.	AC=2;AF=1.00;AN=2;DB;DP=69;ExcessHet=3.0103;FS=0.000;MLEAC=2;MLEAF=1.00;MQ=44.00;QD=26.68;SOR=0.722	GT:AD:DP:GQ:PL	1/1:0,69:69:99:1869,206,0
3L	2547977	3L_2547977_SNP	G	T	1654.77	.	AC=2;AF=1.00;AN=2;DB;DP=61;ExcessHet=3.0103;FS=0.000;MLEAC=2;MLEAF=1.00;MQ=43.85;QD=27.13;SOR=0.725	GT:AD:DP:GQ:PL	1/1:0,61:61:99:1683,183,0
3L	2548025	3L_2548025_SNP	T	G	1838.77	.	AC=2;AF=1.00;AN=2;DB;DP=68;ExcessHet=3.0103;FS=0.000;MLEAC=2;MLEAF=1.00;MQ=43.37;QD=27.04;SOR=1.098	GT:AD:DP:GQ:PL	1/1:0,68:68:99:1867,204,0
3L	2548067	3L_2548067_SNP	G	A	1853.77	.	AC=2;AF=1.00;AN=2;DB;DP=72;ExcessHet=3.0103;FS=0.000;MLEAC=2;MLEAF=1.00;MQ=43.29;QD=25.75;SOR=1.073	GT:AD:DP:GQ:PL	1/1:0,72:72:99:1882,214,0
3L	2548305	.	CCCCATTTAGTTATCCCAATTGCATCTGGCTGACAAT	C	1087.73	.	AC=2;AF=1.00;AN=2;DP=27;ExcessHet=3.0103;FS=0.000;MLEAC=2;MLEAF=1.00;MQ=43.45;QD=30.52;SOR=0.693	GT:AD:DP:GQ:PL	1/1:0,26:26:81:1125,81,0
3L	2548614	3L_2548614_SNP	C	T	2418.77	.	AC=2;AF=1.00;AN=2;DB;DP=56;ExcessHet=3.0103;FS=0.000;MLEAC=2;MLEAF=1.00;MQ=43.75;QD=33.88;SOR=0.765	GT:AD:DP:GQ:PL	1/1:0,56:56:99:2447,169,0
3L	2548655	.	T	A	2599.77	.	AC=2;AF=1.00;AN=2;DP=58;ExcessHet=3.0103;FS=0.000;MLEAC=2;MLEAF=1.00;MQ=43.67;QD=29.66;SOR=0.762	GT:AD:DP:GQ:PL	1/1:0,58:58:99:2628,178,0
3L	2548845	3L_2548845_SNP	T	C	1888.77	.	AC=2;AF=1.00;AN=2;DB;DP=44;ExcessHet=3.0103;FS=0.000;MLEAC=2;MLEAF=1.00;MQ=43.78;QD=30.07;SOR=0.883	GT:AD:DP:GQ:PL	1/1:0,44:44:99:1917,132,0
3L	2548857	3L_2548857_SNP	T	A	1861.77	.	AC=2;AF=1.00;AN=2;DB;DP=40;ExcessHet=3.0103;FS=0.000;MLEAC=2;MLEAF=1.00;MQ=43.68;QD=29.74;SOR=1.022	GT:AD:DP:GQ:PL	1/1:0,40:40:99:1890,126,0
3L	2548958	3L_2548958_SNP	T	C	1243.77	.	AC=2;AF=1.00;AN=2;DB;DP=47;ExcessHet=3.0103;FS=0.000;MLEAC=2;MLEAF=1.00;MQ=43.56;QD=26.46;SOR=0.823	GT:AD:DP:GQ:PL	1/1:0,47:47:99:1272,141,0
3L	2549097	3L_2549097_SNP	G	C	1099.77	.	AC=2;AF=1.00;AN=2;DB;DP=43;ExcessHet=3.0103;FS=0.000;MLEAC=2;MLEAF=1.00;MQ=42.19;QD=25.58;SOR=0.739	GT:AD:DP:GQ:PL	1/1:0,43:43:99:1128,128,0
3L	2549916	.	G	GTT	2306.73	.	AC=2;AF=1.00;AN=2;DP=58;ExcessHet=3.0103;FS=0.000;MLEAC=2;MLEAF=1.00;MQ=44.00;QD=33.17;SOR=1.085	GT:AD:DP:GQ:PL	1/1:0,58:58:99:2344,175,0
3L	2550804	3L_2550804_SNP	T	A	2191.77	.	AC=2;AF=1.00;AN=2;DB;DP=50;ExcessHet=3.0103;FS=0.000;MLEAC=2;MLEAF=1.00;MQ=43.70;QD=29.91;SOR=0.952	GT:AD:DP:GQ:PL	1/1:0,50:50:99:2220,151,0
3L	2554093	.	C	A	1512.77	.	AC=2;AF=1.00;AN=2;DP=57;ExcessHet=3.0103;FS=0.000;MLEAC=2;MLEAF=1.00;MQ=43.91;QD=27.50;SOR=0.729	GT:AD:DP:GQ:PL	1/1:0,55:55:99:1541,165,0
3L	2554408	3L_2554408_SNP	C	T	1680.77	.	AC=2;AF=1.00;AN=2;DB;DP=63;ExcessHet=3.0103;FS=0.000;MLEAC=2;MLEAF=1.00;MQ=41.67;QD=26.68;SOR=0.790	GT:AD:DP:GQ:PL	1/1:0,63:63:99:1709,189,0
3L	2554552	3L_2554552_SNP	C	G	2311.77	.	AC=2;AF=1.00;AN=2;DB;DP=52;ExcessHet=3.0103;FS=0.000;MLEAC=2;MLEAF=1.00;MQ=35.95;QD=35.44;SOR=0.770	GT:AD:DP:GQ:PL	1/1:0,52:52:99:2340,157,0
3L	2554557	3L_2554557_SNP	G	A	2266.77	.	AC=2;AF=1.00;AN=2;DB;DP=49;ExcessHet=3.0103;FS=0.000;MLEAC=2;MLEAF=1.00;MQ=35.95;QD=33.28;SOR=0.733	GT:AD:DP:GQ:PL	1/1:0,49:49:99:2295,154,0
3L	2554560	3L_2554560_SNP	A	G	2221.77	.	AC=2;AF=1.00;AN=2;DB;DP=49;ExcessHet=3.0103;FS=0.000;MLEAC=2;MLEAF=1.00;MQ=35.95;QD=29.05;SOR=0.733	GT:AD:DP:GQ:PL	1/1:0,49:49:99:2250,151,0
3L	2554562	3L_2554562_SNP	T	C	2266.77	.	AC=2;AF=1.00;AN=2;DB;DP=49;ExcessHet=3.0103;FS=0.000;MLEAC=2;MLEAF=1.00;MQ=35.77;QD=31.34;SOR=0.733	GT:AD:DP:GQ:PL	1/1:0,49:49:99:2295,154,0
3L	2554567	3L_2554567_SNP	C	A	2401.77	.	AC=2;AF=1.00;AN=2;DB;DP=47;ExcessHet=3.0103;FS=0.000;MLEAC=2;MLEAF=1.00;MQ=35.37;QD=29.97;SOR=0.735	GT:AD:DP:GQ:PL	1/1:0,47:47:99:2430,163,0
3L	2554568	3L_2554568_SNP	T	C	2491.77	.	AC=2;AF=1.00;AN=2;DB;DP=50;ExcessHet=3.0103;FS=0.000;MLEAC=2;MLEAF=1.00;MQ=35.27;QD=27.28;SOR=0.693	GT:AD:DP:GQ:PL	1/1:0,50:50:99:2520,169,0
3L	2554573	3L_2554573_SNP	A	T	2536.77	.	AC=2;AF=1.00;AN=2;DB;DP=57;ExcessHet=3.0103;FS=0.000;MLEAC=2;MLEAF=1.00;MQ=35.02;QD=29.78;SOR=0.728	GT:AD:DP:GQ:PL	1/1:0,57:57:99:2565,172,0
3L	2554597	3L_2554597_SNP	T	A	2716.77	.	AC=2;AF=1.00;AN=2;DB;DP=59;ExcessHet=3.0103;FS=0.000;MLEAC=2;MLEAF=1.00;MQ=34.41;QD=25.68;SOR=0.871	GT:AD:DP:GQ:PL	1/1:0,59:59:99:2745,184,0
3L	2554601	3L_2554601_SNP	A	C	2806.77	.	AC=2;AF=1.00;AN=2;DB;DP=60;ExcessHet=3.0103;FS=0.000;MLEAC=2;MLEAF=1.00;MQ=34.43;QD=27.66;SOR=0.760	GT:AD:DP:GQ:PL	1/1:0,60:60:99:2835,190,0
3L	2554606	.	AAT	A	2797.73	.	AC=2;AF=1.00;AN=2;DP=62;ExcessHet=3.0103;FS=0.000;MLEAC=2;MLEAF=1.00;MQ=34.16;QD=27.92;SOR=0.758	GT:AD:DP:GQ:PL	1/1:0,62:62:99:2835,190,0
3L	2554612	.	AG	A	2752.73	.	AC=2;AF=1.00;AN=2;DP=62;ExcessHet=3.0103;FS=0.000;MLEAC=2;MLEAF=1.00;MQ=34.16;QD=28.12;SOR=0.758	GT:AD:DP:GQ:PL	1/1:0,62:62:99:2790,187,0
3L	2554616	.	A	AC	2842.73	.	AC=2;AF=1.00;AN=2;DP=62;ExcessHet=3.0103;FS=0.000;MLEAC=2;MLEAF=1.00;MQ=34.16;QD=31.58;SOR=0.758	GT:AD:DP:GQ:PL	1/1:0,62:62:99:2880,193,0
3L	2554617	.	ATCTGT	A	2887.73	.	AC=2;AF=1.00;AN=2;DP=62;ExcessHet=3.0103;FS=0.000;MLEAC=2;MLEAF=1.00;MQ=34.29;QD=29.30;SOR=0.758	GT:AD:DP:GQ:PL	1/1:0,62:62:99:2925,196,0
3L	2554624	3L_2554624_SNP	T	A	2806.77	.	AC=2;AF=1.00;AN=2;DB;DP=63;ExcessHet=3.0103;FS=0.000;MLEAC=2;MLEAF=1.00;MQ=34.31;QD=30.75;SOR=0.790	GT:AD:DP:GQ:PL	1/1:0,63:63:99:2835,190,0
3L	2554626	.	A	AAG	2797.73	.	AC=2;AF=1.00;AN=2;DP=63;ExcessHet=3.0103;FS=0.000;MLEAC=2;MLEAF=1.00;MQ=34.31;QD=30.17;SOR=0.790	GT:AD:DP:GQ:PL	1/1:0,63:63:99:2835,190,0
3L	2554638	3L_2554638_SNP	T	C	1520.77	.	AC=2;AF=1.00;AN=2;BaseQRankSum=2.025;ClippingRankSum=0.000;DB;DP=60;ExcessHet=3.0103;FS=0.000;MLEAC=2;MLEAF=1.00;MQ=33.71;MQRankSum=-0.526;QD=25.35;ReadPosRankSum=-0.330;SOR=0.836	GT:AD:DP:GQ:PL	1/1:2,58:60:99:1549,143,0
3L	2554640	3L_2554640_SNP	A	T	2626.73	.	AC=2;AF=1.00;AN=2;DB;DP=60;ExcessHet=3.0103;FS=0.000;MLEAC=2;MLEAF=1.00;MQ=33.71;QD=34.34;SOR=0.836	GT:AD:DP:GQ:PL	1/1:0,60:60:99:2664,181,0
3L	2554647	3L_2554647_SNP	A	C	2806.77	.	AC=2;AF=1.00;AN=2;DB;DP=61;ExcessHet=3.0103;FS=0.000;MLEAC=2;MLEAF=1.00;MQ=33.75;QD=32.87;SOR=0.941	GT:AD:DP:GQ:PL	1/1:0,61:61:99:2835,190,0
3L	2554651	3L_2554651_SNP	A	G	2851.77	.	AC=2;AF=1.00;AN=2;DB;DP=63;ExcessHet=3.0103;FS=0.000;MLEAC=2;MLEAF=1.00;MQ=33.48;QD=26.00;SOR=0.933	GT:AD:DP:GQ:PL	1/1:0,63:63:99:2880,193,0
3L	2554661	3L_2554661_SNP	C	G	2716.77	.	AC=2;AF=1.00;AN=2;DB;DP=61;ExcessHet=3.0103;FS=0.000;MLEAC=2;MLEAF=1.00;MQ=33.36;QD=30.93;SOR=0.793	GT:AD:DP:GQ:PL	1/1:0,61:61:99:2745,184,0
3L	2554672	3L_2554672_SNP	T	A	2581.77	.	AC=2;AF=1.00;AN=2;DB;DP=57;ExcessHet=3.0103;FS=0.000;MLEAC=2;MLEAF=1.00;MQ=33.54;QD=23.48;SOR=0.728	GT:AD:DP:GQ:PL	1/1:0,57:57:99:2610,175,0
3L	2554690	3L_2554690_SNP	C	T	2356.77	.	AC=2;AF=1.00;AN=2;DB;DP=52;ExcessHet=3.0103;FS=0.000;MLEAC=2;MLEAF=1.00;MQ=34.77;QD=34.02;SOR=0.853	GT:AD:DP:GQ:PL	1/1:0,52:52:99:2385,160,0
3L	2554700	3L_2554700_SNP	A	G	2356.77	.	AC=2;AF=1.00;AN=2;DB;DP=51;ExcessHet=3.0103;FS=0.000;MLEAC=2;MLEAF=1.00;MQ=34.79;QD=31.64;SOR=0.900	GT:AD:DP:GQ:PL	1/1:0,51:51:99:2385,160,0
3L	2554704	3L_2554704_SNP	T	A	2311.77	.	AC=2;AF=1.00;AN=2;DB;DP=51;ExcessHet=3.0103;FS=0.000;MLEAC=2;MLEAF=1.00;MQ=34.65;QD=32.68;SOR=0.900	GT:AD:DP:GQ:PL	1/1:0,51:51:99:2340,157,0
3L	2554714	3L_2554714_DEL	AATATTC	A	2437.73	.	AC=2;AF=1.00;AN=2;DB;DP=55;ExcessHet=3.0103;FS=0.000;MLEAC=2;MLEAF=1.00;MQ=34.97;QD=33.29;SOR=1.061	GT:AD:DP:GQ:PL	1/1:0,55:55:99:2475,166,0
3L	2554731	3L_2554731_INS	C	CCCAAGAATTTAAGTAAA	2752.73	.	AC=2;AF=1.00;AN=2;DB;DP=51;ExcessHet=3.0103;FS=0.000;MLEAC=2;MLEAF=1.00;MQ=35.11;QD=26.91;SOR=0.994	GT:AD:DP:GQ:PL	1/1:0,51:51:99:2790,187,0
3L	2554791	3L_2554791_SNP	A	T	3040.77	.	AC=2;AF=1.00;AN=2;DB;DP=69;ExcessHet=3.0103;FS=0.000;MLEAC=2;MLEAF=1.00;MQ=39.10;QD=27.05;SOR=1.131	GT:AD:DP:GQ:PL	1/1:0,69:69:99:3069,211,0
3L	2555085	3L_2555085_SNP	G	T	2399.77	.	AC=2;AF=1.00;AN=2;DB;DP=56;ExcessHet=3.0103;FS=0.000;MLEAC=2;MLEAF=1.00;MQ=43.36;QD=32.57;SOR=0.922	GT:AD:DP:GQ:PL	1/1:0,56:56:99:2428,169,0
3L	2555093	3L_2555093_SNP	G	A	2278.77	.	AC=2;AF=1.00;AN=2;DB;DP=52;ExcessHet=3.0103;FS=0.000;MLEAC=2;MLEAF=1.00;MQ=43.56;QD=34.68;SOR=0.941	GT:AD:DP:GQ:PL	1/1:0,52:52:99:2307,157,0
3L	2555123	3L_2555123_SNP	C	T	1443.77	.	AC=2;AF=1.00;AN=2;DB;DP=54;ExcessHet=3.0103;FS=0.000;MLEAC=2;MLEAF=1.00;MQ=43.66;QD=26.74;SOR=1.220	GT:AD:DP:GQ:PL	1/1:0,54:54:99:1472,162,0
3L	2555541	3L_2555541_SNP	G	A	1940.77	.	AC=2;AF=1.00;AN=2;DB;DP=72;ExcessHet=3.0103;FS=0.000;MLEAC=2;MLEAF=1.00;MQ=43.70;QD=26.96;SOR=0.869	GT:AD:DP:GQ:PL	1/1:0,72:72:99:1969,215,0
3L	2555969	.	TTTG	T	2470.73	.	AC=2;AF=1.00;AN=2;DP=57;ExcessHet=3.0103;FS=0.000;MLEAC=2;MLEAF=1.00;MQ=41.96;QD=26.80;SOR=1.199	GT:AD:DP:GQ:PL	1/1:0,56:56:99:2508,169,0
3L	2555975	.	CAGTTATGTAA	C	2470.73	.	AC=2;AF=1.00;AN=2;DP=56;ExcessHet=3.0103;FS=0.000;MLEAC=2;MLEAF=1.00;MQ=41.98;QD=30.16;SOR=1.199	GT:AD:DP:GQ:PL	1/1:0,56:56:99:2508,169,0
3L	2555986	.	CGTTAATATACATA	C	2437.73	.	AC=2;AF=1.00;AN=2;DP=55;ExcessHet=3.0103;FS=0.000;MLEAC=2;MLEAF=1.00;MQ=41.94;QD=22.85;SOR=1.159	GT:AD:DP:GQ:PL	1/1:0,55:55:99:2475,166,0
3L	2556030	3L_2556030_SNP	T	C	2045.77	.	AC=2;AF=1.00;AN=2;DB;DP=48;ExcessHet=3.0103;FS=0.000;MLEAC=2;MLEAF=1.00;MQ=41.10;QD=23.39;SOR=1.179	GT:AD:DP:GQ:PL	1/1:0,48:48:99:2074,144,0
3L	2557115	3L_2557115_SNP	T	C	2027.77	.	AC=2;AF=1.00;AN=2;DB;DP=44;ExcessHet=3.0103;FS=0.000;MLEAC=2;MLEAF=1.00;MQ=43.89;QD=27.70;SOR=1.105	GT:AD:DP:GQ:PL	1/1:0,44:44:99:2056,138,0
3L	2557119	.	C	T	2131.77	.	AC=2;AF=1.00;AN=2;DP=46;ExcessHet=3.0103;FS=0.000;MLEAC=2;MLEAF=1.00;MQ=43.89;QD=31.73;SOR=1.085	GT:AD:DP:GQ:PL	1/1:0,46:46:99:2160,144,0
3L	2557125	.	G	C	2131.77	.	AC=2;AF=1.00;AN=2;DP=48;ExcessHet=3.0103;FS=0.000;MLEAC=2;MLEAF=1.00;MQ=43.90;QD=25.68;SOR=1.179	GT:AD:DP:GQ:PL	1/1:0,48:48:99:2160,144,0
3L	2557127	3L_2557127_SNP	C	G	2131.77	.	AC=2;AF=1.00;AN=2;DB;DP=49;ExcessHet=3.0103;FS=0.000;MLEAC=2;MLEAF=1.00;MQ=43.90;QD=28.49;SOR=1.179	GT:AD:DP:GQ:PL	1/1:0,48:48:99:2160,144,0
3L	2557318	3L_2557318_SNP	C	G	1358.77	.	AC=2;AF=1.00;AN=2;DB;DP=51;ExcessHet=3.0103;FS=0.000;MLEAC=2;MLEAF=1.00;MQ=44.00;QD=27.18;SOR=0.859	GT:AD:DP:GQ:PL	1/1:0,50:50:99:1387,150,0
3L	2558180	3L_2558180_SNP	C	T	1158.77	.	AC=2;AF=1.00;AN=2;DB;DP=45;ExcessHet=3.0103;FS=0.000;MLEAC=2;MLEAF=1.00;MQ=43.96;QD=26.34;SOR=0.693	GT:AD:DP:GQ:PL	1/1:0,44:44:99:1187,132,0
3L	2559054	3L_2559054_SNP	A	G	3502.77	.	AC=2;AF=1.00;AN=2;DB;DP=80;ExcessHet=3.0103;FS=0.000;MLEAC=2;MLEAF=1.00;MQ=44.00;QD=22.84;SOR=0.770	GT:AD:DP:GQ:PL	1/1:0,79:79:99:3531,250,0
3L	2559071	3L_2559071_SNP	A	G	3514.77	.	AC=2;AF=1.00;AN=2;DB;DP=84;ExcessHet=3.0103;FS=0.000;MLEAC=2;MLEAF=1.00;MQ=43.98;QD=27.44;SOR=0.818	GT:AD:DP:GQ:PL	1/1:0,83:83:99:3543,250,0
3L	2559109	3L_2559109_SNP	C	T	2463.77	.	AC=2;AF=1.00;AN=2;DB;DP=94;ExcessHet=3.0103;FS=0.000;MLEAC=2;MLEAF=1.00;MQ=43.84;QD=26.49;SOR=0.758	GT:AD:DP:GQ:PL	1/1:0,93:93:99:2492,277,0
3L	2559771	3L_2559771_SNP	T	C	3176.77	.	AC=2;AF=1.00;AN=2;DB;DP=68;ExcessHet=3.0103;FS=0.000;MLEAC=2;MLEAF=1.00;MQ=43.26;QD=30.08;SOR=0.880	GT:AD:DP:GQ:PL	1/1:0,68:68:99:3205,217,0
```
