## Supplementary material for "The *Tofu* mutation restores female fertility to *Drosophila* with a null *BEAF* mutation": VCF file S6: fileS6_tofu.vcf (part 3 of 13)

```
3L	2559773	3L_2559773_SNP	A	T	3042.77	.	AC=2;AF=1.00;AN=2;DB;DP=69;ExcessHet=3.0103;FS=0.000;MLEAC=2;MLEAF=1.00;MQ=43.27;QD=30.30;SOR=0.844	GT:AD:DP:GQ:PL	1/1:0,69:69:99:3071,208,0
3L	2560342	3L_2560342_SNP	G	C	1789.77	.	AC=2;AF=1.00;AN=2;DB;DP=40;ExcessHet=3.0103;FS=0.000;MLEAC=2;MLEAF=1.00;MQ=42.41;QD=32.36;SOR=0.793	GT:AD:DP:GQ:PL	1/1:0,40:40:99:1818,123,0
3L	2560348	3L_2560348_SNP	C	T	1828.77	.	AC=2;AF=1.00;AN=2;DB;DP=42;ExcessHet=3.0103;FS=0.000;MLEAC=2;MLEAF=1.00;MQ=42.49;QD=30.55;SOR=0.693	GT:AD:DP:GQ:PL	1/1:0,42:42:99:1857,126,0
3L	2560917	.	T	A	1828.77	.	AC=2;AF=1.00;AN=2;BaseQRankSum=0.771;ClippingRankSum=0.000;DP=70;ExcessHet=3.0103;FS=3.680;MLEAC=2;MLEAF=1.00;MQ=43.52;MQRankSum=-0.533;QD=26.13;ReadPosRankSum=0.050;SOR=0.750	GT:AD:DP:GQ:PL	1/1:1,69:70:99:1857,183,0
3L	2561254	3L_2561254_SNP	G	A	2621.77	.	AC=2;AF=1.00;AN=2;DB;DP=60;ExcessHet=3.0103;FS=0.000;MLEAC=2;MLEAF=1.00;MQ=43.22;QD=30.66;SOR=1.255	GT:AD:DP:GQ:PL	1/1:0,60:60:99:2650,184,0
3L	2561270	3L_2561270_SNP	A	C	2761.77	.	AC=2;AF=1.00;AN=2;DB;DP=60;ExcessHet=3.0103;FS=0.000;MLEAC=2;MLEAF=1.00;MQ=43.44;QD=29.88;SOR=1.071	GT:AD:DP:GQ:PL	1/1:0,60:60:99:2790,187,0
3L	2563098	.	T	C	2249.77	.	AC=2;AF=1.00;AN=2;DP=50;ExcessHet=3.0103;FS=0.000;MLEAC=2;MLEAF=1.00;MQ=43.71;QD=26.79;SOR=0.952	GT:AD:DP:GQ:PL	1/1:0,50:50:99:2278,154,0
3L	2563266	.	C	CA	2652.73	.	AC=2;AF=1.00;AN=2;BaseQRankSum=1.396;ClippingRankSum=0.000;DP=64;ExcessHet=3.0103;FS=3.522;MLEAC=2;MLEAF=1.00;MQ=43.97;MQRankSum=8.001;QD=28.33;ReadPosRankSum=0.165;SOR=0.643	GT:AD:DP:GQ:PL	1/1:1,62:63:99:2690,184,0
3L	2564313	3L_2564313_SNP	T	G	1051.77	.	AC=2;AF=1.00;AN=2;DB;DP=43;ExcessHet=3.0103;FS=0.000;MLEAC=2;MLEAF=1.00;MQ=43.95;QD=25.04;SOR=1.721	GT:AD:DP:GQ:PL	1/1:0,42:42:99:1080,125,0
3L	2568945	.	TTCGACGTTTAGTGCTGGTGC	T	2065.73	.	AC=2;AF=1.00;AN=2;DP=49;ExcessHet=3.0103;FS=0.000;MLEAC=2;MLEAF=1.00;MQ=43.88;QD=30.37;SOR=0.963	GT:AD:DP:GQ:PL	1/1:0,48:48:99:2103,144,0
3L	2569459	3L_2569459_SNP	A	T	1487.77	.	AC=2;AF=1.00;AN=2;DB;DP=58;ExcessHet=3.0103;FS=0.000;MLEAC=2;MLEAF=1.00;MQ=43.71;QD=27.05;SOR=1.061	GT:AD:DP:GQ:PL	1/1:0,55:55:99:1516,165,0
3L	2569595	3L_2569595_SNP	G	A	1904.77	.	AC=2;AF=1.00;AN=2;DB;DP=71;ExcessHet=3.0103;FS=0.000;MLEAC=2;MLEAF=1.00;MQ=44.00;QD=26.83;SOR=0.779	GT:AD:DP:GQ:PL	1/1:0,71:71:99:1933,213,0
3L	2569694	3L_2569694_SNP	A	G	1681.77	.	AC=2;AF=1.00;AN=2;DB;DP=64;ExcessHet=3.0103;FS=0.000;MLEAC=2;MLEAF=1.00;MQ=43.95;QD=26.69;SOR=0.724	GT:AD:DP:GQ:PL	1/1:0,63:63:99:1710,189,0
3L	2569712	3L_2569712_SNP	A	T	1692.77	.	AC=2;AF=1.00;AN=2;DB;DP=61;ExcessHet=3.0103;FS=0.000;MLEAC=2;MLEAF=1.00;MQ=43.92;QD=27.75;SOR=0.793	GT:AD:DP:GQ:PL	1/1:0,61:61:99:1721,183,0
3L	2569960	.	G	GT	2570.73	.	AC=2;AF=1.00;AN=2;DP=56;ExcessHet=3.0103;FS=0.000;MLEAC=2;MLEAF=1.00;MQ=43.77;QD=32.93;SOR=0.970	GT:AD:DP:GQ:PL	1/1:0,55:55:99:2608,178,0
3L	2569963	.	C	G	2579.77	.	AC=2;AF=1.00;AN=2;DP=58;ExcessHet=3.0103;FS=0.000;MLEAC=2;MLEAF=1.00;MQ=43.77;QD=33.12;SOR=0.997	GT:AD:DP:GQ:PL	1/1:0,58:58:99:2608,178,0
3L	2570112	3L_2570112_SNP	C	T	1439.77	.	AC=2;AF=1.00;AN=2;DB;DP=53;ExcessHet=3.0103;FS=0.000;MLEAC=2;MLEAF=1.00;MQ=44.00;QD=27.17;SOR=0.981	GT:AD:DP:GQ:PL	1/1:0,53:53:99:1468,159,0
3L	2570754	3L_2570754_SNP	G	T	1652.77	.	AC=2;AF=1.00;AN=2;DB;DP=62;ExcessHet=3.0103;FS=0.000;MLEAC=2;MLEAF=1.00;MQ=44.00;QD=26.66;SOR=1.430	GT:AD:DP:GQ:PL	1/1:0,62:62:99:1681,186,0
3L	2571321	.	C	CA	916.73	.	AC=2;AF=1.00;AN=2;BaseQRankSum=-1.496;ClippingRankSum=0.000;DP=51;ExcessHet=3.0103;FS=0.000;MLEAC=2;MLEAF=1.00;MQ=43.75;MQRankSum=-0.272;QD=19.10;ReadPosRankSum=0.723;SOR=0.277	GT:AD:DP:GQ:PL	1/1:1,47:48:99:954,121,0
3L	2571454	3L_2571454_SNP	C	A	1425.77	.	AC=2;AF=1.00;AN=2;DB;DP=56;ExcessHet=3.0103;FS=0.000;MLEAC=2;MLEAF=1.00;MQ=43.03;QD=26.40;SOR=1.329	GT:AD:DP:GQ:PL	1/1:0,54:54:99:1454,161,0
3L	2571508	.	C	CATGGT	2308.73	.	AC=2;AF=1.00;AN=2;DP=51;ExcessHet=3.0103;FS=0.000;MLEAC=2;MLEAF=1.00;MQ=42.59;QD=37.01;SOR=0.952	GT:AD:DP:GQ:PL	1/1:0,50:50:99:2346,159,0
3L	2571510	.	C	CCAA	2345.73	.	AC=2;AF=1.00;AN=2;DP=49;ExcessHet=3.0103;FS=0.000;MLEAC=2;MLEAF=1.00;MQ=42.44;QD=31.87;SOR=0.818	GT:AD:DP:GQ:PL	1/1:0,49:49:99:2383,162,0
3L	2571862	.	G	T	1652.77	.	AC=2;AF=1.00;AN=2;DP=40;ExcessHet=3.0103;FS=0.000;MLEAC=2;MLEAF=1.00;MQ=43.02;QD=34.38;SOR=0.793	GT:AD:DP:GQ:PL	1/1:0,40:40:99:1681,120,0
3L	2571943	3L_2571943_SNP	C	T	1378.77	.	AC=2;AF=1.00;AN=2;DB;DP=33;ExcessHet=3.0103;FS=0.000;MLEAC=2;MLEAF=1.00;MQ=42.62;QD=32.59;SOR=1.352	GT:AD:DP:GQ:PL	1/1:0,33:33:99:1407,99,0
3L	2571948	.	T	TG	1347.73	.	AC=2;AF=1.00;AN=2;DP=30;ExcessHet=3.0103;FS=0.000;MLEAC=2;MLEAF=1.00;MQ=42.48;QD=29.33;SOR=0.976	GT:AD:DP:GQ:PL	1/1:0,30:30:93:1385,93,0
3L	2571955	.	A	AGGG	1348.73	.	AC=2;AF=1.00;AN=2;DP=30;ExcessHet=3.0103;FS=0.000;MLEAC=2;MLEAF=1.00;MQ=42.34;QD=29.93;SOR=0.941	GT:AD:DP:GQ:PL	1/1:0,30:30:96:1386,96,0
3L	2571970	.	G	T	1366.77	.	AC=2;AF=1.00;AN=2;DP=31;ExcessHet=3.0103;FS=0.000;MLEAC=2;MLEAF=1.00;MQ=42.30;QD=24.51;SOR=1.044	GT:AD:DP:GQ:PL	1/1:0,31:31:93:1395,93,0
3L	2571971	.	G	T	1366.77	.	AC=2;AF=1.00;AN=2;DP=31;ExcessHet=3.0103;FS=0.000;MLEAC=2;MLEAF=1.00;MQ=42.30;QD=29.53;SOR=1.044	GT:AD:DP:GQ:PL	1/1:0,31:31:93:1395,93,0
3L	2571972	.	G	T	1366.77	.	AC=2;AF=1.00;AN=2;DP=31;ExcessHet=3.0103;FS=0.000;MLEAC=2;MLEAF=1.00;MQ=42.30;QD=29.50;SOR=1.044	GT:AD:DP:GQ:PL	1/1:0,31:31:93:1395,93,0
3L	2572052	.	T	TG	2006.73	.	AC=2;AF=1.00;AN=2;DP=45;ExcessHet=3.0103;FS=0.000;MLEAC=2;MLEAF=1.00;MQ=42.52;QD=30.82;SOR=0.737	GT:AD:DP:GQ:PL	1/1:0,45:45:99:2044,141,0
3L	2572057	3L_2572057_SNP	T	G	2240.77	.	AC=2;AF=1.00;AN=2;DB;DP=49;ExcessHet=3.0103;FS=0.000;MLEAC=2;MLEAF=1.00;MQ=42.59;QD=27.92;SOR=0.733	GT:AD:DP:GQ:PL	1/1:0,49:49:99:2269,156,0
3L	2572059	.	T	G	2221.77	.	AC=2;AF=1.00;AN=2;DP=49;ExcessHet=3.0103;FS=0.000;MLEAC=2;MLEAF=1.00;MQ=42.59;QD=33.13;SOR=0.733	GT:AD:DP:GQ:PL	1/1:0,49:49:99:2250,151,0
3L	2572069	.	A	C	2242.77	.	AC=2;AF=1.00;AN=2;DP=51;ExcessHet=3.0103;FS=0.000;MLEAC=2;MLEAF=1.00;MQ=42.60;QD=34.03;SOR=0.732	GT:AD:DP:GQ:PL	1/1:0,51:51:99:2271,154,0
3L	2572278	3L_2572278_SNP	T	C	1108.77	.	AC=2;AF=1.00;AN=2;DB;DP=42;ExcessHet=3.0103;FS=0.000;MLEAC=2;MLEAF=1.00;MQ=43.72;QD=26.40;SOR=0.788	GT:AD:DP:GQ:PL	1/1:0,42:42:99:1137,126,0
3L	2572404	3L_2572404_SNP	C	T	1393.77	.	AC=2;AF=1.00;AN=2;DB;DP=51;ExcessHet=3.0103;FS=0.000;MLEAC=2;MLEAF=1.00;MQ=43.96;QD=27.33;SOR=0.994	GT:AD:DP:GQ:PL	1/1:0,51:51:99:1422,153,0
3L	2572434	.	AC	A	1205.73	.	AC=2;AF=1.00;AN=2;DP=48;ExcessHet=3.0103;FS=0.000;MLEAC=2;MLEAF=1.00;MQ=43.92;QD=25.65;SOR=1.251	GT:AD:DP:GQ:PL	1/1:0,47:47:99:1243,141,0
3L	2572742	3L_2572742_SNP	G	A	1990.77	.	AC=2;AF=1.00;AN=2;DB;DP=72;ExcessHet=3.0103;FS=0.000;MLEAC=2;MLEAF=1.00;MQ=43.97;QD=27.65;SOR=1.002	GT:AD:DP:GQ:PL	1/1:0,72:72:99:2019,216,0
3L	2572824	3L_2572824_SNP	G	A	3389.77	.	AC=2;AF=1.00;AN=2;DB;DP=76;ExcessHet=3.0103;FS=0.000;MLEAC=2;MLEAF=1.00;MQ=43.95;QD=32.68;SOR=0.984	GT:AD:DP:GQ:PL	1/1:0,76:76:99:3418,232,0
3L	2572827	3L_2572827_SNP	T	C	3479.77	.	AC=2;AF=1.00;AN=2;DB;DP=74;ExcessHet=3.0103;FS=0.000;MLEAC=2;MLEAF=1.00;MQ=43.95;QD=26.55;SOR=0.992	GT:AD:DP:GQ:PL	1/1:0,74:74:99:3508,238,0
3L	2572833	3L_2572833_SNP	T	G	3481.77	.	AC=2;AF=1.00;AN=2;DB;DP=78;ExcessHet=3.0103;FS=0.000;MLEAC=2;MLEAF=1.00;MQ=43.95;QD=29.75;SOR=0.914	GT:AD:DP:GQ:PL	1/1:0,78:78:99:3510,235,0
3L	2572835	3L_2572835_SNP	G	A	3507.77	.	AC=2;AF=1.00;AN=2;DB;DP=76;ExcessHet=3.0103;FS=0.000;MLEAC=2;MLEAF=1.00;MQ=43.95;QD=37.56;SOR=0.984	GT:AD:DP:GQ:PL	1/1:0,76:76:99:3536,238,0
3L	2572854	.	AT	A	3112.73	.	AC=2;AF=1.00;AN=2;DP=70;ExcessHet=3.0103;FS=0.000;MLEAC=2;MLEAF=1.00;MQ=43.94;QD=25.09;SOR=0.874	GT:AD:DP:GQ:PL	1/1:0,70:70:99:3150,217,0
3L	2572950	3L_2572950_SNP	G	A	1946.77	.	AC=2;AF=1.00;AN=2;DB;DP=71;ExcessHet=3.0103;FS=0.000;MLEAC=2;MLEAF=1.00;MQ=44.00;QD=27.42;SOR=0.779	GT:AD:DP:GQ:PL	1/1:0,71:71:99:1975,213,0
3L	2573041	3L_2573041_SNP	C	A	1997.77	.	AC=2;AF=1.00;AN=2;DB;DP=72;ExcessHet=3.0103;FS=0.000;MLEAC=2;MLEAF=1.00;MQ=43.97;QD=27.75;SOR=0.934	GT:AD:DP:GQ:PL	1/1:0,72:72:99:2026,216,0
3L	2573046	.	CCGAT	C	3046.73	.	AC=2;AF=1.00;AN=2;DP=72;ExcessHet=3.0103;FS=0.000;MLEAC=2;MLEAF=1.00;MQ=43.97;QD=32.17;SOR=1.054	GT:AD:DP:GQ:PL	1/1:0,69:69:99:3084,208,0
3L	2573087	3L_2573087_SNP	T	A	1656.77	.	AC=2;AF=1.00;AN=2;DB;DP=62;ExcessHet=3.0103;FS=0.000;MLEAC=2;MLEAF=1.00;MQ=43.97;QD=26.72;SOR=0.899	GT:AD:DP:GQ:PL	1/1:0,62:62:99:1685,186,0
3L	2573096	3L_2573096_SNP	A	C	2639.77	.	AC=2;AF=1.00;AN=2;DB;DP=59;ExcessHet=3.0103;FS=0.000;MLEAC=2;MLEAF=1.00;MQ=43.97;QD=29.12;SOR=0.950	GT:AD:DP:GQ:PL	1/1:0,59:59:99:2668,184,0
3L	2573145	3L_2573145_SNP	C	A	1407.77	.	AC=2;AF=1.00;AN=2;DB;DP=53;ExcessHet=3.0103;FS=0.000;MLEAC=2;MLEAF=1.00;MQ=43.96;QD=26.56;SOR=0.730	GT:AD:DP:GQ:PL	1/1:0,53:53:99:1436,159,0
3L	2573174	3L_2573174_SNP	G	A	1527.77	.	AC=2;AF=1.00;AN=2;DB;DP=56;ExcessHet=3.0103;FS=0.000;MLEAC=2;MLEAF=1.00;MQ=43.97;QD=27.28;SOR=1.009	GT:AD:DP:GQ:PL	1/1:0,56:56:99:1556,168,0
3L	2574284	3L_2574284_INS	C	CG	3201.73	.	AC=2;AF=1.00;AN=2;DB;DP=69;ExcessHet=3.0103;FS=0.000;MLEAC=2;MLEAF=1.00;MQ=42.85;QD=25.38;SOR=0.980	GT:AD:DP:GQ:PL	1/1:0,69:69:99:3239,220,0
3L	2574289	3L_2574289_SNP	A	G	3067.77	.	AC=2;AF=1.00;AN=2;DB;DP=70;ExcessHet=3.0103;FS=0.000;MLEAC=2;MLEAF=1.00;MQ=42.84;QD=31.13;SOR=1.085	GT:AD:DP:GQ:PL	1/1:0,70:70:99:3096,211,0
3L	2574300	3L_2574300_SNP	C	T	3337.77	.	AC=2;AF=1.00;AN=2;DB;DP=73;ExcessHet=3.0103;FS=0.000;MLEAC=2;MLEAF=1.00;MQ=42.86;QD=29.22;SOR=1.179	GT:AD:DP:GQ:PL	1/1:0,73:73:99:3366,226,0
3L	2574301	3L_2574301_SNP	C	A	3337.77	.	AC=2;AF=1.00;AN=2;DB;DP=74;ExcessHet=3.0103;FS=0.000;MLEAC=2;MLEAF=1.00;MQ=42.85;QD=25.84;SOR=1.134	GT:AD:DP:GQ:PL	1/1:0,74:74:99:3366,226,0
3L	2574318	3L_2574318_SNP	T	C	3084.77	.	AC=2;AF=1.00;AN=2;DB;DP=70;ExcessHet=3.0103;FS=0.000;MLEAC=2;MLEAF=1.00;MQ=42.92;QD=32.12;SOR=1.244	GT:AD:DP:GQ:PL	1/1:0,70:70:99:3113,214,0
3L	2574329	3L_2574329_SNP	T	C	1709.77	.	AC=2;AF=1.00;AN=2;DB;DP=64;ExcessHet=3.0103;FS=0.000;MLEAC=2;MLEAF=1.00;MQ=43.00;QD=26.72;SOR=1.127	GT:AD:DP:GQ:PL	1/1:0,64:64:99:1738,192,0
3L	2574494	3L_2574494_SNP	C	T	1951.77	.	AC=2;AF=1.00;AN=2;DB;DP=44;ExcessHet=3.0103;FS=0.000;MLEAC=2;MLEAF=1.00;MQ=42.33;QD=27.06;SOR=1.105	GT:AD:DP:GQ:PL	1/1:0,44:44:99:1980,132,0
3L	2574855	3L_2574855_SNP	T	C	1688.77	.	AC=2;AF=1.00;AN=2;DB;DP=40;ExcessHet=3.0103;FS=0.000;MLEAC=2;MLEAF=1.00;MQ=42.55;QD=29.24;SOR=0.850	GT:AD:DP:GQ:PL	1/1:0,39:39:99:1717,117,0
3L	2574989	.	A	T	1313.77	.	AC=2;AF=1.00;AN=2;DP=28;ExcessHet=3.0103;FS=0.000;MLEAC=2;MLEAF=1.00;MQ=42.30;QD=28.44;SOR=0.693	GT:AD:DP:GQ:PL	1/1:0,28:28:93:1342,93,0
3L	2575045	3L_2575045_SNP	G	T	1410.77	.	AC=2;AF=1.00;AN=2;DB;DP=32;ExcessHet=3.0103;FS=0.000;MLEAC=2;MLEAF=1.00;MQ=42.70;QD=27.43;SOR=0.957	GT:AD:DP:GQ:PL	1/1:0,32:32:99:1439,99,0
3L	2575048	3L_2575048_SNP	A	T	1410.77	.	AC=2;AF=1.00;AN=2;DB;DP=33;ExcessHet=3.0103;FS=0.000;MLEAC=2;MLEAF=1.00;MQ=42.74;QD=30.60;SOR=0.880	GT:AD:DP:GQ:PL	1/1:0,33:33:99:1439,99,0
3L	2575309	3L_2575309_SNP	A	T	2491.77	.	AC=2;AF=1.00;AN=2;DB;DP=56;ExcessHet=3.0103;FS=0.000;MLEAC=2;MLEAF=1.00;MQ=40.65;QD=27.88;SOR=0.765	GT:AD:DP:GQ:PL	1/1:0,56:56:99:2520,169,0
3L	2575311	3L_2575311_SNP	A	G	2491.77	.	AC=2;AF=1.00;AN=2;DB;DP=56;ExcessHet=3.0103;FS=0.000;MLEAC=2;MLEAF=1.00;MQ=40.65;QD=24.30;SOR=0.765	GT:AD:DP:GQ:PL	1/1:0,56:56:99:2520,169,0
3L	2575340	3L_2575340_SNP	T	A	2321.77	.	AC=2;AF=1.00;AN=2;DB;DP=53;ExcessHet=3.0103;FS=0.000;MLEAC=2;MLEAF=1.00;MQ=39.87;QD=27.84;SOR=0.892	GT:AD:DP:GQ:PL	1/1:0,53:53:99:2350,160,0
3L	2575347	3L_2575347_SNP	G	T	2356.77	.	AC=2;AF=1.00;AN=2;DB;DP=52;ExcessHet=3.0103;FS=0.000;MLEAC=2;MLEAF=1.00;MQ=39.87;QD=31.54;SOR=0.770	GT:AD:DP:GQ:PL	1/1:0,52:52:99:2385,160,0
3L	2575349	3L_2575349_SNP	G	C	2393.77	.	AC=2;AF=1.00;AN=2;DB;DP=50;ExcessHet=3.0103;FS=0.000;MLEAC=2;MLEAF=1.00;MQ=39.87;QD=35.23;SOR=0.952	GT:AD:DP:GQ:PL	1/1:0,50:50:99:2422,163,0
3L	2575352	3L_2575352_SNP	C	T	2213.77	.	AC=2;AF=1.00;AN=2;DB;DP=48;ExcessHet=3.0103;FS=0.000;MLEAC=2;MLEAF=1.00;MQ=39.63;QD=30.18;SOR=0.963	GT:AD:DP:GQ:PL	1/1:0,48:48:99:2242,151,0
3L	2575377	3L_2575377_SNP	T	A	2293.77	.	AC=2;AF=1.00;AN=2;DB;DP=52;ExcessHet=3.0103;FS=0.000;MLEAC=2;MLEAF=1.00;MQ=39.66;QD=30.66;SOR=1.136	GT:AD:DP:GQ:PL	1/1:0,52:52:99:2322,157,0
3L	2575378	3L_2575378_SNP	G	A	2293.77	.	AC=2;AF=1.00;AN=2;DB;DP=51;ExcessHet=3.0103;FS=0.000;MLEAC=2;MLEAF=1.00;MQ=39.62;QD=26.49;SOR=1.094	GT:AD:DP:GQ:PL	1/1:0,51:51:99:2322,157,0
3L	2575382	3L_2575382_SNP	T	A	2221.77	.	AC=2;AF=1.00;AN=2;DB;DP=49;ExcessHet=3.0103;FS=0.000;MLEAC=2;MLEAF=1.00;MQ=39.54;QD=33.64;SOR=1.007	GT:AD:DP:GQ:PL	1/1:0,49:49:99:2250,151,0
3L	2575388	3L_2575388_SNP	A	T	2176.77	.	AC=2;AF=1.00;AN=2;DB;DP=47;ExcessHet=3.0103;FS=0.000;MLEAC=2;MLEAF=1.00;MQ=39.46;QD=30.01;SOR=1.132	GT:AD:DP:GQ:PL	1/1:0,47:47:99:2205,147,0
3L	2575393	3L_2575393_SNP	T	C	2115.77	.	AC=2;AF=1.00;AN=2;DB;DP=47;ExcessHet=3.0103;FS=0.000;MLEAC=2;MLEAF=1.00;MQ=39.53;QD=31.46;SOR=1.251	GT:AD:DP:GQ:PL	1/1:0,47:47:99:2144,144,0
3L	2575395	3L_2575395_SNP	T	C	2115.77	.	AC=2;AF=1.00;AN=2;DB;DP=48;ExcessHet=3.0103;FS=0.000;MLEAC=2;MLEAF=1.00;MQ=39.63;QD=31.72;SOR=1.298	GT:AD:DP:GQ:PL	1/1:0,48:48:99:2144,144,0
3L	2575485	3L_2575485_SNP	T	C	1501.77	.	AC=2;AF=1.00;AN=2;DB;DP=57;ExcessHet=3.0103;FS=0.000;MLEAC=2;MLEAF=1.00;MQ=42.40;QD=26.35;SOR=1.047	GT:AD:DP:GQ:PL	1/1:0,57:57:99:1530,171,0
3L	2575538	3L_2575538_SNP	C	G	1529.77	.	AC=2;AF=1.00;AN=2;DB;DP=58;ExcessHet=3.0103;FS=0.000;MLEAC=2;MLEAF=1.00;MQ=42.86;QD=26.38;SOR=0.914	GT:AD:DP:GQ:PL	1/1:0,58:58:99:1558,173,0
3L	2575592	3L_2575592_SNP	C	T	1517.77	.	AC=2;AF=1.00;AN=2;DB;DP=57;ExcessHet=3.0103;FS=0.000;MLEAC=2;MLEAF=1.00;MQ=43.33;QD=26.63;SOR=1.140	GT:AD:DP:GQ:PL	1/1:0,57:57:99:1546,171,0
3L	2576022	3L_2576022_INS	G	GACAGCC	1197.73	.	AC=2;AF=1.00;AN=2;DB;DP=27;ExcessHet=3.0103;FS=0.000;MLEAC=2;MLEAF=1.00;MQ=41.92;QD=29.89;SOR=1.101	GT:AD:DP:GQ:PL	1/1:0,27:27:84:1235,84,0
3L	2576036	3L_2576036_SNP	A	C	1006.77	.	AC=2;AF=1.00;AN=2;DB;DP=22;ExcessHet=3.0103;FS=0.000;MLEAC=2;MLEAF=1.00;MQ=40.61;QD=28.96;SOR=0.693	GT:AD:DP:GQ:PL	1/1:0,22:22:69:1035,69,0
3L	2576112	3L_2576112_SNP	A	G	930.77	.	AC=2;AF=1.00;AN=2;DB;DP=35;ExcessHet=3.0103;FS=0.000;MLEAC=2;MLEAF=1.00;MQ=42.07;QD=26.59;SOR=1.148	GT:AD:DP:GQ:PL	1/1:0,35:35:99:959,104,0
3L	2576268	.	G	GTA	1572.73	.	AC=2;AF=1.00;AN=2;DP=35;ExcessHet=3.0103;FS=0.000;MLEAC=2;MLEAF=1.00;MQ=41.49;QD=30.93;SOR=1.885	GT:AD:DP:GQ:PL	1/1:0,35:35:99:1610,108,0
3L	2576271	3L_2576271_SNP	A	T	2192.77	.	AC=2;AF=1.00;AN=2;DB;DP=34;ExcessHet=3.0103;FS=0.000;MLEAC=2;MLEAF=1.00;MQ=41.42;QD=34.80;SOR=2.049	GT:AD:DP:GQ:PL	1/1:0,34:34:99:2221,150,0
3L	2576272	.	G	GTGTGTTTTTT	2011.73	.	AC=2;AF=1.00;AN=2;DP=32;ExcessHet=3.0103;FS=0.000;MLEAC=2;MLEAF=1.00;MQ=41.25;QD=28.37;SOR=3.056	GT:AD:DP:GQ:PL	1/1:0,32:32:99:2048,144,0
3L	2576339	3L_2576339_SNP	T	A	1935.77	.	AC=2;AF=1.00;AN=2;DB;DP=44;ExcessHet=3.0103;FS=0.000;MLEAC=2;MLEAF=1.00;MQ=42.47;QD=31.95;SOR=0.784	GT:AD:DP:GQ:PL	1/1:0,44:44:99:1964,132,0
3L	2576342	.	AC	A	2016.73	.	AC=2;AF=1.00;AN=2;DP=44;ExcessHet=3.0103;FS=0.000;MLEAC=2;MLEAF=1.00;MQ=42.47;QD=28.33;SOR=0.784	GT:AD:DP:GQ:PL	1/1:0,44:44:99:2054,138,0
3L	2576346	.	TCG	T	2167.73	.	AC=2;AF=1.00;AN=2;DP=45;ExcessHet=3.0103;FS=0.000;MLEAC=2;MLEAF=1.00;MQ=42.53;QD=32.41;SOR=0.737	GT:AD:DP:GQ:PL	1/1:0,45:45:99:2205,147,0
3L	2576349	.	A	AAGT	2167.73	.	AC=2;AF=1.00;AN=2;DP=46;ExcessHet=3.0103;FS=0.000;MLEAC=2;MLEAF=1.00;MQ=42.56;QD=25.00;SOR=0.780	GT:AD:DP:GQ:PL	1/1:0,46:46:99:2205,147,0
3L	2576351	.	C	G	2356.77	.	AC=2;AF=1.00;AN=2;DP=48;ExcessHet=3.0103;FS=0.000;MLEAC=2;MLEAF=1.00;MQ=42.56;QD=29.61;SOR=0.776	GT:AD:DP:GQ:PL	1/1:0,48:48:99:2385,160,0
3L	2576356	3L_2576356_SNP	C	T	2384.77	.	AC=2;AF=1.00;AN=2;DB;DP=53;ExcessHet=3.0103;FS=0.000;MLEAC=2;MLEAF=1.00;MQ=42.51;QD=31.10;SOR=0.808	GT:AD:DP:GQ:PL	1/1:0,53:53:99:2413,163,0
3L	2576420	3L_2576420_SNP	G	T	1637.77	.	AC=2;AF=1.00;AN=2;DB;DP=61;ExcessHet=3.0103;FS=0.000;MLEAC=2;MLEAF=1.00;MQ=43.07;QD=26.85;SOR=0.725	GT:AD:DP:GQ:PL	1/1:0,61:61:99:1666,183,0
3L	2576646	3L_2576646_SNP	C	T	1380.77	.	AC=2;AF=1.00;AN=2;BaseQRankSum=1.626;ClippingRankSum=0.000;DB;DP=53;ExcessHet=3.0103;FS=3.181;MLEAC=2;MLEAF=1.00;MQ=43.76;MQRankSum=2.766;QD=26.55;ReadPosRankSum=-0.526;SOR=0.408	GT:AD:DP:GQ:PL	1/1:1,51:52:99:1409,130,0
3L	2576691	3L_2576691_SNP	A	G	1050.77	.	AC=2;AF=1.00;AN=2;BaseQRankSum=-0.691;ClippingRankSum=0.000;DB;DP=42;ExcessHet=3.0103;FS=0.000;MLEAC=2;MLEAF=1.00;MQ=43.86;MQRankSum=3.653;QD=25.63;ReadPosRankSum=-0.505;SOR=0.223	GT:AD:DP:GQ:PL	1/1:1,40:41:94:1079,94,0
3L	2577077	3L_2577077_SNP	G	T	1172.77	.	AC=2;AF=1.00;AN=2;DB;DP=29;ExcessHet=3.0103;FS=0.000;MLEAC=2;MLEAF=1.00;MQ=43.73;QD=31.91;SOR=1.255	GT:AD:DP:GQ:PL	1/1:0,29:29:87:1201,87,0
3L	2577906	3L_2577906_SNP	C	T	2896.77	.	AC=2;AF=1.00;AN=2;DB;DP=65;ExcessHet=3.0103;FS=0.000;MLEAC=2;MLEAF=1.00;MQ=43.91;QD=25.46;SOR=0.723	GT:AD:DP:GQ:PL	1/1:0,65:65:99:2925,196,0
3L	2578078	3L_2578078_SNP	C	T	1813.77	.	AC=2;AF=1.00;AN=2;DB;DP=71;ExcessHet=3.0103;FS=0.000;MLEAC=2;MLEAF=1.00;MQ=43.31;QD=25.91;SOR=0.874	GT:AD:DP:GQ:PL	1/1:0,70:70:99:1842,209,0
3L	2578147	3L_2578147_SNP	G	T	3036.77	.	AC=2;AF=1.00;AN=2;DB;DP=70;ExcessHet=3.0103;FS=0.000;MLEAC=2;MLEAF=1.00;MQ=43.54;QD=26.03;SOR=0.811	GT:AD:DP:GQ:PL	1/1:0,70:70:99:3065,210,0
3L	2578292	3L_2578292_SNP	G	A	2427.77	.	AC=2;AF=1.00;AN=2;BaseQRankSum=-1.276;ClippingRankSum=0.000;DB;DP=55;ExcessHet=3.0103;FS=0.000;MLEAC=2;MLEAF=1.00;MQ=43.29;MQRankSum=1.300;QD=26.65;ReadPosRankSum=1.484;SOR=0.368	GT:AD:DP:GQ:PL	1/1:1,54:55:99:2456,133,0
3L	2578293	3L_2578293_SNP	C	G	2427.77	.	AC=2;AF=1.00;AN=2;BaseQRankSum=2.012;ClippingRankSum=0.000;DB;DP=57;ExcessHet=3.0103;FS=0.000;MLEAC=2;MLEAF=1.00;MQ=43.28;MQRankSum=1.285;QD=30.82;ReadPosRankSum=1.372;SOR=0.362	GT:AD:DP:GQ:PL	1/1:1,56:57:99:2456,133,0
3L	2578395	3L_2578395_SNP	G	A	1353.77	.	AC=2;AF=1.00;AN=2;BaseQRankSum=1.206;ClippingRankSum=0.000;DB;DP=54;ExcessHet=3.0103;FS=0.000;MLEAC=2;MLEAF=1.00;MQ=43.02;MQRankSum=2.018;QD=25.07;ReadPosRankSum=-0.600;SOR=1.036	GT:AD:DP:GQ:PL	1/1:2,52:54:99:1382,124,0
3L	2578663	.	CTG	C	2426.73	.	AC=2;AF=1.00;AN=2;DP=54;ExcessHet=3.0103;FS=0.000;MLEAC=2;MLEAF=1.00;MQ=41.99;QD=32.50;SOR=1.329	GT:AD:DP:GQ:PL	1/1:0,54:54:99:2464,169,0
3L	2578666	.	CTGCT	C	2479.73	.	AC=2;AF=1.00;AN=2;DP=56;ExcessHet=3.0103;FS=0.000;MLEAC=2;MLEAF=1.00;MQ=42.03;QD=30.46;SOR=1.199	GT:AD:DP:GQ:PL	1/1:0,56:56:99:2517,175,0
3L	2578676	.	T	C	2410.77	.	AC=2;AF=1.00;AN=2;DP=55;ExcessHet=3.0103;FS=0.000;MLEAC=2;MLEAF=1.00;MQ=42.03;QD=31.31;SOR=1.262	GT:AD:DP:GQ:PL	1/1:0,55:55:99:2439,166,0
3L	2578850	.	A	G	929.77	.	AC=2;AF=1.00;AN=2;BaseQRankSum=-1.023;ClippingRankSum=0.000;DP=54;ExcessHet=3.0103;FS=3.096;MLEAC=2;MLEAF=1.00;MQ=40.49;MQRankSum=-0.937;QD=18.23;ReadPosRankSum=-0.510;SOR=0.348	GT:AD:DP:GQ:PL	1/1:1,50:51:99:958,131,0
3L	2578865	3L_2578865_SNP	G	T	2626.77	.	AC=2;AF=1.00;AN=2;DB;DP=56;ExcessHet=3.0103;FS=0.000;MLEAC=2;MLEAF=1.00;MQ=40.43;QD=32.80;SOR=0.841	GT:AD:DP:GQ:PL	1/1:0,56:56:99:2655,178,0
3L	2579086	3L_2579086_SNP	T	C	1728.77	.	AC=2;AF=1.00;AN=2;DB;DP=66;ExcessHet=3.0103;FS=0.000;MLEAC=2;MLEAF=1.00;MQ=42.88;QD=26.60;SOR=1.078	GT:AD:DP:GQ:PL	1/1:0,65:65:99:1757,194,0
3L	2579211	3L_2579211_SNP	C	T	1387.77	.	AC=2;AF=1.00;AN=2;DB;DP=55;ExcessHet=3.0103;FS=0.000;MLEAC=2;MLEAF=1.00;MQ=43.48;QD=25.70;SOR=0.767	GT:AD:DP:GQ:PL	1/1:0,54:54:99:1416,161,0
3L	2579246	.	A	C	2030.77	.	AC=2;AF=1.00;AN=2;DP=50;ExcessHet=3.0103;FS=0.000;MLEAC=2;MLEAF=1.00;MQ=42.95;QD=30.24;SOR=1.067	GT:AD:DP:GQ:PL	1/1:0,48:48:99:2059,143,0
3L	2579250	3L_2579250_SNP	T	A	1998.77	.	AC=2;AF=1.00;AN=2;DB;DP=47;ExcessHet=3.0103;FS=0.000;MLEAC=2;MLEAF=1.00;MQ=42.95;QD=30.08;SOR=1.154	GT:AD:DP:GQ:PL	1/1:0,45:45:99:2027,140,0
3L	2579564	3L_2579564_SNP	C	G	1131.77	.	AC=2;AF=1.00;AN=2;DB;DP=44;ExcessHet=3.0103;FS=0.000;MLEAC=2;MLEAF=1.00;MQ=43.96;QD=25.72;SOR=0.693	GT:AD:DP:GQ:PL	1/1:0,44:44:99:1160,131,0
3L	2579787	3L_2579787_SNP	A	T	988.77	.	AC=2;AF=1.00;AN=2;DB;DP=37;ExcessHet=3.0103;FS=0.000;MLEAC=2;MLEAF=1.00;MQ=43.89;QD=26.72;SOR=0.859	GT:AD:DP:GQ:PL	1/1:0,37:37:99:1017,111,0
3L	2580556	.	A	T	1491.77	.	AC=2;AF=1.00;AN=2;DP=55;ExcessHet=3.0103;FS=0.000;MLEAC=2;MLEAF=1.00;MQ=43.93;QD=27.12;SOR=1.159	GT:AD:DP:GQ:PL	1/1:0,55:55:99:1520,165,0
3L	2580792	3L_2580792_SNP	C	T	1311.77	.	AC=2;AF=1.00;AN=2;DB;DP=50;ExcessHet=3.0103;FS=0.000;MLEAC=2;MLEAF=1.00;MQ=44.00;QD=26.24;SOR=0.859	GT:AD:DP:GQ:PL	1/1:0,50:50:99:1340,150,0
3L	2580821	3L_2580821_SNP	G	C	1131.77	.	AC=2;AF=1.00;AN=2;DB;DP=46;ExcessHet=3.0103;FS=0.000;MLEAC=2;MLEAF=1.00;MQ=44.00;QD=24.60;SOR=0.780	GT:AD:DP:GQ:PL	1/1:0,46:46:99:1160,136,0
3L	2581429	3L_2581429_SNP	T	C	2361.77	.	AC=2;AF=1.00;AN=2;DB;DP=54;ExcessHet=3.0103;FS=0.000;MLEAC=2;MLEAF=1.00;MQ=42.50;QD=27.89;SOR=0.767	GT:AD:DP:GQ:PL	1/1:0,54:54:99:2390,163,0
3L	2581449	3L_2581449_SNP	C	T	2388.77	.	AC=2;AF=1.00;AN=2;DB;DP=54;ExcessHet=3.0103;FS=0.000;MLEAC=2;MLEAF=1.00;MQ=42.31;QD=27.09;SOR=0.767	GT:AD:DP:GQ:PL	1/1:0,54:54:99:2417,163,0
3L	2581722	3L_2581722_SNP	C	T	1753.77	.	AC=2;AF=1.00;AN=2;DB;DP=40;ExcessHet=3.0103;FS=0.000;MLEAC=2;MLEAF=1.00;MQ=43.85;QD=32.75;SOR=1.609	GT:AD:DP:GQ:PL	1/1:0,40:40:99:1782,120,0
3L	2581989	.	G	GTT	1528.73	.	AC=2;AF=1.00;AN=2;DP=56;ExcessHet=3.0103;FS=0.000;MLEAC=2;MLEAF=1.00;MQ=43.95;QD=29.40;SOR=1.765	GT:AD:DP:GQ:PL	1/1:0,52:52:99:1566,156,0
3L	2582159	3L_2582159_SNP	G	A	1200.77	.	AC=2;AF=1.00;AN=2;DB;DP=45;ExcessHet=3.0103;FS=0.000;MLEAC=2;MLEAF=1.00;MQ=43.72;QD=26.68;SOR=0.929	GT:AD:DP:GQ:PL	1/1:0,45:45:99:1229,135,0
3L	2582278	.	G	C	596.77	.	AC=2;AF=1.00;AN=2;DP=13;ExcessHet=3.0103;FS=0.000;MLEAC=2;MLEAF=1.00;MQ=43.55;QD=32.76;SOR=2.147	GT:AD:DP:GQ:PL	1/1:0,13:13:42:625,42,0
3L	2582309	3L_2582309_SNP	G	T	464.77	.	AC=2;AF=1.00;AN=2;DB;DP=19;ExcessHet=3.0103;FS=0.000;MLEAC=2;MLEAF=1.00;MQ=43.69;QD=24.46;SOR=1.022	GT:AD:DP:GQ:PL	1/1:0,19:19:56:493,56,0
3L	2582530	.	T	G	2221.77	.	AC=2;AF=1.00;AN=2;DP=51;ExcessHet=3.0103;FS=0.000;MLEAC=2;MLEAF=1.00;MQ=43.82;QD=29.85;SOR=1.094	GT:AD:DP:GQ:PL	1/1:0,51:51:99:2250,153,0
3L	2582532	3L_2582532_SNP	G	C	2221.77	.	AC=2;AF=1.00;AN=2;DB;DP=51;ExcessHet=3.0103;FS=0.000;MLEAC=2;MLEAF=1.00;MQ=43.82;QD=34.89;SOR=1.094	GT:AD:DP:GQ:PL	1/1:0,51:51:99:2250,153,0
3L	2583189	3L_2583189_SNP	C	A	1482.77	.	AC=2;AF=1.00;AN=2;DB;DP=57;ExcessHet=3.0103;FS=0.000;MLEAC=2;MLEAF=1.00;MQ=43.97;QD=26.48;SOR=1.302	GT:AD:DP:GQ:PL	1/1:0,56:56:99:1511,168,0
3L	2583202	3L_2583202_SNP	C	T	2662.77	.	AC=2;AF=1.00;AN=2;DB;DP=61;ExcessHet=3.0103;FS=0.000;MLEAC=2;MLEAF=1.00;MQ=43.97;QD=37.83;SOR=1.160	GT:AD:DP:GQ:PL	1/1:0,60:60:99:2691,181,0
3L	2583204	3L_2583204_SNP	T	C	2691.77	.	AC=2;AF=1.00;AN=2;DB;DP=60;ExcessHet=3.0103;FS=0.000;MLEAC=2;MLEAF=1.00;MQ=43.97;QD=33.26;SOR=1.217	GT:AD:DP:GQ:PL	1/1:0,59:59:99:2720,184,0
3L	2583214	3L_2583214_SNP	A	G	2599.77	.	AC=2;AF=1.00;AN=2;DB;DP=60;ExcessHet=3.0103;FS=0.000;MLEAC=2;MLEAF=1.00;MQ=43.97;QD=36.64;SOR=1.217	GT:AD:DP:GQ:PL	1/1:0,59:59:99:2628,178,0
3L	2583277	3L_2583277_SNP	A	C	1389.77	.	AC=2;AF=1.00;AN=2;DB;DP=54;ExcessHet=3.0103;FS=0.000;MLEAC=2;MLEAF=1.00;MQ=43.96;QD=26.22;SOR=1.287	GT:AD:DP:GQ:PL	1/1:0,53:53:99:1418,158,0
3L	2583407	.	G	GTATCTTCT	2602.73	.	AC=2;AF=1.00;AN=2;DP=62;ExcessHet=3.0103;FS=0.000;MLEAC=2;MLEAF=1.00;MQ=43.91;QD=31.99;SOR=0.960	GT:AD:DP:GQ:PL	1/1:0,57:57:99:2640,177,0
3L	2585546	3L_2585546_SNP	C	A	1026.77	.	AC=2;AF=1.00;AN=2;DB;DP=40;ExcessHet=3.0103;FS=0.000;MLEAC=2;MLEAF=1.00;MQ=43.80;QD=25.67;SOR=0.793	GT:AD:DP:GQ:PL	1/1:0,40:40:99:1055,119,0
3L	2586012	.	G	GTCTCTATCTC	1610.73	.	AC=2;AF=1.00;AN=2;DP=39;ExcessHet=3.0103;FS=0.000;MLEAC=2;MLEAF=1.00;MQ=45.63;QD=28.76;SOR=0.746	GT:AD:DP:GQ:PL	1/1:0,37:37:99:1648,111,0
3L	2586044	3L_2586044_SNP	G	C	984.77	.	AC=2;AF=1.00;AN=2;DB;DP=38;ExcessHet=3.0103;FS=0.000;MLEAC=2;MLEAF=1.00;MQ=44.53;QD=25.91;SOR=0.798	GT:AD:DP:GQ:PL	1/1:0,38:38:99:1013,114,0
3L	2586598	3L_2586598_SNP	C	G	1332.77	.	AC=2;AF=1.00;AN=2;DB;DP=50;ExcessHet=3.0103;FS=0.000;MLEAC=2;MLEAF=1.00;MQ=43.85;QD=26.66;SOR=1.656	GT:AD:DP:GQ:PL	1/1:0,50:50:99:1361,150,0
3L	2586642	3L_2586642_SNP	A	G	1394.77	.	AC=2;AF=1.00;AN=2;DB;DP=52;ExcessHet=3.0103;FS=0.000;MLEAC=2;MLEAF=1.00;MQ=43.86;QD=26.82;SOR=1.609	GT:AD:DP:GQ:PL	1/1:0,52:52:99:1423,156,0
3L	2586686	3L_2586686_SNP	C	A	2170.77	.	AC=2;AF=1.00;AN=2;DB;DP=82;ExcessHet=3.0103;FS=0.000;MLEAC=2;MLEAF=1.00;MQ=43.55;QD=26.80;SOR=1.497	GT:AD:DP:GQ:PL	1/1:0,81:81:99:2199,243,0
3L	2587498	.	C	CA	1668.73	.	AC=2;AF=1.00;AN=2;DP=60;ExcessHet=3.0103;FS=0.000;MLEAC=2;MLEAF=1.00;MQ=43.26;QD=27.81;SOR=0.906	GT:AD:DP:GQ:PL	1/1:0,60:60:99:1706,180,0
3L	2587577	.	G	T	2833.77	.	AC=2;AF=1.00;AN=2;DP=63;ExcessHet=3.0103;FS=0.000;MLEAC=2;MLEAF=1.00;MQ=42.76;QD=33.55;SOR=1.467	GT:AD:DP:GQ:PL	1/1:0,63:63:99:2862,193,0
3L	2587578	.	C	T	2833.77	.	AC=2;AF=1.00;AN=2;DP=62;ExcessHet=3.0103;FS=0.000;MLEAC=2;MLEAF=1.00;MQ=42.74;QD=33.11;SOR=1.430	GT:AD:DP:GQ:PL	1/1:0,62:62:99:2862,193,0
3L	2587579	.	G	A	2851.77	.	AC=2;AF=1.00;AN=2;DP=62;ExcessHet=3.0103;FS=0.000;MLEAC=2;MLEAF=1.00;MQ=42.74;QD=25.12;SOR=1.430	GT:AD:DP:GQ:PL	1/1:0,62:62:99:2880,193,0
3L	2587582	3L_2587582_SNP	A	G	2851.77	.	AC=2;AF=1.00;AN=2;DB;DP=62;ExcessHet=3.0103;FS=0.000;MLEAC=2;MLEAF=1.00;MQ=42.74;QD=31.55;SOR=1.536	GT:AD:DP:GQ:PL	1/1:0,62:62:99:2880,193,0
3L	2587583	.	T	TGTG	2797.73	.	AC=2;AF=1.00;AN=2;DP=61;ExcessHet=3.0103;FS=0.000;MLEAC=2;MLEAF=1.00;MQ=42.72;QD=32.56;SOR=1.498	GT:AD:DP:GQ:PL	1/1:0,61:61:99:2835,190,0
3L	2587590	3L_2587590_SNP	T	C	2716.77	.	AC=2;AF=1.00;AN=2;DB;DP=60;ExcessHet=3.0103;FS=0.000;MLEAC=2;MLEAF=1.00;MQ=42.66;QD=35.64;SOR=1.571	GT:AD:DP:GQ:PL	1/1:0,60:60:99:2745,184,0
3L	2587908	3L_2587908_SNP	A	G	985.77	.	AC=2;AF=1.00;AN=2;DB;DP=37;ExcessHet=3.0103;FS=0.000;MLEAC=2;MLEAF=1.00;MQ=43.28;QD=26.64;SOR=1.432	GT:AD:DP:GQ:PL	1/1:0,37:37:99:1014,110,0
3L	2587932	3L_2587932_SNP	T	G	1040.77	.	AC=2;AF=1.00;AN=2;DB;DP=42;ExcessHet=3.0103;FS=0.000;MLEAC=2;MLEAF=1.00;MQ=43.51;QD=24.78;SOR=1.005	GT:AD:DP:GQ:PL	1/1:0,42:42:99:1069,125,0
3L	2587958	.	T	TTG	1228.73	.	AC=2;AF=1.00;AN=2;DP=33;ExcessHet=3.0103;FS=0.000;MLEAC=2;MLEAF=1.00;MQ=43.64;QD=33.53;SOR=1.179	GT:AD:DP:GQ:PL	1/1:0,33:33:99:1266,99,0
3L	2587982	3L_2587982_SNP	G	A	1437.77	.	AC=2;AF=1.00;AN=2;DB;DP=33;ExcessHet=3.0103;FS=0.000;MLEAC=2;MLEAF=1.00;MQ=43.82;QD=27.02;SOR=0.752	GT:AD:DP:GQ:PL	1/1:0,33:33:99:1466,99,0
3L	2587990	3L_2587990_SNP	G	A	1487.77	.	AC=2;AF=1.00;AN=2;DB;DP=35;ExcessHet=3.0103;FS=0.000;MLEAC=2;MLEAF=1.00;MQ=43.83;QD=27.69;SOR=0.869	GT:AD:DP:GQ:PL	1/1:0,35:35:99:1516,105,0
3L	2588069	3L_2588069_SNP	T	C	1032.77	.	AC=2;AF=1.00;AN=2;DB;DP=39;ExcessHet=3.0103;FS=0.000;MLEAC=2;MLEAF=1.00;MQ=44.00;QD=26.48;SOR=1.923	GT:AD:DP:GQ:PL	1/1:0,39:39:99:1061,117,0
3L	2588284	3L_2588284_SNP	C	T	1136.77	.	AC=2;AF=1.00;AN=2;DB;DP=43;ExcessHet=3.0103;FS=0.000;MLEAC=2;MLEAF=1.00;MQ=44.00;QD=27.07;SOR=0.892	GT:AD:DP:GQ:PL	1/1:0,42:42:99:1165,126,0
3L	2588620	3L_2588620_SNP	C	T	960.77	.	AC=2;AF=1.00;AN=2;DB;DP=37;ExcessHet=3.0103;FS=0.000;MLEAC=2;MLEAF=1.00;MQ=44.00;QD=26.69;SOR=2.432	GT:AD:DP:GQ:PL	1/1:0,36:36:99:989,108,0
3L	2588744	3L_2588744_SNP	G	A	1443.77	.	AC=2;AF=1.00;AN=2;DB;DP=55;ExcessHet=3.0103;FS=0.000;MLEAC=2;MLEAF=1.00;MQ=44.00;QD=26.25;SOR=0.729	GT:AD:DP:GQ:PL	1/1:0,55:55:99:1472,164,0
3L	2588835	3L_2588835_SNP	G	A	1658.77	.	AC=2;AF=1.00;AN=2;DB;DP=62;ExcessHet=3.0103;FS=0.000;MLEAC=2;MLEAF=1.00;MQ=44.00;QD=26.75;SOR=0.899	GT:AD:DP:GQ:PL	1/1:0,62:62:99:1687,186,0
3L	2588890	3L_2588890_SNP	C	T	1944.77	.	AC=2;AF=1.00;AN=2;DB;DP=71;ExcessHet=3.0103;FS=0.000;MLEAC=2;MLEAF=1.00;MQ=44.00;QD=27.39;SOR=1.042	GT:AD:DP:GQ:PL	1/1:0,71:71:99:1973,213,0
3L	2589015	3L_2589015_SNP	T	A	3035.77	.	AC=2;AF=1.00;AN=2;DB;DP=69;ExcessHet=3.0103;FS=0.000;MLEAC=2;MLEAF=1.00;MQ=44.00;QD=33.38;SOR=0.980	GT:AD:DP:GQ:PL	1/1:0,69:69:99:3064,211,0
3L	2589021	3L_2589021_SNP	A	G	3007.77	.	AC=2;AF=1.00;AN=2;DB;DP=67;ExcessHet=3.0103;FS=0.000;MLEAC=2;MLEAF=1.00;MQ=44.00;QD=25.92;SOR=1.066	GT:AD:DP:GQ:PL	1/1:0,67:67:99:3036,208,0
3L	2590029	3L_2590029_SNP	G	T	1103.77	.	AC=2;AF=1.00;AN=2;BaseQRankSum=-1.360;ClippingRankSum=0.000;DB;DP=44;ExcessHet=3.0103;FS=0.000;MLEAC=2;MLEAF=1.00;MQ=43.91;MQRankSum=0.000;QD=25.09;ReadPosRankSum=-0.518;SOR=0.384	GT:AD:DP:GQ:PL	1/1:1,43:44:99:1132,103,0
3L	2591002	.	ACAG	A	2527.73	.	AC=2;AF=1.00;AN=2;DP=57;ExcessHet=3.0103;FS=0.000;MLEAC=2;MLEAF=1.00;MQ=43.97;QD=31.45;SOR=1.302	GT:AD:DP:GQ:PL	1/1:0,56:56:99:2565,172,0
3L	2591023	3L_2591023_SNP	A	G	2571.77	.	AC=2;AF=1.00;AN=2;DB;DP=58;ExcessHet=3.0103;FS=0.000;MLEAC=2;MLEAF=1.00;MQ=43.97;QD=30.65;SOR=1.382	GT:AD:DP:GQ:PL	1/1:0,58:58:99:2600,175,0
3L	2591104	3L_2591104_SNP	T	C	1502.77	.	AC=2;AF=1.00;AN=2;DB;DP=57;ExcessHet=3.0103;FS=0.000;MLEAC=2;MLEAF=1.00;MQ=43.97;QD=26.36;SOR=1.453	GT:AD:DP:GQ:PL	1/1:0,57:57:99:1531,170,0
3L	2593187	3L_2593187_SNP	A	G	1073.77	.	AC=2;AF=1.00;AN=2;DB;DP=40;ExcessHet=3.0103;FS=0.000;MLEAC=2;MLEAF=1.00;MQ=43.56;QD=26.84;SOR=1.788	GT:AD:DP:GQ:PL	1/1:0,40:40:99:1102,120,0
3L	2593289	3L_2593289_SNP	C	T	1327.77	.	AC=2;AF=1.00;AN=2;DB;DP=48;ExcessHet=3.0103;FS=0.000;MLEAC=2;MLEAF=1.00;MQ=44.00;QD=27.66;SOR=1.067	GT:AD:DP:GQ:PL	1/1:0,48:48:99:1356,144,0
3L	2593376	3L_2593376_SNP	T	A	1236.77	.	AC=2;AF=1.00;AN=2;DB;DP=45;ExcessHet=3.0103;FS=0.000;MLEAC=2;MLEAF=1.00;MQ=43.94;QD=27.48;SOR=1.154	GT:AD:DP:GQ:PL	1/1:0,45:45:99:1265,135,0
3L	2593568	3L_2593568_SNP	T	C	1354.77	.	AC=2;AF=1.00;AN=2;DB;DP=51;ExcessHet=3.0103;FS=0.000;MLEAC=2;MLEAF=1.00;MQ=43.83;QD=26.56;SOR=0.994	GT:AD:DP:GQ:PL	1/1:0,51:51:99:1383,152,0
3L	2593595	3L_2593595_SNP	A	G	1304.77	.	AC=2;AF=1.00;AN=2;DB;DP=52;ExcessHet=3.0103;FS=0.000;MLEAC=2;MLEAF=1.00;MQ=43.83;QD=25.58;SOR=1.094	GT:AD:DP:GQ:PL	1/1:0,51:51:99:1333,152,0
3L	2593930	3L_2593930_SNP	G	A	1202.77	.	AC=2;AF=1.00;AN=2;DB;DP=44;ExcessHet=3.0103;FS=0.000;MLEAC=2;MLEAF=1.00;MQ=43.82;QD=27.34;SOR=1.508	GT:AD:DP:GQ:PL	1/1:0,44:44:99:1231,132,0
3L	2594770	3L_2594770_SNP	C	T	984.77	.	AC=2;AF=1.00;AN=2;DB;DP=37;ExcessHet=3.0103;FS=0.000;MLEAC=2;MLEAF=1.00;MQ=44.00;QD=26.62;SOR=1.270	GT:AD:DP:GQ:PL	1/1:0,37:37:99:1013,111,0
3L	2594788	3L_2594788_SNP	G	A	1734.77	.	AC=2;AF=1.00;AN=2;DB;DP=40;ExcessHet=3.0103;FS=0.000;MLEAC=2;MLEAF=1.00;MQ=44.00;QD=32.59;SOR=1.292	GT:AD:DP:GQ:PL	1/1:0,40:40:99:1763,120,0
3L	2595088	3L_2595088_SNP	C	T	1619.77	.	AC=2;AF=1.00;AN=2;DB;DP=61;ExcessHet=3.0103;FS=0.000;MLEAC=2;MLEAF=1.00;MQ=44.00;QD=27.00;SOR=0.693	GT:AD:DP:GQ:PL	1/1:0,60:60:99:1648,180,0
3L	2595519	3L_2595519_SNP	A	T	1327.77	.	AC=2;AF=1.00;AN=2;DB;DP=49;ExcessHet=3.0103;FS=0.000;MLEAC=2;MLEAF=1.00;MQ=44.00;QD=27.10;SOR=0.733	GT:AD:DP:GQ:PL	1/1:0,49:49:99:1356,147,0
3L	2595558	3L_2595558_SNP	T	C	1318.77	.	AC=2;AF=1.00;AN=2;DB;DP=50;ExcessHet=3.0103;FS=0.000;MLEAC=2;MLEAF=1.00;MQ=44.00;QD=26.38;SOR=0.773	GT:AD:DP:GQ:PL	1/1:0,50:50:99:1347,150,0
3L	2595577	3L_2595577_SNP	T	C	1366.77	.	AC=2;AF=1.00;AN=2;DB;DP=52;ExcessHet=3.0103;FS=0.000;MLEAC=2;MLEAF=1.00;MQ=44.00;QD=26.28;SOR=0.941	GT:AD:DP:GQ:PL	1/1:0,52:52:99:1395,156,0
3L	2595609	3L_2595609_SNP	A	G	1384.77	.	AC=2;AF=1.00;AN=2;DB;DP=53;ExcessHet=3.0103;FS=0.000;MLEAC=2;MLEAF=1.00;MQ=44.00;QD=26.13;SOR=0.730	GT:AD:DP:GQ:PL	1/1:0,53:53:99:1413,158,0
3L	2595637	3L_2595637_SNP	G	A	1220.77	.	AC=2;AF=1.00;AN=2;DB;DP=45;ExcessHet=3.0103;FS=0.000;MLEAC=2;MLEAF=1.00;MQ=44.00;QD=27.13;SOR=0.737	GT:AD:DP:GQ:PL	1/1:0,45:45:99:1249,135,0
3L	2595665	3L_2595665_SNP	A	T	1241.77	.	AC=2;AF=1.00;AN=2;DB;DP=46;ExcessHet=3.0103;FS=0.000;MLEAC=2;MLEAF=1.00;MQ=44.00;QD=26.99;SOR=0.693	GT:AD:DP:GQ:PL	1/1:0,46:46:99:1270,138,0
3L	2596390	3L_2596390_SNP	T	A	1201.77	.	AC=2;AF=1.00;AN=2;DB;DP=47;ExcessHet=3.0103;FS=0.000;MLEAC=2;MLEAF=1.00;MQ=44.00;QD=26.71;SOR=0.829	GT:AD:DP:GQ:PL	1/1:0,45:45:99:1230,135,0
3L	2596819	3L_2596819_SNP	C	T	1020.77	.	AC=2;AF=1.00;AN=2;DB;DP=39;ExcessHet=3.0103;FS=0.000;MLEAC=2;MLEAF=1.00;MQ=44.00;QD=26.86;SOR=1.179	GT:AD:DP:GQ:PL	1/1:0,38:38:99:1049,114,0
3L	2597050	3L_2597050_SNP	C	G	2414.77	.	AC=2;AF=1.00;AN=2;DB;DP=53;ExcessHet=3.0103;FS=0.000;MLEAC=2;MLEAF=1.00;MQ=43.96;QD=32.35;SOR=0.730	GT:AD:DP:GQ:PL	1/1:0,53:53:99:2443,166,0
3L	2597153	3L_2597153_SNP	A	G	1109.77	.	AC=2;AF=1.00;AN=2;DB;DP=41;ExcessHet=3.0103;FS=0.000;MLEAC=2;MLEAF=1.00;MQ=43.95;QD=27.07;SOR=2.038	GT:AD:DP:GQ:PL	1/1:0,41:41:99:1138,123,0
3L	2597171	3L_2597171_SNP	A	C	1899.77	.	AC=2;AF=1.00;AN=2;DB;DP=42;ExcessHet=3.0103;FS=0.000;MLEAC=2;MLEAF=1.00;MQ=43.95;QD=33.77;SOR=1.721	GT:AD:DP:GQ:PL	1/1:0,42:42:99:1928,129,0
3L	2597174	3L_2597174_SNP	G	T	1899.77	.	AC=2;AF=1.00;AN=2;DB;DP=43;ExcessHet=3.0103;FS=0.000;MLEAC=2;MLEAF=1.00;MQ=43.95;QD=19.16;SOR=1.609	GT:AD:DP:GQ:PL	1/1:0,43:43:99:1928,129,0
3L	2597257	3L_2597257_SNP	T	C	1046.77	.	AC=2;AF=1.00;AN=2;DB;DP=39;ExcessHet=3.0103;FS=0.000;MLEAC=2;MLEAF=1.00;MQ=43.90;QD=26.84;SOR=0.743	GT:AD:DP:GQ:PL	1/1:0,39:39:99:1075,117,0
3L	2597285	3L_2597285_SNP	T	G	1861.77	.	AC=2;AF=1.00;AN=2;DB;DP=42;ExcessHet=3.0103;FS=0.000;MLEAC=2;MLEAF=1.00;MQ=43.95;QD=30.35;SOR=0.788	GT:AD:DP:GQ:PL	1/1:0,42:42:99:1890,126,0
3L	2597289	3L_2597289_SNP	C	G	1986.77	.	AC=2;AF=1.00;AN=2;DB;DP=44;ExcessHet=3.0103;FS=0.000;MLEAC=2;MLEAF=1.00;MQ=43.96;QD=30.07;SOR=0.784	GT:AD:DP:GQ:PL	1/1:0,44:44:99:2015,135,0
3L	2597290	3L_2597290_SNP	C	T	1986.77	.	AC=2;AF=1.00;AN=2;DB;DP=44;ExcessHet=3.0103;FS=0.000;MLEAC=2;MLEAF=1.00;MQ=43.96;QD=32.23;SOR=0.784	GT:AD:DP:GQ:PL	1/1:0,44:44:99:2015,135,0
3L	2597332	3L_2597332_SNP	G	A	1077.77	.	AC=2;AF=1.00;AN=2;BaseQRankSum=1.799;ClippingRankSum=0.000;DB;DP=42;ExcessHet=3.0103;FS=3.222;MLEAC=2;MLEAF=1.00;MQ=43.91;MQRankSum=-0.112;QD=25.66;ReadPosRankSum=-0.421;SOR=0.453	GT:AD:DP:GQ:PL	1/1:1,41:42:99:1106,102,0
3L	2597506	3L_2597506_SNP	G	T	1253.77	.	AC=2;AF=1.00;AN=2;DB;DP=48;ExcessHet=3.0103;FS=0.000;MLEAC=2;MLEAF=1.00;MQ=44.00;QD=26.12;SOR=0.776	GT:AD:DP:GQ:PL	1/1:0,48:48:99:1282,144,0
3L	2597641	3L_2597641_SNP	T	G	1193.77	.	AC=2;AF=1.00;AN=2;DB;DP=45;ExcessHet=3.0103;FS=0.000;MLEAC=2;MLEAF=1.00;MQ=43.96;QD=26.53;SOR=2.059	GT:AD:DP:GQ:PL	1/1:0,45:45:99:1222,134,0
3L	2597917	3L_2597917_SNP	A	G	1928.77	.	AC=2;AF=1.00;AN=2;DB;DP=45;ExcessHet=3.0103;FS=0.000;MLEAC=2;MLEAF=1.00;MQ=44.00;QD=29.74;SOR=0.883	GT:AD:DP:GQ:PL	1/1:0,44:44:99:1957,132,0
3L	2597924	3L_2597924_SNP	C	T	1928.77	.	AC=2;AF=1.00;AN=2;DB;DP=44;ExcessHet=3.0103;FS=0.000;MLEAC=2;MLEAF=1.00;MQ=44.00;QD=25.83;SOR=0.836	GT:AD:DP:GQ:PL	1/1:0,43:43:99:1957,132,0
3L	2598076	3L_2598076_SNP	A	T	1245.77	.	AC=2;AF=1.00;AN=2;DB;DP=46;ExcessHet=3.0103;FS=0.000;MLEAC=2;MLEAF=1.00;MQ=44.00;QD=27.08;SOR=0.780	GT:AD:DP:GQ:PL	1/1:0,46:46:99:1274,138,0
3L	2598095	3L_2598095_SNP	C	T	1102.77	.	AC=2;AF=1.00;AN=2;DB;DP=41;ExcessHet=3.0103;FS=0.000;MLEAC=2;MLEAF=1.00;MQ=44.00;QD=26.90;SOR=0.954	GT:AD:DP:GQ:PL	1/1:0,41:41:99:1131,123,0
3L	2598120	3L_2598120_SNP	T	A	1862.77	.	AC=2;AF=1.00;AN=2;BaseQRankSum=1.560;ClippingRankSum=0.000;DB;DP=43;ExcessHet=3.0103;FS=3.782;MLEAC=2;MLEAF=1.00;MQ=43.93;MQRankSum=6.635;QD=34.28;ReadPosRankSum=-2.323;SOR=0.849	GT:AD:DP:GQ:PL	1/1:1,42:43:96:1891,96,0
3L	2598121	3L_2598121_SNP	C	G	1862.77	.	AC=2;AF=1.00;AN=2;BaseQRankSum=1.879;ClippingRankSum=0.000;DB;DP=44;ExcessHet=3.0103;FS=3.647;MLEAC=2;MLEAF=1.00;MQ=43.93;MQRankSum=6.710;QD=30.59;ReadPosRankSum=-0.447;SOR=0.753	GT:AD:DP:GQ:PL	1/1:1,43:44:96:1891,96,0
3L	2598244	3L_2598244_SNP	A	T	2423.77	.	AC=2;AF=1.00;AN=2;DB;DP=55;ExcessHet=3.0103;FS=0.000;MLEAC=2;MLEAF=1.00;MQ=44.00;QD=28.91;SOR=1.159	GT:AD:DP:GQ:PL	1/1:0,55:55:99:2452,168,0
3L	2598254	3L_2598254_SNP	C	T	2429.77	.	AC=2;AF=1.00;AN=2;DB;DP=54;ExcessHet=3.0103;FS=0.000;MLEAC=2;MLEAF=1.00;MQ=44.00;QD=29.65;SOR=1.118	GT:AD:DP:GQ:PL	1/1:0,54:54:99:2458,166,0
3L	2598259	3L_2598259_SNP	A	T	2487.77	.	AC=2;AF=1.00;AN=2;DB;DP=57;ExcessHet=3.0103;FS=0.000;MLEAC=2;MLEAF=1.00;MQ=43.97;QD=29.55;SOR=1.140	GT:AD:DP:GQ:PL	1/1:0,57:57:99:2516,172,0
3L	2598907	3L_2598907_SNP	A	G	1249.77	.	AC=2;AF=1.00;AN=2;DB;DP=48;ExcessHet=3.0103;FS=0.000;MLEAC=2;MLEAF=1.00;MQ=44.00;QD=26.59;SOR=0.823	GT:AD:DP:GQ:PL	1/1:0,47:47:99:1278,141,0
3L	2599074	3L_2599074_SNP	G	A	1537.77	.	AC=2;AF=1.00;AN=2;DB;DP=60;ExcessHet=3.0103;FS=0.000;MLEAC=2;MLEAF=1.00;MQ=44.00;QD=26.06;SOR=0.871	GT:AD:DP:GQ:PL	1/1:0,59:59:99:1566,176,0
3L	2599247	3L_2599247_SNP	T	A	1246.77	.	AC=2;AF=1.00;AN=2;DB;DP=46;ExcessHet=3.0103;FS=0.000;MLEAC=2;MLEAF=1.00;MQ=44.00;QD=27.10;SOR=1.085	GT:AD:DP:GQ:PL	1/1:0,46:46:99:1275,138,0
3L	2599887	3L_2599887_SNP	A	T	1335.77	.	AC=2;AF=1.00;AN=2;DB;DP=51;ExcessHet=3.0103;FS=0.000;MLEAC=2;MLEAF=1.00;MQ=43.94;QD=26.19;SOR=0.732	GT:AD:DP:GQ:PL	1/1:0,51:51:99:1364,152,0
3L	2600384	.	T	TTTTTCG	2556.73	.	AC=2;AF=1.00;AN=2;DP=56;ExcessHet=3.0103;FS=0.000;MLEAC=2;MLEAF=1.00;MQ=42.49;QD=24.42;SOR=0.693	GT:AD:DP:GQ:PL	1/1:0,56:56:99:2594,175,0
3L	2600459	3L_2600459_SNP	A	C	2498.77	.	AC=2;AF=1.00;AN=2;DB;DP=55;ExcessHet=3.0103;FS=0.000;MLEAC=2;MLEAF=1.00;MQ=41.49;QD=35.73;SOR=1.487	GT:AD:DP:GQ:PL	1/1:0,55:55:99:2527,171,0
3L	2600464	3L_2600464_SNP	A	C	2516.77	.	AC=2;AF=1.00;AN=2;DB;DP=57;ExcessHet=3.0103;FS=0.000;MLEAC=2;MLEAF=1.00;MQ=41.53;QD=32.37;SOR=1.412	GT:AD:DP:GQ:PL	1/1:0,56:56:99:2545,172,0
3L	2600473	.	A	AC	2802.73	.	AC=2;AF=1.00;AN=2;DP=58;ExcessHet=3.0103;FS=0.000;MLEAC=2;MLEAF=1.00;MQ=41.52;QD=31.82;SOR=1.453	GT:AD:DP:GQ:PL	1/1:0,57:57:99:2840,193,0
3L	2600631	3L_2600631_SNP	T	G	2767.77	.	AC=2;AF=1.00;AN=2;DB;DP=63;ExcessHet=3.0103;FS=0.000;MLEAC=2;MLEAF=1.00;MQ=41.70;QD=30.92;SOR=0.859	GT:AD:DP:GQ:PL	1/1:0,63:63:99:2796,190,0
3L	2600706	3L_2600706_SNP	C	A	1549.77	.	AC=2;AF=1.00;AN=2;BaseQRankSum=1.853;ClippingRankSum=0.000;DB;DP=59;ExcessHet=3.0103;FS=0.000;MLEAC=2;MLEAF=1.00;MQ=42.35;MQRankSum=-1.097;QD=26.27;ReadPosRankSum=-0.441;SOR=0.223	GT:AD:DP:GQ:PL	1/1:1,58:59:99:1578,167,0
3L	2600862	3L_2600862_SNP	T	C	1739.77	.	AC=2;AF=1.00;AN=2;DB;DP=67;ExcessHet=3.0103;FS=0.000;MLEAC=2;MLEAF=1.00;MQ=43.63;QD=26.36;SOR=0.818	GT:AD:DP:GQ:PL	1/1:0,66:66:99:1768,198,0
3L	2601032	3L_2601032_SNP	A	G	1667.77	.	AC=2;AF=1.00;AN=2;BaseQRankSum=-0.138;ClippingRankSum=0.000;DB;DP=67;ExcessHet=3.0103;FS=3.216;MLEAC=2;MLEAF=1.00;MQ=43.64;MQRankSum=-0.192;QD=25.66;ReadPosRankSum=1.626;SOR=0.422	GT:AD:DP:GQ:PL	1/1:1,64:65:99:1696,166,0
3L	2601068	3L_2601068_SNP	G	A	1548.77	.	AC=2;AF=1.00;AN=2;BaseQRankSum=-1.126;ClippingRankSum=0.000;DB;DP=61;ExcessHet=3.0103;FS=0.000;MLEAC=2;MLEAF=1.00;MQ=43.66;MQRankSum=-0.094;QD=26.25;ReadPosRankSum=-0.512;SOR=0.251	GT:AD:DP:GQ:PL	1/1:1,58:59:99:1577,148,0
3L	2601320	3L_2601320_SNP	G	A	1640.77	.	AC=2;AF=1.00;AN=2;DB;DP=62;ExcessHet=3.0103;FS=0.000;MLEAC=2;MLEAF=1.00;MQ=43.89;QD=26.90;SOR=0.865	GT:AD:DP:GQ:PL	1/1:0,61:61:99:1669,183,0
3L	2601416	3L_2601416_SNP	G	A	1798.77	.	AC=2;AF=1.00;AN=2;DB;DP=69;ExcessHet=3.0103;FS=0.000;MLEAC=2;MLEAF=1.00;MQ=43.97;QD=26.85;SOR=0.723	GT:AD:DP:GQ:PL	1/1:0,67:67:99:1827,200,0
3L	2601598	3L_2601598_SNP	G	T	1280.77	.	AC=2;AF=1.00;AN=2;DB;DP=47;ExcessHet=3.0103;FS=0.000;MLEAC=2;MLEAF=1.00;MQ=42.52;QD=27.25;SOR=0.919	GT:AD:DP:GQ:PL	1/1:0,47:47:99:1309,141,0
3L	2601616	.	TTTGACCATTGTCTTCAC	T	1857.73	.	AC=2;AF=1.00;AN=2;DP=45;ExcessHet=3.0103;FS=0.000;MLEAC=2;MLEAF=1.00;MQ=44.17;QD=31.09;SOR=1.179	GT:AD:DP:GQ:PL	1/1:0,43:43:99:1895,130,0
3L	2601681	3L_2601681_SNP	A	G	1026.77	.	AC=2;AF=1.00;AN=2;DB;DP=41;ExcessHet=3.0103;FS=0.000;MLEAC=2;MLEAF=1.00;MQ=44.53;QD=25.04;SOR=0.843	GT:AD:DP:GQ:PL	1/1:0,41:41:99:1055,122,0
3L	2601717	3L_2601717_SNP	C	T	987.77	.	AC=2;AF=1.00;AN=2;BaseQRankSum=1.619;ClippingRankSum=0.000;DB;DP=40;ExcessHet=3.0103;FS=0.000;MLEAC=2;MLEAF=1.00;MQ=44.64;MQRankSum=-1.373;QD=24.69;ReadPosRankSum=-1.387;SOR=0.476	GT:AD:DP:GQ:PL	1/1:1,39:40:96:1016,96,0
3L	2601729	3L_2601729_SNP	A	G	1121.77	.	AC=2;AF=1.00;AN=2;DB;DP=43;ExcessHet=3.0103;FS=0.000;MLEAC=2;MLEAF=1.00;MQ=44.60;QD=26.09;SOR=1.179	GT:AD:DP:GQ:PL	1/1:0,43:43:99:1150,129,0
3L	2601848	3L_2601848_SNP	G	C	954.77	.	AC=2;AF=1.00;AN=2;DB;DP=37;ExcessHet=3.0103;FS=0.000;MLEAC=2;MLEAF=1.00;MQ=43.89;QD=25.80;SOR=1.121	GT:AD:DP:GQ:PL	1/1:0,37:37:99:983,111,0
3L	2601870	3L_2601870_SNP	T	C	1066.77	.	AC=2;AF=1.00;AN=2;DB;DP=40;ExcessHet=3.0103;FS=0.000;MLEAC=2;MLEAF=1.00;MQ=43.54;QD=26.67;SOR=1.022	GT:AD:DP:GQ:PL	1/1:0,40:40:99:1095,120,0
3L	2602344	3L_2602344_SNP	A	G	838.77	.	AC=2;AF=1.00;AN=2;DB;DP=32;ExcessHet=3.0103;FS=0.000;MLEAC=2;MLEAF=1.00;MQ=43.42;QD=26.21;SOR=0.818	GT:AD:DP:GQ:PL	1/1:0,32:32:95:867,95,0
3L	2602419	3L_2602419_SNP	T	A	710.77	.	AC=2;AF=1.00;AN=2;DB;DP=27;ExcessHet=3.0103;FS=0.000;MLEAC=2;MLEAF=1.00;MQ=43.93;QD=26.32;SOR=1.101	GT:AD:DP:GQ:PL	1/1:0,27:27:81:739,81,0
3L	2602440	3L_2602440_SNP	C	T	746.77	.	AC=2;AF=1.00;AN=2;DB;DP=29;ExcessHet=3.0103;FS=0.000;MLEAC=2;MLEAF=1.00;MQ=43.93;QD=25.75;SOR=1.255	GT:AD:DP:GQ:PL	1/1:0,29:29:87:775,87,0
3L	2602692	3L_2602692_SNP	G	A	964.77	.	AC=2;AF=1.00;AN=2;DB;DP=37;ExcessHet=3.0103;FS=0.000;MLEAC=2;MLEAF=1.00;MQ=43.89;QD=26.07;SOR=0.746	GT:AD:DP:GQ:PL	1/1:0,37:37:99:993,110,0
3L	2602737	3L_2602737_SNP	A	C	926.77	.	AC=2;AF=1.00;AN=2;DB;DP=37;ExcessHet=3.0103;FS=0.000;MLEAC=2;MLEAF=1.00;MQ=43.95;QD=25.05;SOR=0.859	GT:AD:DP:GQ:PL	1/1:0,37:37:99:955,110,0
3L	2602754	3L_2602754_SNP	T	G	866.77	.	AC=2;AF=1.00;AN=2;DB;DP=35;ExcessHet=3.0103;FS=0.000;MLEAC=2;MLEAF=1.00;MQ=43.94;QD=24.76;SOR=0.869	GT:AD:DP:GQ:PL	1/1:0,35:35:99:895,103,0
3L	2602948	3L_2602948_SNP	T	A	752.77	.	AC=2;AF=1.00;AN=2;DB;DP=28;ExcessHet=3.0103;FS=0.000;MLEAC=2;MLEAF=1.00;MQ=44.00;QD=26.88;SOR=0.997	GT:AD:DP:GQ:PL	1/1:0,28:28:84:781,84,0
3L	2603508	3L_2603508_SNP	A	G	1020.77	.	AC=2;AF=1.00;AN=2;DB;DP=40;ExcessHet=3.0103;FS=0.000;MLEAC=2;MLEAF=1.00;MQ=43.67;QD=26.17;SOR=0.743	GT:AD:DP:GQ:PL	1/1:0,39:39:99:1049,117,0
3L	2604302	3L_2604302_SNP	G	T	2205.77	.	AC=2;AF=1.00;AN=2;DB;DP=49;ExcessHet=3.0103;FS=0.000;MLEAC=2;MLEAF=1.00;MQ=43.50;QD=30.28;SOR=1.473	GT:AD:DP:GQ:PL	1/1:0,49:49:99:2234,151,0
3L	2604464	3L_2604464_SNP	A	T	1462.77	.	AC=2;AF=1.00;AN=2;DB;DP=56;ExcessHet=3.0103;FS=0.000;MLEAC=2;MLEAF=1.00;MQ=43.90;QD=26.12;SOR=0.922	GT:AD:DP:GQ:PL	1/1:0,56:56:99:1491,168,0
3L	2604762	3L_2604762_SNP	T	C	1377.77	.	AC=2;AF=1.00;AN=2;DB;DP=51;ExcessHet=3.0103;FS=0.000;MLEAC=2;MLEAF=1.00;MQ=43.68;QD=27.02;SOR=0.994	GT:AD:DP:GQ:PL	1/1:0,51:51:99:1406,153,0
3L	2606074	3L_2606074_SNP	C	T	1188.77	.	AC=2;AF=1.00;AN=2;BaseQRankSum=2.423;ClippingRankSum=0.000;DB;DP=47;ExcessHet=3.0103;FS=0.000;MLEAC=2;MLEAF=1.00;MQ=44.00;MQRankSum=0.000;QD=25.29;ReadPosRankSum=-0.098;SOR=1.154	GT:AD:DP:GQ:PL	1/1:2,45:47:94:1217,94,0
3L	2606603	3L_2606603_SNP	C	A	2941.77	.	AC=2;AF=1.00;AN=2;DB;DP=65;ExcessHet=3.0103;FS=0.000;MLEAC=2;MLEAF=1.00;MQ=41.27;QD=31.54;SOR=1.000	GT:AD:DP:GQ:PL	1/1:0,65:65:99:2970,199,0
3L	2606604	3L_2606604_SNP	C	T	2986.77	.	AC=2;AF=1.00;AN=2;DB;DP=65;ExcessHet=3.0103;FS=0.000;MLEAC=2;MLEAF=1.00;MQ=41.27;QD=26.62;SOR=1.000	GT:AD:DP:GQ:PL	1/1:0,65:65:99:3015,202,0
3L	2606605	.	G	GGTTAT	2977.73	.	AC=2;AF=1.00;AN=2;DP=64;ExcessHet=3.0103;FS=0.000;MLEAC=2;MLEAF=1.00;MQ=41.26;QD=33.72;SOR=1.044	GT:AD:DP:GQ:PL	1/1:0,64:64:99:3015,202,0
3L	2606606	.	C	T	2986.77	.	AC=2;AF=1.00;AN=2;DP=60;ExcessHet=3.0103;FS=0.000;MLEAC=2;MLEAF=1.00;MQ=41.16;QD=27.33;SOR=1.071	GT:AD:DP:GQ:PL	1/1:0,60:60:99:3015,202,0
3L	2606608	.	T	TTAAA	2950.73	.	AC=2;AF=1.00;AN=2;DP=61;ExcessHet=3.0103;FS=0.000;MLEAC=2;MLEAF=1.00;MQ=41.21;QD=29.90;SOR=1.022	GT:AD:DP:GQ:PL	1/1:0,61:61:99:2988,205,0
3L	2606620	.	G	C	2858.77	.	AC=2;AF=1.00;AN=2;DP=65;ExcessHet=3.0103;FS=0.000;MLEAC=2;MLEAF=1.00;MQ=41.37;QD=27.96;SOR=0.925	GT:AD:DP:GQ:PL	1/1:0,65:65:99:2887,202,0
3L	2606832	.	CT	C	1192.73	.	AC=2;AF=1.00;AN=2;DP=47;ExcessHet=3.0103;FS=0.000;MLEAC=2;MLEAF=1.00;MQ=43.34;QD=25.93;SOR=1.085	GT:AD:DP:GQ:PL	1/1:0,46:46:99:1230,138,0
3L	2607340	3L_2607340_SNP	C	A	2322.77	.	AC=2;AF=1.00;AN=2;BaseQRankSum=1.535;ClippingRankSum=0.000;DB;DP=55;ExcessHet=3.0103;FS=3.424;MLEAC=2;MLEAF=1.00;MQ=43.72;MQRankSum=-0.253;QD=28.48;ReadPosRankSum=2.311;SOR=0.581	GT:AD:DP:GQ:PL	1/1:1,54:55:99:2351,145,0
3L	2607344	3L_2607344_SNP	T	C	2348.77	.	AC=2;AF=1.00;AN=2;DB;DP=54;ExcessHet=3.0103;FS=0.000;MLEAC=2;MLEAF=1.00;MQ=43.72;QD=29.29;SOR=1.022	GT:AD:DP:GQ:PL	1/1:0,54:54:99:2377,165,0
3L	2607373	3L_2607373_SNP	G	C	2626.77	.	AC=2;AF=1.00;AN=2;DB;DP=59;ExcessHet=3.0103;FS=0.000;MLEAC=2;MLEAF=1.00;MQ=43.71;QD=31.86;SOR=1.034	GT:AD:DP:GQ:PL	1/1:0,59:59:99:2655,178,0
3L	2607374	3L_2607374_SNP	C	A	2671.77	.	AC=2;AF=1.00;AN=2;DB;DP=59;ExcessHet=3.0103;FS=0.000;MLEAC=2;MLEAF=1.00;MQ=43.71;QD=30.69;SOR=1.034	GT:AD:DP:GQ:PL	1/1:0,59:59:99:2700,181,0
3L	2607376	3L_2607376_SNP	T	C	2761.77	.	AC=2;AF=1.00;AN=2;DB;DP=59;ExcessHet=3.0103;FS=0.000;MLEAC=2;MLEAF=1.00;MQ=43.71;QD=31.96;SOR=1.034	GT:AD:DP:GQ:PL	1/1:0,59:59:99:2790,187,0
3L	2607395	3L_2607395_SNP	G	A	2888.77	.	AC=2;AF=1.00;AN=2;DB;DP=63;ExcessHet=3.0103;FS=0.000;MLEAC=2;MLEAF=1.00;MQ=43.70;QD=25.13;SOR=0.790	GT:AD:DP:GQ:PL	1/1:0,63:63:99:2917,196,0
3L	2607412	3L_2607412_SNP	T	C	3050.77	.	AC=2;AF=1.00;AN=2;DB;DP=69;ExcessHet=3.0103;FS=0.000;MLEAC=2;MLEAF=1.00;MQ=43.72;QD=34.05;SOR=0.949	GT:AD:DP:GQ:PL	1/1:0,68:68:99:3079,208,0
3L	2607432	3L_2607432_SNP	C	T	2950.77	.	AC=2;AF=1.00;AN=2;DB;DP=71;ExcessHet=3.0103;FS=0.000;MLEAC=2;MLEAF=1.00;MQ=43.76;QD=31.27;SOR=0.750	GT:AD:DP:GQ:PL	1/1:0,70:70:99:2979,211,0
3L	2607549	3L_2607549_SNP	A	T	1767.77	.	AC=2;AF=1.00;AN=2;DB;DP=67;ExcessHet=3.0103;FS=0.000;MLEAC=2;MLEAF=1.00;MQ=44.00;QD=26.78;SOR=0.818	GT:AD:DP:GQ:PL	1/1:0,66:66:99:1796,198,0
3L	2607940	.	G	A	1119.77	.	AC=2;AF=1.00;AN=2;DP=44;ExcessHet=3.0103;FS=0.000;MLEAC=2;MLEAF=1.00;MQ=42.22;QD=26.66;SOR=1.556	GT:AD:DP:GQ:PL	1/1:0,42:42:99:1148,125,0
3L	2607957	3L_2607957_SNP	C	T	1942.77	.	AC=2;AF=1.00;AN=2;DB;DP=43;ExcessHet=3.0103;FS=0.000;MLEAC=2;MLEAF=1.00;MQ=42.15;QD=27.61;SOR=1.455	GT:AD:DP:GQ:PL	1/1:0,43:43:99:1971,132,0
3L	2607959	.	G	GGTTTTCAA	2068.73	.	AC=2;AF=1.00;AN=2;DP=44;ExcessHet=3.0103;FS=0.000;MLEAC=2;MLEAF=1.00;MQ=42.20;QD=32.82;SOR=1.508	GT:AD:DP:GQ:PL	1/1:0,44:44:99:2106,141,0
3L	2607961	.	T	TAGTTGTATC	2275.73	.	AC=2;AF=1.00;AN=2;DP=43;ExcessHet=3.0103;FS=0.000;MLEAC=2;MLEAF=1.00;MQ=42.48;QD=25.40;SOR=1.312	GT:AD:DP:GQ:PL	1/1:0,43:43:99:2313,156,0
3L	2607983	3L_2607983_SNP	T	A	1386.77	.	AC=2;AF=1.00;AN=2;DB;DP=51;ExcessHet=3.0103;FS=0.000;MLEAC=2;MLEAF=1.00;MQ=42.64;QD=27.19;SOR=0.813	GT:AD:DP:GQ:PL	1/1:0,51:51:99:1415,153,0
3L	2608036	3L_2608036_SNP	C	T	1217.77	.	AC=2;AF=1.00;AN=2;DB;DP=45;ExcessHet=3.0103;FS=0.000;MLEAC=2;MLEAF=1.00;MQ=43.14;QD=27.06;SOR=1.154	GT:AD:DP:GQ:PL	1/1:0,45:45:99:1246,135,0
3L	2608126	3L_2608126_SNP	G	A	704.77	.	AC=2;AF=1.00;AN=2;DB;DP=27;ExcessHet=3.0103;FS=0.000;MLEAC=2;MLEAF=1.00;MQ=43.64;QD=26.10;SOR=1.781	GT:AD:DP:GQ:PL	1/1:0,27:27:80:733,80,0
3L	2608328	3L_2608328_SNP	G	A	1357.77	.	AC=2;AF=1.00;AN=2;DB;DP=31;ExcessHet=3.0103;FS=0.000;MLEAC=2;MLEAF=1.00;MQ=43.32;QD=24.43;SOR=1.402	GT:AD:DP:GQ:PL	1/1:0,31:31:93:1386,93,0
3L	2608334	.	G	GT	1388.73	.	AC=2;AF=1.00;AN=2;DP=32;ExcessHet=3.0103;FS=0.000;MLEAC=2;MLEAF=1.00;MQ=43.25;QD=25.14;SOR=1.473	GT:AD:DP:GQ:PL	1/1:0,32:32:96:1426,96,0
3L	2608335	.	G	T	1397.77	.	AC=2;AF=1.00;AN=2;DP=32;ExcessHet=3.0103;FS=0.000;MLEAC=2;MLEAF=1.00;MQ=43.25;QD=28.86;SOR=1.473	GT:AD:DP:GQ:PL	1/1:0,32:32:96:1426,96,0
3L	2608525	3L_2608525_SNP	C	A	1186.77	.	AC=2;AF=1.00;AN=2;DB;DP=45;ExcessHet=3.0103;FS=0.000;MLEAC=2;MLEAF=1.00;MQ=43.94;QD=26.37;SOR=1.154	GT:AD:DP:GQ:PL	1/1:0,45:45:99:1215,134,0
3L	2608574	3L_2608574_SNP	A	G	1362.77	.	AC=2;AF=1.00;AN=2;DB;DP=51;ExcessHet=3.0103;FS=0.000;MLEAC=2;MLEAF=1.00;MQ=43.94;QD=26.72;SOR=1.314	GT:AD:DP:GQ:PL	1/1:0,51:51:99:1391,152,0
3L	2608648	3L_2608648_SNP	C	T	1362.77	.	AC=2;AF=1.00;AN=2;DB;DP=53;ExcessHet=3.0103;FS=0.000;MLEAC=2;MLEAF=1.00;MQ=44.00;QD=25.71;SOR=1.654	GT:AD:DP:GQ:PL	1/1:0,53:53:99:1391,158,0
3L	2608824	3L_2608824_SNP	C	T	2200.77	.	AC=2;AF=1.00;AN=2;DB;DP=50;ExcessHet=3.0103;FS=0.000;MLEAC=2;MLEAF=1.00;MQ=43.88;QD=26.74;SOR=1.390	GT:AD:DP:GQ:PL	1/1:0,50:50:99:2229,154,0
3L	2608866	3L_2608866_SNP	G	T	1379.77	.	AC=2;AF=1.00;AN=2;DB;DP=51;ExcessHet=3.0103;FS=0.000;MLEAC=2;MLEAF=1.00;MQ=43.88;QD=27.05;SOR=1.201	GT:AD:DP:GQ:PL	1/1:0,51:51:99:1408,153,0
3L	2608899	3L_2608899_SNP	A	T	1350.77	.	AC=2;AF=1.00;AN=2;DB;DP=51;ExcessHet=3.0103;FS=0.000;MLEAC=2;MLEAF=1.00;MQ=43.92;QD=26.49;SOR=1.314	GT:AD:DP:GQ:PL	1/1:0,51:51:99:1379,152,0
3L	2608935	3L_2608935_SNP	A	G	2066.77	.	AC=2;AF=1.00;AN=2;DB;DP=47;ExcessHet=3.0103;FS=0.000;MLEAC=2;MLEAF=1.00;MQ=43.96;QD=27.84;SOR=1.022	GT:AD:DP:GQ:PL	1/1:0,47:47:99:2095,141,0
3L	2608952	3L_2608952_SNP	G	C	1932.77	.	AC=2;AF=1.00;AN=2;DB;DP=45;ExcessHet=3.0103;FS=0.000;MLEAC=2;MLEAF=1.00;MQ=43.96;QD=25.23;SOR=0.829	GT:AD:DP:GQ:PL	1/1:0,45:45:99:1961,135,0
3L	2609037	3L_2609037_SNP	G	T	1277.77	.	AC=2;AF=1.00;AN=2;DB;DP=30;ExcessHet=3.0103;FS=0.000;MLEAC=2;MLEAF=1.00;MQ=44.00;QD=23.15;SOR=1.536	GT:AD:DP:GQ:PL	1/1:0,30:30:90:1306,90,0
3L	2609157	3L_2609157_SNP	A	T	1152.77	.	AC=2;AF=1.00;AN=2;DB;DP=43;ExcessHet=3.0103;FS=0.000;MLEAC=2;MLEAF=1.00;MQ=43.95;QD=26.81;SOR=0.836	GT:AD:DP:GQ:PL	1/1:0,43:43:99:1181,129,0
3L	2609198	.	CT	C	1127.73	.	AC=2;AF=1.00;AN=2;DP=44;ExcessHet=3.0103;FS=0.000;MLEAC=2;MLEAF=1.00;MQ=43.96;QD=25.63;SOR=1.105	GT:AD:DP:GQ:PL	1/1:0,44:44:99:1165,132,0
3L	2609223	.	C	CA	1939.73	.	AC=2;AF=1.00;AN=2;DP=45;ExcessHet=3.0103;FS=0.000;MLEAC=2;MLEAF=1.00;MQ=43.96;QD=27.38;SOR=1.280	GT:AD:DP:GQ:PL	1/1:0,45:45:99:1977,135,0
3L	2609455	3L_2609455_SNP	C	T	1350.77	.	AC=2;AF=1.00;AN=2;BaseQRankSum=-0.698;ClippingRankSum=0.000;DB;DP=51;ExcessHet=3.0103;FS=0.000;MLEAC=2;MLEAF=1.00;MQ=43.73;MQRankSum=-0.342;QD=26.49;ReadPosRankSum=-0.591;SOR=0.293	GT:AD:DP:GQ:PL	1/1:1,50:51:99:1379,124,0
3L	2609564	3L_2609564_SNP	G	T	1510.77	.	AC=2;AF=1.00;AN=2;DB;DP=56;ExcessHet=3.0103;FS=0.000;MLEAC=2;MLEAF=1.00;MQ=43.44;QD=26.98;SOR=0.693	GT:AD:DP:GQ:PL	1/1:0,56:56:99:1539,168,0
3L	2609652	3L_2609652_SNP	C	G	1290.77	.	AC=2;AF=1.00;AN=2;DB;DP=50;ExcessHet=3.0103;FS=0.000;MLEAC=2;MLEAF=1.00;MQ=42.09;QD=25.82;SOR=1.656	GT:AD:DP:GQ:PL	1/1:0,50:50:99:1319,148,0
3L	2609692	.	G	GA	1008.73	.	AC=2;AF=1.00;AN=2;BaseQRankSum=0.128;ClippingRankSum=0.000;DP=57;ExcessHet=3.0103;FS=2.623;MLEAC=2;MLEAF=1.00;MQ=41.39;MQRankSum=-1.030;QD=18.68;ReadPosRankSum=1.020;SOR=0.317	GT:AD:DP:GQ:PL	1/1:2,52:54:99:1046,126,0
3L	2609723	3L_2609723_SNP	T	G	1491.77	.	AC=2;AF=1.00;AN=2;DB;DP=58;ExcessHet=3.0103;FS=0.000;MLEAC=2;MLEAF=1.00;MQ=41.61;QD=26.17;SOR=1.047	GT:AD:DP:GQ:PL	1/1:0,57:57:99:1520,170,0
3L	2609737	3L_2609737_SNP	G	T	1560.77	.	AC=2;AF=1.00;AN=2;DB;DP=59;ExcessHet=3.0103;FS=0.000;MLEAC=2;MLEAF=1.00;MQ=41.55;QD=26.45;SOR=1.123	GT:AD:DP:GQ:PL	1/1:0,59:59:99:1589,176,0
3L	2609753	3L_2609753_SNP	T	A	2958.77	.	AC=2;AF=1.00;AN=2;DB;DP=65;ExcessHet=3.0103;FS=0.000;MLEAC=2;MLEAF=1.00;MQ=41.18;QD=32.28;SOR=1.000	GT:AD:DP:GQ:PL	1/1:0,65:65:99:2987,208,0
3L	2609756	3L_2609756_SNP	C	T	2965.77	.	AC=2;AF=1.00;AN=2;DB;DP=68;ExcessHet=3.0103;FS=0.000;MLEAC=2;MLEAF=1.00;MQ=40.69;QD=31.99;SOR=0.880	GT:AD:DP:GQ:PL	1/1:0,68:68:99:2994,208,0
3L	2609790	.	A	AAT	2388.73	.	AC=2;AF=1.00;AN=2;DP=73;ExcessHet=3.0103;FS=0.000;MLEAC=2;MLEAF=1.00;MQ=40.42;QD=33.18;SOR=0.807	GT:AD:DP:GQ:PL	1/1:0,72:72:99:2426,219,0
3L	2609846	.	A	AG	3247.73	.	AC=2;AF=1.00;AN=2;DP=72;ExcessHet=3.0103;FS=0.000;MLEAC=2;MLEAF=1.00;MQ=40.00;QD=31.40;SOR=0.934	GT:AD:DP:GQ:PL	1/1:0,72:72:99:3285,220,0
3L	2609847	.	ACTTTTCT	A	3337.73	.	AC=2;AF=1.00;AN=2;DP=73;ExcessHet=3.0103;FS=0.000;MLEAC=2;MLEAF=1.00;MQ=40.06;QD=29.22;SOR=0.898	GT:AD:DP:GQ:PL	1/1:0,73:73:99:3375,226,0
3L	2609855	.	A	AAAAAAGGC	3421.73	.	AC=2;AF=1.00;AN=2;DP=73;ExcessHet=3.0103;FS=0.000;MLEAC=2;MLEAF=1.00;MQ=40.06;QD=33.01;SOR=0.898	GT:AD:DP:GQ:PL	1/1:0,73:73:99:3459,232,0
3L	2609858	.	G	GCT	3396.73	.	AC=2;AF=1.00;AN=2;DP=74;ExcessHet=3.0103;FS=0.000;MLEAC=2;MLEAF=1.00;MQ=40.00;QD=27.59;SOR=0.927	GT:AD:DP:GQ:PL	1/1:0,74:74:99:3434,234,0
3L	2610101	3L_2610101_SNP	T	C	2192.77	.	AC=2;AF=1.00;AN=2;DB;DP=51;ExcessHet=3.0103;FS=0.000;MLEAC=2;MLEAF=1.00;MQ=43.52;QD=33.31;SOR=0.952	GT:AD:DP:GQ:PL	1/1:0,50:50:99:2221,151,0
3L	2610622	3L_2610622_SNP	C	T	1491.77	.	AC=2;AF=1.00;AN=2;DB;DP=35;ExcessHet=3.0103;FS=0.000;MLEAC=2;MLEAF=1.00;MQ=43.92;QD=28.57;SOR=1.483	GT:AD:DP:GQ:PL	1/1:0,35:35:99:1520,105,0
3L	2611010	3L_2611010_SNP	C	T	834.77	.	AC=2;AF=1.00;AN=2;DB;DP=33;ExcessHet=3.0103;FS=0.000;MLEAC=2;MLEAF=1.00;MQ=43.88;QD=25.30;SOR=1.542	GT:AD:DP:GQ:PL	1/1:0,33:33:98:863,98,0
3L	2611607	3L_2611607_INS	A	AC	1783.73	.	AC=2;AF=1.00;AN=2;DB;DP=53;ExcessHet=3.0103;FS=0.000;MLEAC=2;MLEAF=1.00;MQ=44.00;QD=33.66;SOR=1.287	GT:AD:DP:GQ:PL	1/1:0,53:53:99:1821,159,0
3L	2611726	3L_2611726_SNP	G	A	1262.77	.	AC=2;AF=1.00;AN=2;DB;DP=48;ExcessHet=3.0103;FS=0.000;MLEAC=2;MLEAF=1.00;MQ=43.73;QD=26.87;SOR=0.919	GT:AD:DP:GQ:PL	1/1:0,47:47:99:1291,141,0
3L	2611964	3L_2611964_SNP	G	A	1049.77	.	AC=2;AF=1.00;AN=2;DB;DP=41;ExcessHet=3.0103;FS=0.000;MLEAC=2;MLEAF=1.00;MQ=43.95;QD=26.92;SOR=0.850	GT:AD:DP:GQ:PL	1/1:0,39:39:99:1078,117,0
3L	2612084	.	ATGCGAT	A	2321.73	.	AC=2;AF=1.00;AN=2;DP=54;ExcessHet=3.0103;FS=0.000;MLEAC=2;MLEAF=1.00;MQ=43.91;QD=32.52;SOR=1.179	GT:AD:DP:GQ:PL	1/1:0,53:53:99:2359,160,0
3L	2612167	3L_2612167_SNP	T	C	1357.77	.	AC=2;AF=1.00;AN=2;DB;DP=52;ExcessHet=3.0103;FS=0.000;MLEAC=2;MLEAF=1.00;MQ=43.94;QD=26.11;SOR=0.693	GT:AD:DP:GQ:PL	1/1:0,52:52:99:1386,155,0
3L	2612304	3L_2612304_SNP	C	T	1235.77	.	AC=2;AF=1.00;AN=2;BaseQRankSum=1.527;ClippingRankSum=0.000;DB;DP=50;ExcessHet=3.0103;FS=0.000;MLEAC=2;MLEAF=1.00;MQ=43.96;MQRankSum=-0.102;QD=24.72;ReadPosRankSum=0.621;SOR=0.776	GT:AD:DP:GQ:PL	1/1:2,48:50:96:1264,96,0
3L	2612589	3L_2612589_SNP	C	G	1116.77	.	AC=2;AF=1.00;AN=2;BaseQRankSum=1.760;ClippingRankSum=0.000;DB;DP=44;ExcessHet=3.0103;FS=0.000;MLEAC=2;MLEAF=1.00;MQ=43.96;MQRankSum=0.000;QD=25.38;ReadPosRankSum=-0.524;SOR=0.295	GT:AD:DP:GQ:PL	1/1:1,43:44:99:1145,121,0
3L	2612675	3L_2612675_SNP	G	A	1104.77	.	AC=2;AF=1.00;AN=2;DB;DP=44;ExcessHet=3.0103;FS=0.000;MLEAC=2;MLEAF=1.00;MQ=43.91;QD=25.11;SOR=0.693	GT:AD:DP:GQ:PL	1/1:0,44:44:99:1133,130,0
3L	2612715	.	T	TTA	1893.73	.	AC=2;AF=1.00;AN=2;DP=44;ExcessHet=3.0103;FS=0.000;MLEAC=2;MLEAF=1.00;MQ=43.91;QD=24.63;SOR=0.883	GT:AD:DP:GQ:PL	1/1:0,44:44:99:1931,132,0
3L	2612718	3L_2612718_SNP	A	T	1880.77	.	AC=2;AF=1.00;AN=2;DB;DP=42;ExcessHet=3.0103;FS=0.000;MLEAC=2;MLEAF=1.00;MQ=43.91;QD=29.32;SOR=0.892	GT:AD:DP:GQ:PL	1/1:0,42:42:99:1909,129,0
3L	2613154	3L_2613154_SNP	A	G	2020.77	.	AC=2;AF=1.00;AN=2;DB;DP=46;ExcessHet=3.0103;FS=0.000;MLEAC=2;MLEAF=1.00;MQ=43.60;QD=22.22;SOR=0.874	GT:AD:DP:GQ:PL	1/1:0,46:46:99:2049,142,0
3L	2613200	3L_2613200_SNP	T	A	1920.77	.	AC=2;AF=1.00;AN=2;DB;DP=47;ExcessHet=3.0103;FS=0.000;MLEAC=2;MLEAF=1.00;MQ=43.28;QD=27.46;SOR=1.414	GT:AD:DP:GQ:PL	1/1:0,45:45:99:1949,138,0
3L	2613331	3L_2613331_SNP	C	T	2643.77	.	AC=2;AF=1.00;AN=2;DB;DP=60;ExcessHet=3.0103;FS=0.000;MLEAC=2;MLEAF=1.00;MQ=43.71;QD=30.91;SOR=1.071	GT:AD:DP:GQ:PL	1/1:0,60:60:99:2672,184,0
3L	2613337	3L_2613337_SNP	T	G	2607.77	.	AC=2;AF=1.00;AN=2;DB;DP=58;ExcessHet=3.0103;FS=0.000;MLEAC=2;MLEAF=1.00;MQ=43.70;QD=30.15;SOR=0.914	GT:AD:DP:GQ:PL	1/1:0,58:58:99:2636,181,0
3L	2613377	3L_2613377_SNP	A	G	2793.77	.	AC=2;AF=1.00;AN=2;DB;DP=63;ExcessHet=3.0103;FS=0.000;MLEAC=2;MLEAF=1.00;MQ=43.67;QD=30.59;SOR=0.933	GT:AD:DP:GQ:PL	1/1:0,63:63:99:2822,190,0
3L	2613380	3L_2613380_SNP	A	T	2841.77	.	AC=2;AF=1.00;AN=2;DB;DP=62;ExcessHet=3.0103;FS=0.000;MLEAC=2;MLEAF=1.00;MQ=43.67;QD=32.12;SOR=0.899	GT:AD:DP:GQ:PL	1/1:0,62:62:99:2870,195,0
3L	2613382	3L_2613382_SNP	A	T	2808.77	.	AC=2;AF=1.00;AN=2;DB;DP=65;ExcessHet=3.0103;FS=0.000;MLEAC=2;MLEAF=1.00;MQ=43.68;QD=27.50;SOR=0.892	GT:AD:DP:GQ:PL	1/1:0,64:64:99:2837,192,0
3L	2613436	.	A	T	1482.77	.	AC=2;AF=1.00;AN=2;DP=57;ExcessHet=3.0103;FS=0.000;MLEAC=2;MLEAF=1.00;MQ=43.78;QD=26.01;SOR=0.728	GT:AD:DP:GQ:PL	1/1:0,57:57:99:1511,169,0
3L	2613486	3L_2613486_SNP	G	A	1889.77	.	AC=2;AF=1.00;AN=2;DB;DP=69;ExcessHet=3.0103;FS=0.000;MLEAC=2;MLEAF=1.00;MQ=43.69;QD=27.39;SOR=0.781	GT:AD:DP:GQ:PL	1/1:0,69:69:99:1918,207,0
3L	2613836	3L_2613836_SNP	G	T	862.77	.	AC=2;AF=1.00;AN=2;BaseQRankSum=-0.310;ClippingRankSum=0.000;DB;DP=54;ExcessHet=3.0103;FS=5.785;MLEAC=2;MLEAF=1.00;MQ=43.71;MQRankSum=2.373;QD=18.36;ReadPosRankSum=1.198;SOR=1.551	GT:AD:DP:GQ:PL	1/1:3,44:47:77:891,77,0
3L	2613840	3L_2613840_SNP	T	G	2381.77	.	AC=2;AF=1.00;AN=2;DB;DP=54;ExcessHet=3.0103;FS=0.000;MLEAC=2;MLEAF=1.00;MQ=43.71;QD=26.96;SOR=1.445	GT:AD:DP:GQ:PL	1/1:0,54:54:99:2410,163,0
3L	2613845	3L_2613845_SNP	T	G	2385.77	.	AC=2;AF=1.00;AN=2;DB;DP=54;ExcessHet=3.0103;FS=0.000;MLEAC=2;MLEAF=1.00;MQ=43.75;QD=36.12;SOR=1.697	GT:AD:DP:GQ:PL	1/1:0,54:54:99:2414,166,0
3L	2614021	.	AC	A	1852.73	.	AC=2;AF=1.00;AN=2;DP=42;ExcessHet=3.0103;FS=0.000;MLEAC=2;MLEAF=1.00;MQ=41.12;QD=32.09;SOR=1.005	GT:AD:DP:GQ:PL	1/1:0,42:42:99:1890,127,0
3L	2614023	.	ACCAACAACAAG	A	1852.73	.	AC=2;AF=1.00;AN=2;DP=42;ExcessHet=3.0103;FS=0.000;MLEAC=2;MLEAF=1.00;MQ=41.12;QD=24.65;SOR=1.005	GT:AD:DP:GQ:PL	1/1:0,42:42:99:1890,126,0
3L	2614040	3L_2614040_SNP	A	G	1816.77	.	AC=2;AF=1.00;AN=2;DB;DP=41;ExcessHet=3.0103;FS=0.000;MLEAC=2;MLEAF=1.00;MQ=41.04;QD=31.10;SOR=0.954	GT:AD:DP:GQ:PL	1/1:0,41:41:99:1845,124,0
3L	2614069	.	AGTGTGAGT	A	1587.73	.	AC=2;AF=1.00;AN=2;DP=37;ExcessHet=3.0103;FS=0.000;MLEAC=2;MLEAF=1.00;MQ=40.46;QD=32.31;SOR=0.746	GT:AD:DP:GQ:PL	1/1:0,37:37:99:1625,111,0
3L	2614108	3L_2614108_SNP	G	T	1798.77	.	AC=2;AF=1.00;AN=2;DB;DP=43;ExcessHet=3.0103;FS=0.000;MLEAC=2;MLEAF=1.00;MQ=40.77;QD=34.58;SOR=0.836	GT:AD:DP:GQ:PL	1/1:0,43:43:99:1827,129,0
3L	2614118	3L_2614118_SNP	G	A	1893.77	.	AC=2;AF=1.00;AN=2;DB;DP=43;ExcessHet=3.0103;FS=0.000;MLEAC=2;MLEAF=1.00;MQ=41.21;QD=26.16;SOR=0.836	GT:AD:DP:GQ:PL	1/1:0,43:43:99:1922,138,0
3L	2614309	3L_2614309_SNP	G	A	2131.77	.	AC=2;AF=1.00;AN=2;DB;DP=47;ExcessHet=3.0103;FS=0.000;MLEAC=2;MLEAF=1.00;MQ=37.22;QD=29.06;SOR=1.132	GT:AD:DP:GQ:PL	1/1:0,47:47:99:2160,144,0
3L	2614318	3L_2614318_SNP	A	G	2356.77	.	AC=2;AF=1.00;AN=2;DB;DP=51;ExcessHet=3.0103;FS=0.000;MLEAC=2;MLEAF=1.00;MQ=36.72;QD=33.97;SOR=1.314	GT:AD:DP:GQ:PL	1/1:0,51:51:99:2385,160,0
3L	2614325	3L_2614325_SNP	G	A	2356.77	.	AC=2;AF=1.00;AN=2;DB;DP=51;ExcessHet=3.0103;FS=0.000;MLEAC=2;MLEAF=1.00;MQ=36.48;QD=28.50;SOR=1.094	GT:AD:DP:GQ:PL	1/1:0,51:51:99:2385,160,0
3L	2614328	3L_2614328_SNP	C	G	2311.77	.	AC=2;AF=1.00;AN=2;DB;DP=51;ExcessHet=3.0103;FS=0.000;MLEAC=2;MLEAF=1.00;MQ=36.17;QD=31.56;SOR=1.201	GT:AD:DP:GQ:PL	1/1:0,51:51:99:2340,157,0
3L	2614351	.	AT	A	2437.73	.	AC=2;AF=1.00;AN=2;DP=53;ExcessHet=3.0103;FS=0.000;MLEAC=2;MLEAF=1.00;MQ=35.54;QD=31.01;SOR=0.981	GT:AD:DP:GQ:PL	1/1:0,53:53:99:2475,166,0
3L	2614354	.	GGGATTAATTTGAT	G	2392.73	.	AC=2;AF=1.00;AN=2;DP=54;ExcessHet=3.0103;FS=0.000;MLEAC=2;MLEAF=1.00;MQ=35.44;QD=30.98;SOR=0.846	GT:AD:DP:GQ:PL	1/1:0,54:54:99:2430,163,0
3L	2614383	3L_2614383_SNP	A	G	2491.77	.	AC=2;AF=1.00;AN=2;DB;DP=54;ExcessHet=3.0103;FS=0.000;MLEAC=2;MLEAF=1.00;MQ=34.59;QD=25.32;SOR=0.767	GT:AD:DP:GQ:PL	1/1:0,54:54:99:2520,169,0
3L	2614384	3L_2614384_SNP	G	T	2536.77	.	AC=2;AF=1.00;AN=2;DB;DP=52;ExcessHet=3.0103;FS=0.000;MLEAC=2;MLEAF=1.00;MQ=34.22;QD=29.11;SOR=0.693	GT:AD:DP:GQ:PL	1/1:0,52:52:99:2565,172,0
3L	2614387	3L_2614387_SNP	A	G	2311.77	.	AC=2;AF=1.00;AN=2;DB;DP=52;ExcessHet=3.0103;FS=0.000;MLEAC=2;MLEAF=1.00;MQ=34.11;QD=29.52;SOR=0.770	GT:AD:DP:GQ:PL	1/1:0,52:52:99:2340,157,0
3L	2614391	3L_2614391_SNP	G	T	2356.77	.	AC=2;AF=1.00;AN=2;DB;DP=53;ExcessHet=3.0103;FS=0.000;MLEAC=2;MLEAF=1.00;MQ=34.01;QD=32.76;SOR=0.808	GT:AD:DP:GQ:PL	1/1:0,53:53:99:2385,160,0
3L	2614402	3L_2614402_SNP	G	A	2356.77	.	AC=2;AF=1.00;AN=2;DB;DP=50;ExcessHet=3.0103;FS=0.000;MLEAC=2;MLEAF=1.00;MQ=33.75;QD=29.87;SOR=0.859	GT:AD:DP:GQ:PL	1/1:0,50:50:99:2385,160,0
3L	2614417	3L_2614417_SNP	A	C	2536.77	.	AC=2;AF=1.00;AN=2;DB;DP=55;ExcessHet=3.0103;FS=0.000;MLEAC=2;MLEAF=1.00;MQ=35.04;QD=29.42;SOR=0.884	GT:AD:DP:GQ:PL	1/1:0,55:55:99:2565,172,0
3L	2614422	3L_2614422_INS	T	TGGATATAATCTA	2797.73	.	AC=2;AF=1.00;AN=2;DB;DP=56;ExcessHet=3.0103;FS=0.000;MLEAC=2;MLEAF=1.00;MQ=34.91;QD=31.13;SOR=0.765	GT:AD:DP:GQ:PL	1/1:0,56:56:99:2835,190,0
3L	2614432	3L_2614432_SNP	C	A	2806.77	.	AC=2;AF=1.00;AN=2;DB;DP=61;ExcessHet=3.0103;FS=0.000;MLEAC=2;MLEAF=1.00;MQ=35.71;QD=31.49;SOR=0.793	GT:AD:DP:GQ:PL	1/1:0,61:61:99:2835,190,0
3L	2614434	.	AGG	A	2842.73	.	AC=2;AF=1.00;AN=2;DP=60;ExcessHet=3.0103;FS=0.000;MLEAC=2;MLEAF=1.00;MQ=35.88;QD=32.90;SOR=0.831	GT:AD:DP:GQ:PL	1/1:0,60:60:99:2880,193,0
3L	2614437	.	C	CAT	2842.73	.	AC=2;AF=1.00;AN=2;DP=61;ExcessHet=3.0103;FS=0.000;MLEAC=2;MLEAF=1.00;MQ=36.02;QD=29.77;SOR=0.865	GT:AD:DP:GQ:PL	1/1:0,61:61:99:2880,193,0
3L	2614449	3L_2614449_SNP	C	A	2851.77	.	AC=2;AF=1.00;AN=2;DB;DP=64;ExcessHet=3.0103;FS=0.000;MLEAC=2;MLEAF=1.00;MQ=37.30;QD=31.67;SOR=0.756	GT:AD:DP:GQ:PL	1/1:0,64:64:99:2880,193,0
3L	2614458	3L_2614458_SNP	A	G	2896.77	.	AC=2;AF=1.00;AN=2;DB;DP=62;ExcessHet=3.0103;FS=0.000;MLEAC=2;MLEAF=1.00;MQ=37.83;QD=27.73;SOR=0.693	GT:AD:DP:GQ:PL	1/1:0,62:62:99:2925,196,0
3L	2614462	3L_2614462_SNP	G	C	2851.77	.	AC=2;AF=1.00;AN=2;DB;DP=62;ExcessHet=3.0103;FS=0.000;MLEAC=2;MLEAF=1.00;MQ=37.97;QD=29.56;SOR=0.758	GT:AD:DP:GQ:PL	1/1:0,62:62:99:2880,193,0
3L	2614468	3L_2614468_SNP	A	T	2896.77	.	AC=2;AF=1.00;AN=2;DB;DP=64;ExcessHet=3.0103;FS=0.000;MLEAC=2;MLEAF=1.00;MQ=38.40;QD=29.34;SOR=0.822	GT:AD:DP:GQ:PL	1/1:0,64:64:99:2925,196,0
3L	2614492	3L_2614492_SNP	C	A	2675.77	.	AC=2;AF=1.00;AN=2;DB;DP=63;ExcessHet=3.0103;FS=0.000;MLEAC=2;MLEAF=1.00;MQ=39.39;QD=32.77;SOR=0.790	GT:AD:DP:GQ:PL	1/1:0,63:63:99:2704,189,0
3L	2614606	3L_2614606_SNP	T	G	1252.77	.	AC=2;AF=1.00;AN=2;DB;DP=49;ExcessHet=3.0103;FS=0.000;MLEAC=2;MLEAF=1.00;MQ=41.65;QD=25.57;SOR=1.225	GT:AD:DP:GQ:PL	1/1:0,49:49:99:1281,146,0
3L	2614666	3L_2614666_SNP	T	C	1209.77	.	AC=2;AF=1.00;AN=2;DB;DP=45;ExcessHet=3.0103;FS=0.000;MLEAC=2;MLEAF=1.00;MQ=42.32;QD=26.88;SOR=1.414	GT:AD:DP:GQ:PL	1/1:0,45:45:99:1238,135,0
3L	2614760	3L_2614760_SNP	T	C	1116.77	.	AC=2;AF=1.00;AN=2;DB;DP=42;ExcessHet=3.0103;FS=0.000;MLEAC=2;MLEAF=1.00;MQ=43.08;QD=26.59;SOR=1.402	GT:AD:DP:GQ:PL	1/1:0,42:42:99:1145,126,0
3L	2614938	3L_2614938_SNP	T	G	1751.77	.	AC=2;AF=1.00;AN=2;DB;DP=67;ExcessHet=3.0103;FS=0.000;MLEAC=2;MLEAF=1.00;MQ=43.87;QD=26.54;SOR=0.754	GT:AD:DP:GQ:PL	1/1:0,66:66:99:1780,198,0
3L	2615130	3L_2615130_SNP	T	C	1612.77	.	AC=2;AF=1.00;AN=2;DB;DP=63;ExcessHet=3.0103;FS=0.000;MLEAC=2;MLEAF=1.00;MQ=43.91;QD=26.01;SOR=0.976	GT:AD:DP:GQ:PL	1/1:0,62:62:99:1641,185,0
3L	2615149	3L_2615149_SNP	G	A	1626.77	.	AC=2;AF=1.00;AN=2;DB;DP=62;ExcessHet=3.0103;FS=0.000;MLEAC=2;MLEAF=1.00;MQ=43.91;QD=26.24;SOR=1.057	GT:AD:DP:GQ:PL	1/1:0,62:62:99:1655,185,0
3L	2615223	3L_2615223_SNP	G	C	1215.77	.	AC=2;AF=1.00;AN=2;DB;DP=47;ExcessHet=3.0103;FS=0.000;MLEAC=2;MLEAF=1.00;MQ=44.00;QD=26.43;SOR=0.780	GT:AD:DP:GQ:PL	1/1:0,46:46:99:1244,138,0
3L	2615243	3L_2615243_SNP	C	T	1036.77	.	AC=2;AF=1.00;AN=2;DB;DP=39;ExcessHet=3.0103;FS=0.000;MLEAC=2;MLEAF=1.00;MQ=44.00;QD=27.28;SOR=1.040	GT:AD:DP:GQ:PL	1/1:0,38:38:99:1065,114,0
3L	2615353	3L_2615353_SNP	T	C	2036.77	.	AC=2;AF=1.00;AN=2;DB;DP=49;ExcessHet=3.0103;FS=0.000;MLEAC=2;MLEAF=1.00;MQ=43.69;QD=29.77;SOR=0.733	GT:AD:DP:GQ:PL	1/1:0,49:49:99:2065,153,0
3L	2615374	3L_2615374_SNP	T	C	1943.77	.	AC=2;AF=1.00;AN=2;DB;DP=45;ExcessHet=3.0103;FS=0.000;MLEAC=2;MLEAF=1.00;MQ=43.96;QD=30.40;SOR=0.929	GT:AD:DP:GQ:PL	1/1:0,45:45:99:1972,144,0
3L	2615735	3L_2615735_SNP	T	C	2476.77	.	AC=2;AF=1.00;AN=2;DB;DP=57;ExcessHet=3.0103;FS=0.000;MLEAC=2;MLEAF=1.00;MQ=43.93;QD=31.66;SOR=1.238	GT:AD:DP:GQ:PL	1/1:0,57:57:99:2505,172,0
3L	2615750	3L_2615750_SNP	G	A	2449.77	.	AC=2;AF=1.00;AN=2;DB;DP=56;ExcessHet=3.0103;FS=0.000;MLEAC=2;MLEAF=1.00;MQ=43.93;QD=30.33;SOR=1.101	GT:AD:DP:GQ:PL	1/1:0,56:56:99:2478,169,0
3L	2615817	.	G	GAA	1397.73	.	AC=2;AF=1.00;AN=2;DP=48;ExcessHet=3.0103;FS=0.000;MLEAC=2;MLEAF=1.00;MQ=43.92;QD=31.06;SOR=1.038	GT:AD:DP:GQ:PL	1/1:0,45:45:99:1435,135,0
3L	2615873	3L_2615873_SNP	C	T	2082.77	.	AC=2;AF=1.00;AN=2;DB;DP=48;ExcessHet=3.0103;FS=0.000;MLEAC=2;MLEAF=1.00;MQ=43.71;QD=28.02;SOR=1.298	GT:AD:DP:GQ:PL	1/1:0,48:48:99:2111,144,0
3L	2615881	3L_2615881_SNP	A	T	2105.77	.	AC=2;AF=1.00;AN=2;DB;DP=47;ExcessHet=3.0103;FS=0.000;MLEAC=2;MLEAF=1.00;MQ=43.75;QD=27.12;SOR=1.251	GT:AD:DP:GQ:PL	1/1:0,47:47:99:2134,147,0
3L	2616066	.	T	TA	350.73	.	AC=2;AF=1.00;AN=2;DP=18;ExcessHet=3.0103;FS=0.000;MLEAC=2;MLEAF=1.00;MQ=42.91;QD=21.92;SOR=1.609	GT:AD:DP:GQ:PL	1/1:0,16:16:48:388,48,0
3L	2616184	3L_2616184_SNP	A	G	681.77	.	AC=2;AF=1.00;AN=2;DB;DP=27;ExcessHet=3.0103;FS=0.000;MLEAC=2;MLEAF=1.00;MQ=43.49;QD=26.22;SOR=2.303	GT:AD:DP:GQ:PL	1/1:0,26:26:78:710,78,0
3L	2617249	3L_2617249_SNP	T	C	2992.77	.	AC=2;AF=1.00;AN=2;DB;DP=69;ExcessHet=3.0103;FS=0.000;MLEAC=2;MLEAF=1.00;MQ=44.00;QD=32.48;SOR=0.781	GT:AD:DP:GQ:PL	1/1:0,69:69:99:3021,211,0
3L	2617259	3L_2617259_SNP	C	T	2957.77	.	AC=2;AF=1.00;AN=2;DB;DP=68;ExcessHet=3.0103;FS=0.000;MLEAC=2;MLEAF=1.00;MQ=44.00;QD=32.27;SOR=0.693	GT:AD:DP:GQ:PL	1/1:0,68:68:99:2986,205,0
3L	2620370	.	A	AGGG	1312.73	.	AC=2;AF=1.00;AN=2;DP=32;ExcessHet=3.0103;FS=0.000;MLEAC=2;MLEAF=1.00;MQ=42.56;QD=29.32;SOR=0.760	GT:AD:DP:GQ:PL	1/1:0,29:29:90:1350,90,0
3L	2620404	3L_2620404_SNP	A	G	1259.77	.	AC=2;AF=1.00;AN=2;DB;DP=26;ExcessHet=3.0103;FS=0.000;MLEAC=2;MLEAF=1.00;MQ=42.26;QD=23.19;SOR=0.693	GT:AD:DP:GQ:PL	1/1:0,26:26:87:1288,87,0
3L	2620522	3L_2620522_SNP	C	A	1051.77	.	AC=2;AF=1.00;AN=2;DB;DP=24;ExcessHet=3.0103;FS=0.000;MLEAC=2;MLEAF=1.00;MQ=40.33;QD=31.49;SOR=1.802	GT:AD:DP:GQ:PL	1/1:0,24:24:72:1080,72,0
3L	2620590	3L_2620590_SNP	A	T	1951.77	.	AC=2;AF=1.00;AN=2;DB;DP=40;ExcessHet=3.0103;FS=0.000;MLEAC=2;MLEAF=1.00;MQ=39.22;QD=29.96;SOR=0.902	GT:AD:DP:GQ:PL	1/1:0,40:40:99:1980,132,0
3L	2620609	.	G	GTGT	1846.73	.	AC=2;AF=1.00;AN=2;DP=40;ExcessHet=3.0103;FS=0.000;MLEAC=2;MLEAF=1.00;MQ=39.77;QD=28.45;SOR=0.693	GT:AD:DP:GQ:PL	1/1:0,40:40:99:1884,129,0
3L	2620796	3L_2620796_SNP	A	T	2294.77	.	AC=2;AF=1.00;AN=2;DB;DP=51;ExcessHet=3.0103;FS=0.000;MLEAC=2;MLEAF=1.00;MQ=42.54;QD=31.68;SOR=0.994	GT:AD:DP:GQ:PL	1/1:0,51:51:99:2323,157,0
3L	2621977	3L_2621977_SNP	T	A	1313.77	.	AC=2;AF=1.00;AN=2;DB;DP=49;ExcessHet=3.0103;FS=0.000;MLEAC=2;MLEAF=1.00;MQ=44.00;QD=26.81;SOR=1.345	GT:AD:DP:GQ:PL	1/1:0,49:49:99:1342,147,0
3L	2622317	3L_2622317_SNP	T	C	1346.77	.	AC=2;AF=1.00;AN=2;DB;DP=51;ExcessHet=3.0103;FS=0.000;MLEAC=2;MLEAF=1.00;MQ=44.00;QD=26.41;SOR=0.994	GT:AD:DP:GQ:PL	1/1:0,51:51:99:1375,152,0
3L	2622386	3L_2622386_SNP	T	A	1229.77	.	AC=2;AF=1.00;AN=2;BaseQRankSum=1.798;ClippingRankSum=0.000;DB;DP=49;ExcessHet=3.0103;FS=0.000;MLEAC=2;MLEAF=1.00;MQ=43.96;MQRankSum=0.000;QD=25.10;ReadPosRankSum=-0.696;SOR=0.296	GT:AD:DP:GQ:PL	1/1:1,48:49:99:1258,135,0
3L	2623686	.	CT	C	1215.73	.	AC=2;AF=1.00;AN=2;DP=65;ExcessHet=3.0103;FS=0.000;MLEAC=2;MLEAF=1.00;MQ=43.67;QD=19.93;SOR=0.793	GT:AD:DP:GQ:PL	1/1:0,61:61:99:1253,181,0
3L	2624221	.	T	A	2058.77	.	AC=2;AF=1.00;AN=2;DP=75;ExcessHet=3.0103;FS=0.000;MLEAC=2;MLEAF=1.00;MQ=43.48;QD=27.45;SOR=1.402	GT:AD:DP:GQ:PL	1/1:0,75:75:99:2087,225,0
3L	2625093	.	A	ATATATATG	2211.73	.	AC=2;AF=1.00;AN=2;DP=45;ExcessHet=3.0103;FS=0.000;MLEAC=2;MLEAF=1.00;MQ=40.81;QD=27.55;SOR=0.737	GT:AD:DP:GQ:PL	1/1:0,45:45:99:2249,151,0
3L	2625105	.	G	GTA	2328.73	.	AC=2;AF=1.00;AN=2;DP=52;ExcessHet=3.0103;FS=0.000;MLEAC=2;MLEAF=1.00;MQ=41.05;QD=35.85;SOR=0.853	GT:AD:DP:GQ:PL	1/1:0,52:52:99:2366,160,0
3L	2625116	3L_2625116_SNP	A	G	2293.77	.	AC=2;AF=1.00;AN=2;DB;DP=54;ExcessHet=3.0103;FS=0.000;MLEAC=2;MLEAF=1.00;MQ=41.08;QD=32.01;SOR=0.767	GT:AD:DP:GQ:PL	1/1:0,54:54:99:2322,162,0
3L	2625273	3L_2625273_SNP	T	C	1198.77	.	AC=2;AF=1.00;AN=2;DB;DP=47;ExcessHet=3.0103;FS=0.000;MLEAC=2;MLEAF=1.00;MQ=43.38;QD=26.06;SOR=0.874	GT:AD:DP:GQ:PL	1/1:0,46:46:99:1227,138,0
3L	2625346	3L_2625346_SNP	C	T	1371.77	.	AC=2;AF=1.00;AN=2;DB;DP=53;ExcessHet=3.0103;FS=0.000;MLEAC=2;MLEAF=1.00;MQ=43.44;QD=25.88;SOR=1.524	GT:AD:DP:GQ:PL	1/1:0,53:53:99:1400,157,0
3L	2625445	3L_2625445_SNP	C	A	2109.77	.	AC=2;AF=1.00;AN=2;DB;DP=50;ExcessHet=3.0103;FS=0.000;MLEAC=2;MLEAF=1.00;MQ=43.35;QD=30.23;SOR=1.225	GT:AD:DP:GQ:PL	1/1:0,49:49:99:2138,147,0
3L	2625540	3L_2625540_SNP	G	A	2415.77	.	AC=2;AF=1.00;AN=2;DB;DP=57;ExcessHet=3.0103;FS=0.000;MLEAC=2;MLEAF=1.00;MQ=43.31;QD=27.76;SOR=1.047	GT:AD:DP:GQ:PL	1/1:0,57:57:99:2444,175,0
3L	2625559	3L_2625559_SNP	G	A	2410.77	.	AC=2;AF=1.00;AN=2;DB;DP=56;ExcessHet=3.0103;FS=0.000;MLEAC=2;MLEAF=1.00;MQ=43.40;QD=37.76;SOR=1.302	GT:AD:DP:GQ:PL	1/1:0,56:56:99:2439,172,0
3L	2625652	.	G	T	2429.77	.	AC=2;AF=1.00;AN=2;DP=55;ExcessHet=3.0103;FS=0.000;MLEAC=2;MLEAF=1.00;MQ=42.29;QD=24.60;SOR=1.159	GT:AD:DP:GQ:PL	1/1:0,55:55:99:2458,166,0
3L	2625718	3L_2625718_SNP	A	T	2291.77	.	AC=2;AF=1.00;AN=2;DB;DP=51;ExcessHet=3.0103;FS=0.000;MLEAC=2;MLEAF=1.00;MQ=41.97;QD=25.06;SOR=1.094	GT:AD:DP:GQ:PL	1/1:0,51:51:99:2320,157,0
3L	2625719	3L_2625719_SNP	T	C	2311.77	.	AC=2;AF=1.00;AN=2;DB;DP=51;ExcessHet=3.0103;FS=0.000;MLEAC=2;MLEAF=1.00;MQ=41.97;QD=26.23;SOR=1.094	GT:AD:DP:GQ:PL	1/1:0,51:51:99:2340,157,0
3L	2625732	3L_2625732_SNP	A	T	2311.77	.	AC=2;AF=1.00;AN=2;DB;DP=50;ExcessHet=3.0103;FS=0.000;MLEAC=2;MLEAF=1.00;MQ=42.15;QD=27.75;SOR=0.952	GT:AD:DP:GQ:PL	1/1:0,50:50:99:2340,157,0
3L	2625750	3L_2625750_SNP	T	G	2311.77	.	AC=2;AF=1.00;AN=2;DB;DP=50;ExcessHet=3.0103;FS=0.000;MLEAC=2;MLEAF=1.00;MQ=42.21;QD=34.50;SOR=1.051	GT:AD:DP:GQ:PL	1/1:0,50:50:99:2340,157,0
3L	2625752	3L_2625752_SNP	A	G	2356.77	.	AC=2;AF=1.00;AN=2;DB;DP=51;ExcessHet=3.0103;FS=0.000;MLEAC=2;MLEAF=1.00;MQ=42.25;QD=26.93;SOR=0.994	GT:AD:DP:GQ:PL	1/1:0,51:51:99:2385,160,0
3L	2625755	3L_2625755_SNP	A	C	2401.77	.	AC=2;AF=1.00;AN=2;DB;DP=53;ExcessHet=3.0103;FS=0.000;MLEAC=2;MLEAF=1.00;MQ=42.27;QD=26.78;SOR=0.981	GT:AD:DP:GQ:PL	1/1:0,53:53:99:2430,163,0
3L	2625756	3L_2625756_SNP	T	A	2356.77	.	AC=2;AF=1.00;AN=2;DB;DP=52;ExcessHet=3.0103;FS=0.000;MLEAC=2;MLEAF=1.00;MQ=42.28;QD=30.63;SOR=0.941	GT:AD:DP:GQ:PL	1/1:0,52:52:99:2385,160,0
3L	2625759	3L_2625759_SNP	T	C	2356.77	.	AC=2;AF=1.00;AN=2;DB;DP=52;ExcessHet=3.0103;FS=0.000;MLEAC=2;MLEAF=1.00;MQ=42.28;QD=26.22;SOR=0.941	GT:AD:DP:GQ:PL	1/1:0,52:52:99:2385,160,0
3L	2625770	3L_2625770_INS	A	AGC	2347.73	.	AC=2;AF=1.00;AN=2;DB;DP=51;ExcessHet=3.0103;FS=0.000;MLEAC=2;MLEAF=1.00;MQ=42.24;QD=31.23;SOR=0.994	GT:AD:DP:GQ:PL	1/1:0,51:51:99:2385,160,0
3L	2625790	3L_2625790_SNP	T	G	2536.77	.	AC=2;AF=1.00;AN=2;DB;DP=56;ExcessHet=3.0103;FS=0.000;MLEAC=2;MLEAF=1.00;MQ=42.33;QD=29.59;SOR=1.009	GT:AD:DP:GQ:PL	1/1:0,56:56:99:2565,172,0
3L	2625797	.	T	A	2446.77	.	AC=2;AF=1.00;AN=2;DP=55;ExcessHet=3.0103;FS=0.000;MLEAC=2;MLEAF=1.00;MQ=42.36;QD=30.18;SOR=0.970	GT:AD:DP:GQ:PL	1/1:0,55:55:99:2475,166,0
3L	2626630	.	T	A	1740.77	.	AC=2;AF=1.00;AN=2;DP=65;ExcessHet=3.0103;FS=0.000;MLEAC=2;MLEAF=1.00;MQ=44.00;QD=26.78;SOR=1.000	GT:AD:DP:GQ:PL	1/1:0,65:65:99:1769,194,0
3L	2627756	3L_2627756_SNP	A	T	3135.77	.	AC=2;AF=1.00;AN=2;BaseQRankSum=-1.454;ClippingRankSum=0.000;DB;DP=73;ExcessHet=3.0103;FS=0.000;MLEAC=2;MLEAF=1.00;MQ=44.00;MQRankSum=0.000;QD=26.97;ReadPosRankSum=-0.732;SOR=0.516	GT:AD:DP:GQ:PL	1/1:1,72:73:99:3164,177,0
3L	2627759	3L_2627759_SNP	C	A	3103.77	.	AC=2;AF=1.00;AN=2;BaseQRankSum=-1.474;ClippingRankSum=0.000;DB;DP=73;ExcessHet=3.0103;FS=0.000;MLEAC=2;MLEAF=1.00;MQ=44.00;MQRankSum=0.000;QD=32.03;ReadPosRankSum=-0.634;SOR=0.516	GT:AD:DP:GQ:PL	1/1:1,72:73:99:3132,174,0
3L	2627908	3L_2627908_SNP	G	A	2194.77	.	AC=2;AF=1.00;AN=2;DB;DP=82;ExcessHet=3.0103;FS=0.000;MLEAC=2;MLEAF=1.00;MQ=44.00;QD=26.77;SOR=1.292	GT:AD:DP:GQ:PL	1/1:0,82:82:99:2223,245,0
3L	2627934	.	C	G	2071.77	.	AC=2;AF=1.00;AN=2;DP=80;ExcessHet=3.0103;FS=0.000;MLEAC=2;MLEAF=1.00;MQ=43.98;QD=25.90;SOR=1.165	GT:AD:DP:GQ:PL	1/1:0,80:80:99:2100,239,0
3L	2627996	3L_2627996_SNP	T	G	2942.77	.	AC=2;AF=1.00;AN=2;DB;DP=71;ExcessHet=3.0103;FS=0.000;MLEAC=2;MLEAF=1.00;MQ=43.55;QD=27.53;SOR=0.779	GT:AD:DP:GQ:PL	1/1:0,71:71:99:2971,214,0
3L	2628020	3L_2628020_SNP	A	T	3177.77	.	AC=2;AF=1.00;AN=2;DB;DP=69;ExcessHet=3.0103;FS=0.000;MLEAC=2;MLEAF=1.00;MQ=43.56;QD=29.35;SOR=0.722	GT:AD:DP:GQ:PL	1/1:0,69:69:99:3206,217,0
3L	2628047	.	T	G	3088.77	.	AC=2;AF=1.00;AN=2;BaseQRankSum=-1.432;ClippingRankSum=0.000;DP=72;ExcessHet=3.0103;FS=3.133;MLEAC=2;MLEAF=1.00;MQ=43.95;MQRankSum=-0.085;QD=32.41;ReadPosRankSum=-1.282;SOR=0.357	GT:AD:DP:GQ:PL	1/1:1,71:72:99:3117,174,0
3L	2628125	3L_2628125_SNP	C	A	1991.77	.	AC=2;AF=1.00;AN=2;BaseQRankSum=0.475;ClippingRankSum=0.000;DB;DP=74;ExcessHet=3.0103;FS=0.000;MLEAC=2;MLEAF=1.00;MQ=44.00;MQRankSum=0.000;QD=26.92;ReadPosRankSum=-0.529;SOR=0.283	GT:AD:DP:GQ:PL	1/1:1,73:74:99:2020,194,0
3L	2628192	3L_2628192_SNP	T	C	1746.77	.	AC=2;AF=1.00;AN=2;BaseQRankSum=-0.207;ClippingRankSum=0.000;DB;DP=69;ExcessHet=3.0103;FS=0.000;MLEAC=2;MLEAF=1.00;MQ=43.97;MQRankSum=0.000;QD=25.32;ReadPosRankSum=-0.577;SOR=0.446	GT:AD:DP:GQ:PL	1/1:1,68:69:99:1775,178,0
3L	2628416	.	T	A	1447.77	.	AC=2;AF=1.00;AN=2;DP=53;ExcessHet=3.0103;FS=0.000;MLEAC=2;MLEAF=1.00;MQ=43.47;QD=27.32;SOR=0.892	GT:AD:DP:GQ:PL	1/1:0,53:53:99:1476,159,0
3L	2628688	3L_2628688_SNP	C	T	1369.77	.	AC=2;AF=1.00;AN=2;BaseQRankSum=0.562;ClippingRankSum=0.000;DB;DP=54;ExcessHet=3.0103;FS=3.345;MLEAC=2;MLEAF=1.00;MQ=43.80;MQRankSum=-0.255;QD=25.37;ReadPosRankSum=-0.363;SOR=0.525	GT:AD:DP:GQ:PL	1/1:1,53:54:99:1398,135,0
3L	2630322	3L_2630322_SNP	C	T	2353.77	.	AC=2;AF=1.00;AN=2;DB;DP=54;ExcessHet=3.0103;FS=0.000;MLEAC=2;MLEAF=1.00;MQ=44.00;QD=18.76;SOR=0.767	GT:AD:DP:GQ:PL	1/1:0,54:54:99:2382,163,0
3L	2630614	.	G	A	1834.77	.	AC=2;AF=1.00;AN=2;DP=67;ExcessHet=3.0103;FS=0.000;MLEAC=2;MLEAF=1.00;MQ=43.94;QD=27.38;SOR=0.723	GT:AD:DP:GQ:PL	1/1:0,67:67:99:1863,201,0
3L	2631620	3L_2631620_SNP	A	T	1705.77	.	AC=2;AF=1.00;AN=2;BaseQRankSum=-0.518;ClippingRankSum=0.000;DB;DP=66;ExcessHet=3.0103;FS=0.000;MLEAC=2;MLEAF=1.00;MQ=43.50;MQRankSum=-0.481;QD=25.84;ReadPosRankSum=-0.454;SOR=0.291	GT:AD:DP:GQ:PL	1/1:1,65:66:99:1734,170,0
3L	2631637	3L_2631637_SNP	T	C	1520.77	.	AC=2;AF=1.00;AN=2;BaseQRankSum=-0.239;ClippingRankSum=0.000;DB;DP=61;ExcessHet=3.0103;FS=0.000;MLEAC=2;MLEAF=1.00;MQ=43.49;MQRankSum=-0.484;QD=25.35;ReadPosRankSum=-0.654;SOR=0.298	GT:AD:DP:GQ:PL	1/1:1,59:60:99:1549,151,0
3L	2631650	3L_2631650_SNP	T	A	1562.77	.	AC=2;AF=1.00;AN=2;BaseQRankSum=-1.313;ClippingRankSum=0.000;DB;DP=63;ExcessHet=3.0103;FS=3.153;MLEAC=2;MLEAF=1.00;MQ=43.57;MQRankSum=-0.422;QD=25.21;ReadPosRankSum=-0.741;SOR=0.378	GT:AD:DP:GQ:PL	1/1:1,61:62:99:1591,157,0
3L	2631666	3L_2631666_SNP	A	T	1581.77	.	AC=2;AF=1.00;AN=2;BaseQRankSum=-1.465;ClippingRankSum=0.000;DB;DP=63;ExcessHet=3.0103;FS=3.080;MLEAC=2;MLEAF=1.00;MQ=43.57;MQRankSum=-0.417;QD=25.11;ReadPosRankSum=-0.586;SOR=0.324	GT:AD:DP:GQ:PL	1/1:1,62:63:99:1610,159,0
3L	2632018	3L_2632018_SNP	T	C	2430.77	.	AC=2;AF=1.00;AN=2;DB;DP=55;ExcessHet=3.0103;FS=0.000;MLEAC=2;MLEAF=1.00;MQ=43.57;QD=30.74;SOR=1.262	GT:AD:DP:GQ:PL	1/1:0,55:55:99:2459,166,0
3L	2632024	3L_2632024_SNP	A	G	2475.77	.	AC=2;AF=1.00;AN=2;DB;DP=55;ExcessHet=3.0103;FS=0.000;MLEAC=2;MLEAF=1.00;MQ=43.57;QD=33.21;SOR=1.159	GT:AD:DP:GQ:PL	1/1:0,55:55:99:2504,169,0
3L	2632029	.	C	G	2491.77	.	AC=2;AF=1.00;AN=2;DP=55;ExcessHet=3.0103;FS=0.000;MLEAC=2;MLEAF=1.00;MQ=43.66;QD=30.92;SOR=1.061	GT:AD:DP:GQ:PL	1/1:0,55:55:99:2520,169,0
3L	2632030	3L_2632030_SNP	A	G	2491.77	.	AC=2;AF=1.00;AN=2;DB;DP=55;ExcessHet=3.0103;FS=0.000;MLEAC=2;MLEAF=1.00;MQ=43.66;QD=35.01;SOR=1.061	GT:AD:DP:GQ:PL	1/1:0,55:55:99:2520,169,0
3L	2632162	3L_2632162_SNP	G	T	1504.77	.	AC=2;AF=1.00;AN=2;DB;DP=56;ExcessHet=3.0103;FS=0.000;MLEAC=2;MLEAF=1.00;MQ=43.33;QD=26.87;SOR=0.765	GT:AD:DP:GQ:PL	1/1:0,56:56:99:1533,167,0
3L	2632196	.	C	CAA	2420.73	.	AC=2;AF=1.00;AN=2;DP=54;ExcessHet=3.0103;FS=0.000;MLEAC=2;MLEAF=1.00;MQ=43.27;QD=31.34;SOR=0.767	GT:AD:DP:GQ:PL	1/1:0,54:54:99:2458,166,0
3L	2632204	3L_2632204_SNP	T	C	2401.77	.	AC=2;AF=1.00;AN=2;DB;DP=53;ExcessHet=3.0103;FS=0.000;MLEAC=2;MLEAF=1.00;MQ=43.22;QD=28.83;SOR=0.730	GT:AD:DP:GQ:PL	1/1:0,53:53:99:2430,163,0
3L	2632210	.	TAGCCC	T	2302.73	.	AC=2;AF=1.00;AN=2;DP=52;ExcessHet=3.0103;FS=0.000;MLEAC=2;MLEAF=1.00;MQ=43.20;QD=31.15;SOR=0.770	GT:AD:DP:GQ:PL	1/1:0,52:52:99:2340,157,0
3L	2632375	3L_2632375_SNP	C	G	1442.77	.	AC=2;AF=1.00;AN=2;DB;DP=54;ExcessHet=3.0103;FS=0.000;MLEAC=2;MLEAF=1.00;MQ=43.96;QD=27.22;SOR=0.808	GT:AD:DP:GQ:PL	1/1:0,53:53:99:1471,159,0
3L	2632404	3L_2632404_SNP	C	T	1411.77	.	AC=2;AF=1.00;AN=2;DB;DP=52;ExcessHet=3.0103;FS=0.000;MLEAC=2;MLEAF=1.00;MQ=43.89;QD=27.15;SOR=0.770	GT:AD:DP:GQ:PL	1/1:0,52:52:99:1440,156,0
3L	2632472	3L_2632472_SNP	T	C	2641.77	.	AC=2;AF=1.00;AN=2;DB;DP=61;ExcessHet=3.0103;FS=0.000;MLEAC=2;MLEAF=1.00;MQ=43.84;QD=30.11;SOR=0.865	GT:AD:DP:GQ:PL	1/1:0,61:61:99:2670,184,0
3L	2632947	3L_2632947_SNP	C	T	612.77	.	AC=2;AF=1.00;AN=2;DB;DP=26;ExcessHet=3.0103;FS=0.000;MLEAC=2;MLEAF=1.00;MQ=44.00;QD=24.51;SOR=1.893	GT:AD:DP:GQ:PL	1/1:0,25:25:74:641,74,0
3L	2632969	.	AG	A	597.73	.	AC=2;AF=1.00;AN=2;DP=27;ExcessHet=3.0103;FS=0.000;MLEAC=2;MLEAF=1.00;MQ=43.93;QD=24.91;SOR=2.124	GT:AD:DP:GQ:PL	1/1:0,24:24:72:635,72,0
3L	2633036	3L_2633036_SNP	G	A	543.77	.	AC=2;AF=1.00;AN=2;DB;DP=21;ExcessHet=3.0103;FS=0.000;MLEAC=2;MLEAF=1.00;MQ=43.91;QD=25.89;SOR=0.990	GT:AD:DP:GQ:PL	1/1:0,21:21:63:572,63,0
3L	2633119	.	AG	A	518.73	.	AC=2;AF=1.00;AN=2;DP=25;ExcessHet=3.0103;FS=0.000;MLEAC=2;MLEAF=1.00;MQ=43.65;QD=21.61;SOR=1.051	GT:AD:DP:GQ:PL	1/1:0,24:24:72:556,72,0
3L	2633296	3L_2633296_SNP	T	A	1276.77	.	AC=2;AF=1.00;AN=2;BaseQRankSum=-0.810;ClippingRankSum=0.000;DB;DP=51;ExcessHet=3.0103;FS=0.000;MLEAC=2;MLEAF=1.00;MQ=42.27;MQRankSum=-0.856;QD=25.03;ReadPosRankSum=0.204;SOR=0.495	GT:AD:DP:GQ:PL	1/1:1,50:51:99:1305,125,0
3L	2633336	3L_2633336_SNP	G	A	1881.77	.	AC=2;AF=1.00;AN=2;BaseQRankSum=0.230;ClippingRankSum=0.000;DB;DP=46;ExcessHet=3.0103;FS=0.000;MLEAC=2;MLEAF=1.00;MQ=40.26;MQRankSum=-1.283;QD=23.57;ReadPosRankSum=-1.659;SOR=0.500	GT:AD:DP:GQ:PL	1/1:1,45:46:93:1910,93,0
3L	2633351	3L_2633351_SNP	T	A	1951.77	.	AC=2;AF=1.00;AN=2;BaseQRankSum=1.220;ClippingRankSum=0.000;DB;DP=45;ExcessHet=3.0103;FS=0.000;MLEAC=2;MLEAF=1.00;MQ=39.96;MQRankSum=-1.439;QD=28.07;ReadPosRankSum=-1.657;SOR=0.631	GT:AD:DP:GQ:PL	1/1:1,44:45:93:1980,93,0
3L	2633354	3L_2633354_SNP	G	T	1906.77	.	AC=2;AF=1.00;AN=2;BaseQRankSum=1.025;ClippingRankSum=0.000;DB;DP=44;ExcessHet=3.0103;FS=0.000;MLEAC=2;MLEAF=1.00;MQ=39.79;MQRankSum=-1.522;QD=29.27;ReadPosRankSum=-1.655;SOR=0.518	GT:AD:DP:GQ:PL	1/1:1,43:44:90:1935,90,0
3L	2633374	.	G	GTTTCAGCGGATATACATAGATTCTA	2167.73	.	AC=2;AF=1.00;AN=2;BaseQRankSum=1.358;ClippingRankSum=0.000;DP=43;ExcessHet=3.0103;FS=0.000;MLEAC=2;MLEAF=1.00;MQ=39.64;MQRankSum=-1.605;QD=29.23;ReadPosRankSum=-0.847;SOR=0.569	GT:AD:DP:GQ:PL	1/1:1,42:43:99:2205,109,0
3L	2633384	.	C	CT	1762.73	.	AC=2;AF=1.00;AN=2;BaseQRankSum=0.287;ClippingRankSum=0.000;DP=38;ExcessHet=3.0103;FS=0.000;MLEAC=2;MLEAF=1.00;MQ=39.71;MQRankSum=-1.690;QD=27.48;ReadPosRankSum=-0.275;SOR=0.350	GT:AD:DP:GQ:PL	1/1:1,37:38:81:1800,81,0
3L	2633400	3L_2633400_SNP	T	A	1718.77	.	AC=2;AF=1.00;AN=2;BaseQRankSum=-0.951;ClippingRankSum=0.000;DB;DP=44;ExcessHet=3.0103;FS=0.000;MLEAC=2;MLEAF=1.00;MQ=40.42;MQRankSum=-1.384;QD=26.23;ReadPosRankSum=0.555;SOR=0.446	GT:AD:DP:GQ:PL	1/1:1,43:44:87:1747,87,0
3L	2633424	.	A	ACT	2064.73	.	AC=2;AF=1.00;AN=2;DP=48;ExcessHet=3.0103;FS=0.000;MLEAC=2;MLEAF=1.00;MQ=41.52;QD=30.36;SOR=1.132	GT:AD:DP:GQ:PL	1/1:0,47:47:99:2102,141,0
3L	2633428	3L_2633428_SNP	A	C	2050.77	.	AC=2;AF=1.00;AN=2;DB;DP=47;ExcessHet=3.0103;FS=0.000;MLEAC=2;MLEAF=1.00;MQ=41.63;QD=29.14;SOR=1.022	GT:AD:DP:GQ:PL	1/1:0,47:47:99:2079,141,0
3L	2633467	3L_2633467_SNP	C	A	1400.77	.	AC=2;AF=1.00;AN=2;BaseQRankSum=0.067;ClippingRankSum=0.000;DB;DP=54;ExcessHet=3.0103;FS=3.263;MLEAC=2;MLEAF=1.00;MQ=42.59;MQRankSum=-0.802;QD=26.43;ReadPosRankSum=0.589;SOR=0.467	GT:AD:DP:GQ:PL	1/1:1,52:53:99:1429,131,0
3L	2633497	3L_2633497_SNP	G	A	2626.77	.	AC=2;AF=1.00;AN=2;BaseQRankSum=0.524;ClippingRankSum=0.000;DB;DP=59;ExcessHet=3.0103;FS=0.000;MLEAC=2;MLEAF=1.00;MQ=42.73;MQRankSum=-0.723;QD=28.74;ReadPosRankSum=-0.807;SOR=0.278	GT:AD:DP:GQ:PL	1/1:1,57:58:99:2655,139,0
3L	2633501	3L_2633501_SNP	G	T	2691.77	.	AC=2;AF=1.00;AN=2;BaseQRankSum=1.235;ClippingRankSum=0.000;DB;DP=62;ExcessHet=3.0103;FS=0.000;MLEAC=2;MLEAF=1.00;MQ=42.73;MQRankSum=-0.746;QD=30.79;ReadPosRankSum=-1.051;SOR=0.223	GT:AD:DP:GQ:PL	1/1:1,60:61:99:2720,145,0
3L	2633505	.	AC	A	2682.73	.	AC=2;AF=1.00;AN=2;BaseQRankSum=1.912;ClippingRankSum=0.000;DP=62;ExcessHet=3.0103;FS=0.000;MLEAC=2;MLEAF=1.00;MQ=42.79;MQRankSum=-0.697;QD=34.59;ReadPosRankSum=-1.364;SOR=0.223	GT:AD:DP:GQ:PL	1/1:1,60:61:99:2720,145,0
3L	2633534	3L_2633534_SNP	C	T	1754.77	.	AC=2;AF=1.00;AN=2;BaseQRankSum=1.651;ClippingRankSum=0.000;DB;DP=69;ExcessHet=3.0103;FS=3.411;MLEAC=2;MLEAF=1.00;MQ=43.02;MQRankSum=-0.581;QD=25.81;ReadPosRankSum=-1.701;SOR=0.561	GT:AD:DP:GQ:PL	1/1:1,67:68:99:1783,180,0
3L	2633641	3L_2633641_SNP	G	A	2165.77	.	AC=2;AF=1.00;AN=2;DB;DP=80;ExcessHet=3.0103;FS=0.000;MLEAC=2;MLEAF=1.00;MQ=43.58;QD=27.07;SOR=1.236	GT:AD:DP:GQ:PL	1/1:0,80:80:99:2194,240,0
3L	2633714	3L_2633714_SNP	G	A	3092.77	.	AC=2;AF=1.00;AN=2;DB;DP=74;ExcessHet=3.0103;FS=0.000;MLEAC=2;MLEAF=1.00;MQ=43.66;QD=28.00;SOR=0.747	GT:AD:DP:GQ:PL	1/1:0,74:74:99:3121,226,0
3L	2633731	3L_2633731_SNP	T	G	3034.77	.	AC=2;AF=1.00;AN=2;DB;DP=67;ExcessHet=3.0103;FS=0.000;MLEAC=2;MLEAF=1.00;MQ=43.64;QD=26.05;SOR=0.723	GT:AD:DP:GQ:PL	1/1:0,67:67:99:3063,211,0
3L	2633776	3L_2633776_SNP	A	C	1954.77	.	AC=2;AF=1.00;AN=2;DB;DP=73;ExcessHet=3.0103;FS=0.000;MLEAC=2;MLEAF=1.00;MQ=43.77;QD=26.78;SOR=1.032	GT:AD:DP:GQ:PL	1/1:0,73:73:99:1983,218,0
3L	2633892	3L_2633892_SNP	A	C	3068.77	.	AC=2;AF=1.00;AN=2;DB;DP=77;ExcessHet=3.0103;FS=0.000;MLEAC=2;MLEAF=1.00;MQ=43.97;QD=32.83;SOR=0.887	GT:AD:DP:GQ:PL	1/1:0,77:77:99:3097,231,0
3L	2633916	3L_2633916_SNP	G	A	2910.77	.	AC=2;AF=1.00;AN=2;DB;DP=68;ExcessHet=3.0103;FS=0.000;MLEAC=2;MLEAF=1.00;MQ=43.97;QD=28.24;SOR=0.814	GT:AD:DP:GQ:PL	1/1:0,68:68:99:2939,211,0
3L	2634010	3L_2634010_SNP	A	G	2743.77	.	AC=2;AF=1.00;AN=2;DB;DP=61;ExcessHet=3.0103;FS=0.000;MLEAC=2;MLEAF=1.00;MQ=44.00;QD=28.94;SOR=1.022	GT:AD:DP:GQ:PL	1/1:0,61:61:99:2772,193,0
3L	2634018	3L_2634018_SNP	G	T	2749.77	.	AC=2;AF=1.00;AN=2;DB;DP=63;ExcessHet=3.0103;FS=0.000;MLEAC=2;MLEAF=1.00;MQ=44.00;QD=33.63;SOR=1.092	GT:AD:DP:GQ:PL	1/1:0,63:63:99:2778,193,0
3L	2634132	3L_2634132_SNP	T	G	1890.77	.	AC=2;AF=1.00;AN=2;DB;DP=72;ExcessHet=3.0103;FS=0.000;MLEAC=2;MLEAF=1.00;MQ=43.97;QD=26.63;SOR=0.840	GT:AD:DP:GQ:PL	1/1:0,71:71:99:1919,213,0
3L	2634156	.	C	CAT	2817.73	.	AC=2;AF=1.00;AN=2;DP=72;ExcessHet=3.0103;FS=0.000;MLEAC=2;MLEAF=1.00;MQ=43.97;QD=30.63;SOR=0.693	GT:AD:DP:GQ:PL	1/1:0,72:72:99:2855,220,0
3L	2634187	3L_2634187_SNP	A	G	3328.77	.	AC=2;AF=1.00;AN=2;DB;DP=77;ExcessHet=3.0103;FS=0.000;MLEAC=2;MLEAF=1.00;MQ=43.90;QD=31.72;SOR=0.801	GT:AD:DP:GQ:PL	1/1:0,76:76:99:3357,229,0
3L	2634188	3L_2634188_DEL	TG	T	3319.73	.	AC=2;AF=1.00;AN=2;DB;DP=77;ExcessHet=3.0103;FS=0.000;MLEAC=2;MLEAF=1.00;MQ=43.90;QD=27.61;SOR=0.801	GT:AD:DP:GQ:PL	1/1:0,76:76:99:3357,229,0
3L	2634346	.	C	CT	1398.73	.	AC=2;AF=1.00;AN=2;BaseQRankSum=0.094;ClippingRankSum=0.000;DP=77;ExcessHet=3.0103;FS=0.000;MLEAC=2;MLEAF=1.00;MQ=43.66;MQRankSum=-0.185;QD=20.27;ReadPosRankSum=0.984;SOR=0.784	GT:AD:DP:GQ:PL	1/1:2,67:69:99:1436,164,0
3L	2634361	3L_2634361_SNP	T	G	1834.77	.	AC=2;AF=1.00;AN=2;DB;DP=71;ExcessHet=3.0103;FS=0.000;MLEAC=2;MLEAF=1.00;MQ=43.63;QD=25.84;SOR=0.779	GT:AD:DP:GQ:PL	1/1:0,71:71:99:1863,210,0
3L	2634498	3L_2634498_SNP	A	T	1603.77	.	AC=2;AF=1.00;AN=2;DB;DP=60;ExcessHet=3.0103;FS=0.000;MLEAC=2;MLEAF=1.00;MQ=43.95;QD=26.73;SOR=1.255	GT:AD:DP:GQ:PL	1/1:0,60:60:99:1632,179,0
3L	2634547	3L_2634547_SNP	T	C	1646.77	.	AC=2;AF=1.00;AN=2;DB;DP=60;ExcessHet=3.0103;FS=0.000;MLEAC=2;MLEAF=1.00;MQ=43.89;QD=27.45;SOR=0.831	GT:AD:DP:GQ:PL	1/1:0,60:60:99:1675,179,0
3L	2634578	3L_2634578_SNP	T	C	1767.77	.	AC=2;AF=1.00;AN=2;DB;DP=68;ExcessHet=3.0103;FS=0.000;MLEAC=2;MLEAF=1.00;MQ=43.94;QD=26.00;SOR=0.949	GT:AD:DP:GQ:PL	1/1:0,68:68:99:1796,203,0
3L	2634614	3L_2634614_SNP	T	C	1624.77	.	AC=2;AF=1.00;AN=2;DB;DP=63;ExcessHet=3.0103;FS=0.000;MLEAC=2;MLEAF=1.00;MQ=43.94;QD=25.79;SOR=1.270	GT:AD:DP:GQ:PL	1/1:0,63:63:99:1653,188,0
3L	2634651	3L_2634651_SNP	G	T	1861.77	.	AC=2;AF=1.00;AN=2;DB;DP=69;ExcessHet=3.0103;FS=0.000;MLEAC=2;MLEAF=1.00;MQ=43.83;QD=26.98;SOR=1.211	GT:AD:DP:GQ:PL	1/1:0,69:69:99:1890,207,0
3L	2635549	3L_2635549_SNP	A	G	1139.77	.	AC=2;AF=1.00;AN=2;DB;DP=43;ExcessHet=3.0103;FS=0.000;MLEAC=2;MLEAF=1.00;MQ=43.80;QD=26.51;SOR=0.836	GT:AD:DP:GQ:PL	1/1:0,43:43:99:1168,129,0
3L	2635608	3L_2635608_SNP	A	C	1100.77	.	AC=2;AF=1.00;AN=2;DB;DP=41;ExcessHet=3.0103;FS=0.000;MLEAC=2;MLEAF=1.00;MQ=43.86;QD=26.85;SOR=1.206	GT:AD:DP:GQ:PL	1/1:0,41:41:99:1129,123,0
3L	2635781	3L_2635781_INS	C	CG	1743.73	.	AC=2;AF=1.00;AN=2;DB;DP=51;ExcessHet=3.0103;FS=0.000;MLEAC=2;MLEAF=1.00;MQ=44.00;QD=34.87;SOR=1.157	GT:AD:DP:GQ:PL	1/1:0,50:50:99:1781,153,0
3L	2636017	3L_2636017_SNP	T	A	1406.77	.	AC=2;AF=1.00;AN=2;DB;DP=53;ExcessHet=3.0103;FS=0.000;MLEAC=2;MLEAF=1.00;MQ=44.00;QD=27.05;SOR=1.480	GT:AD:DP:GQ:PL	1/1:0,52:52:99:1435,156,0
3L	2636143	3L_2636143_SNP	G	C	1858.77	.	AC=2;AF=1.00;AN=2;DB;DP=41;ExcessHet=3.0103;FS=0.000;MLEAC=2;MLEAF=1.00;MQ=43.90;QD=31.61;SOR=0.741	GT:AD:DP:GQ:PL	1/1:0,41:41:99:1887,126,0
3L	2636150	3L_2636150_SNP	A	G	1948.77	.	AC=2;AF=1.00;AN=2;DB;DP=44;ExcessHet=3.0103;FS=0.000;MLEAC=2;MLEAF=1.00;MQ=43.91;QD=27.80;SOR=0.693	GT:AD:DP:GQ:PL	1/1:0,44:44:99:1977,132,0
3L	2636154	3L_2636154_SNP	G	A	1858.77	.	AC=2;AF=1.00;AN=2;DB;DP=39;ExcessHet=3.0103;FS=0.000;MLEAC=2;MLEAF=1.00;MQ=43.90;QD=28.56;SOR=0.850	GT:AD:DP:GQ:PL	1/1:0,39:39:99:1887,126,0
3L	2636207	.	ACAACAACACCAG	A	1686.73	.	AC=2;AF=1.00;AN=2;DP=40;ExcessHet=3.0103;FS=0.000;MLEAC=2;MLEAF=1.00;MQ=43.04;QD=28.77;SOR=0.902	GT:AD:DP:GQ:PL	1/1:0,40:40:99:1724,120,0
3L	2636339	3L_2636339_SNP	C	A	1190.77	.	AC=2;AF=1.00;AN=2;DB;DP=45;ExcessHet=3.0103;FS=0.000;MLEAC=2;MLEAF=1.00;MQ=43.15;QD=26.46;SOR=1.038	GT:AD:DP:GQ:PL	1/1:0,45:45:99:1219,135,0
3L	2636357	3L_2636357_SNP	A	G	1214.77	.	AC=2;AF=1.00;AN=2;DB;DP=46;ExcessHet=3.0103;FS=0.000;MLEAC=2;MLEAF=1.00;MQ=43.91;QD=26.41;SOR=0.976	GT:AD:DP:GQ:PL	1/1:0,46:46:99:1243,138,0
3L	2636876	.	CTT	C	2316.73	.	AC=2;AF=1.00;AN=2;DP=66;ExcessHet=3.0103;FS=0.000;MLEAC=2;MLEAF=1.00;MQ=43.96;QD=28.63;SOR=1.646	GT:AD:DP:GQ:PL	1/1:0,65:65:99:2354,196,0
3L	2637252	3L_2637252_SNP	C	T	1406.77	.	AC=2;AF=1.00;AN=2;DB;DP=54;ExcessHet=3.0103;FS=0.000;MLEAC=2;MLEAF=1.00;MQ=43.73;QD=26.54;SOR=0.892	GT:AD:DP:GQ:PL	1/1:0,53:53:99:1435,159,0
3L	2637492	3L_2637492_SNP	G	A	889.77	.	AC=2;AF=1.00;AN=2;DB;DP=36;ExcessHet=3.0103;FS=0.000;MLEAC=2;MLEAF=1.00;MQ=43.84;QD=25.42;SOR=0.749	GT:AD:DP:GQ:PL	1/1:0,35:35:99:918,104,0
3L	2638824	3L_2638824_SNP	A	G	918.77	.	AC=2;AF=1.00;AN=2;DB;DP=35;ExcessHet=3.0103;FS=0.000;MLEAC=2;MLEAF=1.00;MQ=44.00;QD=27.02;SOR=0.693	GT:AD:DP:GQ:PL	1/1:0,34:34:99:947,102,0
3L	2639157	3L_2639157_SNP	C	T	1764.77	.	AC=2;AF=1.00;AN=2;DB;DP=39;ExcessHet=3.0103;FS=0.000;MLEAC=2;MLEAF=1.00;MQ=43.85;QD=33.52;SOR=0.743	GT:AD:DP:GQ:PL	1/1:0,39:39:99:1793,120,0
3L	2639163	3L_2639163_SNP	G	A	1712.77	.	AC=2;AF=1.00;AN=2;DB;DP=39;ExcessHet=3.0103;FS=0.000;MLEAC=2;MLEAF=1.00;MQ=43.85;QD=32.98;SOR=0.743	GT:AD:DP:GQ:PL	1/1:0,39:39:99:1741,117,0
3L	2639928	.	TGGGTTTTAAA	T	2977.73	.	AC=2;AF=1.00;AN=2;DP=66;ExcessHet=3.0103;FS=0.000;MLEAC=2;MLEAF=1.00;MQ=43.79;QD=29.98;SOR=0.886	GT:AD:DP:GQ:PL	1/1:0,66:66:99:3015,202,0
3L	2642163	3L_2642163_SNP	A	T	1556.77	.	AC=2;AF=1.00;AN=2;DB;DP=60;ExcessHet=3.0103;FS=0.000;MLEAC=2;MLEAF=1.00;MQ=43.87;QD=26.39;SOR=0.950	GT:AD:DP:GQ:PL	1/1:0,59:59:99:1585,177,0
3L	2643113	3L_2643113_SNP	C	T	1859.77	.	AC=2;AF=1.00;AN=2;DB;DP=70;ExcessHet=3.0103;FS=0.000;MLEAC=2;MLEAF=1.00;MQ=42.43;QD=26.57;SOR=0.811	GT:AD:DP:GQ:PL	1/1:0,70:70:99:1888,210,0
3L	2643128	3L_2643128_SNP	A	G	2836.77	.	AC=2;AF=1.00;AN=2;DB;DP=67;ExcessHet=3.0103;FS=0.000;MLEAC=2;MLEAF=1.00;MQ=42.30;QD=34.65;SOR=0.784	GT:AD:DP:GQ:PL	1/1:0,67:67:99:2865,201,0
3L	2643134	.	A	ATATCTCATAAAG	2963.73	.	AC=2;AF=1.00;AN=2;DP=66;ExcessHet=3.0103;FS=0.000;MLEAC=2;MLEAF=1.00;MQ=42.27;QD=29.83;SOR=0.754	GT:AD:DP:GQ:PL	1/1:0,66:66:99:3001,211,0
3L	2643148	3L_2643148_SNP	C	G	2681.77	.	AC=2;AF=1.00;AN=2;DB;DP=61;ExcessHet=3.0103;FS=0.000;MLEAC=2;MLEAF=1.00;MQ=42.34;QD=32.62;SOR=0.865	GT:AD:DP:GQ:PL	1/1:0,61:61:99:2710,190,0
3L	2643156	3L_2643156_SNP	G	A	2756.77	.	AC=2;AF=1.00;AN=2;DB;DP=64;ExcessHet=3.0103;FS=0.000;MLEAC=2;MLEAF=1.00;MQ=42.48;QD=28.69;SOR=0.892	GT:AD:DP:GQ:PL	1/1:0,64:64:99:2785,196,0
3L	2643172	3L_2643172_SNP	A	G	1557.77	.	AC=2;AF=1.00;AN=2;DB;DP=60;ExcessHet=3.0103;FS=0.000;MLEAC=2;MLEAF=1.00;MQ=42.56;QD=25.96;SOR=0.906	GT:AD:DP:GQ:PL	1/1:0,60:60:99:1586,179,0
3L	2643185	3L_2643185_SNP	C	T	1579.77	.	AC=2;AF=1.00;AN=2;DB;DP=57;ExcessHet=3.0103;FS=0.000;MLEAC=2;MLEAF=1.00;MQ=42.75;QD=27.72;SOR=0.960	GT:AD:DP:GQ:PL	1/1:0,57:57:99:1608,171,0
3L	2644003	.	TTCAATTTGAATCTTTC	T	2620.73	.	AC=2;AF=1.00;AN=2;BaseQRankSum=0.242;ClippingRankSum=0.000;DP=61;ExcessHet=3.0103;FS=3.874;MLEAC=2;MLEAF=1.00;MQ=43.26;MQRankSum=-0.744;QD=28.29;ReadPosRankSum=1.051;SOR=0.892	GT:AD:DP:GQ:PL	1/1:1,60:61:99:2658,142,0
3L	2644465	3L_2644465_SNP	G	C	1466.77	.	AC=2;AF=1.00;AN=2;DB;DP=54;ExcessHet=3.0103;FS=0.000;MLEAC=2;MLEAF=1.00;MQ=43.26;QD=27.16;SOR=0.693	GT:AD:DP:GQ:PL	1/1:0,54:54:99:1495,162,0
3L	2645008	3L_2645008_SNP	T	G	2228.77	.	AC=2;AF=1.00;AN=2;DB;DP=54;ExcessHet=3.0103;FS=0.000;MLEAC=2;MLEAF=1.00;MQ=41.85;QD=27.81;SOR=0.892	GT:AD:DP:GQ:PL	1/1:0,53:53:99:2257,159,0
3L	2645046	3L_2645046_SNP	T	A	1264.77	.	AC=2;AF=1.00;AN=2;DB;DP=47;ExcessHet=3.0103;FS=0.000;MLEAC=2;MLEAF=1.00;MQ=40.63;QD=26.91;SOR=0.823	GT:AD:DP:GQ:PL	1/1:0,47:47:99:1293,141,0
3L	2645091	3L_2645091_SNP	T	G	3076.77	.	AC=2;AF=1.00;AN=2;DB;DP=65;ExcessHet=3.0103;FS=0.000;MLEAC=2;MLEAF=1.00;MQ=40.19;QD=26.67;SOR=0.723	GT:AD:DP:GQ:PL	1/1:0,65:65:99:3105,208,0
3L	2645133	.	A	AT	3292.73	.	AC=2;AF=1.00;AN=2;DP=74;ExcessHet=3.0103;FS=0.000;MLEAC=2;MLEAF=1.00;MQ=40.67;QD=35.60;SOR=0.966	GT:AD:DP:GQ:PL	1/1:0,74:74:99:3330,226,0
3L	2645141	.	A	T	3393.77	.	AC=2;AF=1.00;AN=2;DP=72;ExcessHet=3.0103;FS=0.000;MLEAC=2;MLEAF=1.00;MQ=40.91;QD=34.29;SOR=0.807	GT:AD:DP:GQ:PL	1/1:0,72:72:99:3422,232,0
3L	2645148	3L_2645148_SNP	C	T	3249.77	.	AC=2;AF=1.00;AN=2;DB;DP=74;ExcessHet=3.0103;FS=0.000;MLEAC=2;MLEAF=1.00;MQ=41.02;QD=29.68;SOR=0.864	GT:AD:DP:GQ:PL	1/1:0,74:74:99:3278,222,0
3L	2646250	3L_2646250_SNP	G	C	1394.77	.	AC=2;AF=1.00;AN=2;DB;DP=31;ExcessHet=3.0103;FS=0.000;MLEAC=2;MLEAF=1.00;MQ=43.29;QD=30.11;SOR=1.402	GT:AD:DP:GQ:PL	1/1:0,31:31:96:1423,96,0
3L	2646265	3L_2646265_SNP	A	C	1456.77	.	AC=2;AF=1.00;AN=2;DB;DP=33;ExcessHet=3.0103;FS=0.000;MLEAC=2;MLEAF=1.00;MQ=43.33;QD=32.74;SOR=1.179	GT:AD:DP:GQ:PL	1/1:0,33:33:60:1485,60,0
3L	2646271	3L_2646271_SNP	C	A	1411.77	.	AC=2;AF=1.00;AN=2;BaseQRankSum=0.556;ClippingRankSum=0.000;DB;DP=34;ExcessHet=3.0103;FS=4.175;MLEAC=2;MLEAF=1.00;MQ=43.29;MQRankSum=2.642;QD=30.77;ReadPosRankSum=1.683;SOR=1.136	GT:AD:DP:GQ:PL	1/1:1,33:34:57:1440,57,0
3L	2646280	3L_2646280_SNP	C	G	1366.77	.	AC=2;AF=1.00;AN=2;BaseQRankSum=-0.566;ClippingRankSum=0.000;DB;DP=32;ExcessHet=3.0103;FS=4.260;MLEAC=2;MLEAF=1.00;MQ=43.25;MQRankSum=2.545;QD=30.66;ReadPosRankSum=1.355;SOR=1.198	GT:AD:DP:GQ:PL	1/1:1,31:32:54:1395,54,0
3L	2646288	3L_2646288_SNP	A	G	1321.77	.	AC=2;AF=1.00;AN=2;BaseQRankSum=0.280;ClippingRankSum=0.000;DB;DP=32;ExcessHet=3.0103;FS=3.590;MLEAC=2;MLEAF=1.00;MQ=43.25;MQRankSum=2.545;QD=27.96;ReadPosRankSum=0.921;SOR=0.738	GT:AD:DP:GQ:PL	1/1:1,31:32:51:1350,51,0
3L	2646310	3L_2646310_SNP	T	C	1168.77	.	AC=2;AF=1.00;AN=2;BaseQRankSum=-0.984;ClippingRankSum=0.000;DB;DP=29;ExcessHet=3.0103;FS=3.163;MLEAC=2;MLEAF=1.00;MQ=43.17;MQRankSum=2.393;QD=26.16;ReadPosRankSum=0.239;SOR=0.442	GT:AD:DP:GQ:PL	1/1:1,28:29:42:1197,42,0
3L	2646361	3L_2646361_SNP	G	T	907.77	.	AC=2;AF=1.00;AN=2;BaseQRankSum=0.915;ClippingRankSum=0.000;DB;DP=37;ExcessHet=3.0103;FS=0.000;MLEAC=2;MLEAF=1.00;MQ=42.64;MQRankSum=1.655;QD=25.22;ReadPosRankSum=-1.301;SOR=0.297	GT:AD:DP:GQ:PL	1/1:1,35:36:81:936,81,0
3L	2646518	3L_2646518_SNP	T	C	1098.77	.	AC=2;AF=1.00;AN=2;DB;DP=40;ExcessHet=3.0103;FS=0.000;MLEAC=2;MLEAF=1.00;MQ=43.20;QD=27.47;SOR=1.151	GT:AD:DP:GQ:PL	1/1:0,40:40:99:1127,120,0
3L	2646553	3L_2646553_SNP	C	T	1111.77	.	AC=2;AF=1.00;AN=2;BaseQRankSum=1.301;ClippingRankSum=0.000;DB;DP=43;ExcessHet=3.0103;FS=3.782;MLEAC=2;MLEAF=1.00;MQ=43.21;MQRankSum=2.958;QD=25.86;ReadPosRankSum=1.575;SOR=0.849	GT:AD:DP:GQ:PL	1/1:1,42:43:99:1140,103,0
3L	2742838	.	GA	G	1504.73	.	AC=2;AF=1.00;AN=2;DP=63;ExcessHet=3.0103;FS=0.000;MLEAC=2;MLEAF=1.00;MQ=43.91;QD=25.94;SOR=0.914	GT:AD:DP:GQ:PL	1/1:0,58:58:99:1542,174,0
3L	2742890	3L_2742890_SNP	G	A	1363.77	.	AC=2;AF=1.00;AN=2;DB;DP=50;ExcessHet=3.0103;FS=0.000;MLEAC=2;MLEAF=1.00;MQ=44.00;QD=27.28;SOR=0.773	GT:AD:DP:GQ:PL	1/1:0,50:50:99:1392,150,0
3L	3014261	.	A	T	1846.77	.	AC=2;AF=1.00;AN=2;DP=69;ExcessHet=3.0103;FS=0.000;MLEAC=2;MLEAF=1.00;MQ=43.73;QD=27.16;SOR=1.263	GT:AD:DP:GQ:PL	1/1:0,68:68:99:1875,204,0
3L	3086745	3L_3086745_SNP	C	T	2314.77	.	AC=2;AF=1.00;AN=2;BaseQRankSum=1.959;ClippingRankSum=0.000;DB;DP=57;ExcessHet=3.0103;FS=0.000;MLEAC=2;MLEAF=1.00;MQ=42.38;MQRankSum=0.451;QD=26.21;ReadPosRankSum=-0.217;SOR=0.729	GT:AD:DP:GQ:PL	1/1:2,55:57:82:2343,82,0
3L	3086832	.	A	G	3327.77	.	AC=2;AF=1.00;AN=2;DP=75;ExcessHet=3.0103;FS=0.000;MLEAC=2;MLEAF=1.00;MQ=42.65;QD=33.75;SOR=0.832	GT:AD:DP:GQ:PL	1/1:0,75:75:99:3356,226,0
3L	3089139	3L_3089139_SNP	A	C	2018.77	.	AC=2;AF=1.00;AN=2;BaseQRankSum=1.051;ClippingRankSum=0.000;DB;DP=77;ExcessHet=3.0103;FS=4.886;MLEAC=2;MLEAF=1.00;MQ=43.96;MQRankSum=0.000;QD=26.22;ReadPosRankSum=1.725;SOR=1.557	GT:AD:DP:GQ:PL	1/1:1,76:77:99:2047,203,0
3L	3089819	3L_3089819_SNP	G	A	1401.77	.	AC=2;AF=1.00;AN=2;DB;DP=52;ExcessHet=3.0103;FS=0.000;MLEAC=2;MLEAF=1.00;MQ=43.96;QD=27.49;SOR=0.813	GT:AD:DP:GQ:PL	1/1:0,51:51:99:1430,153,0
3L	3092554	3L_3092554_SNP	A	G	1178.77	.	AC=2;AF=1.00;AN=2;DB;DP=45;ExcessHet=3.0103;FS=0.000;MLEAC=2;MLEAF=1.00;MQ=44.00;QD=26.19;SOR=0.737	GT:AD:DP:GQ:PL	1/1:0,45:45:99:1207,134,0
3L	3092929	3L_3092929_SNP	C	T	1823.77	.	AC=2;AF=1.00;AN=2;DB;DP=43;ExcessHet=3.0103;FS=0.000;MLEAC=2;MLEAF=1.00;MQ=44.00;QD=36.09;SOR=0.788	GT:AD:DP:GQ:PL	1/1:0,42:42:99:1852,126,0
3L	3093145	3L_3093145_SNP	T	C	2562.77	.	AC=2;AF=1.00;AN=2;DB;DP=58;ExcessHet=3.0103;FS=0.000;MLEAC=2;MLEAF=1.00;MQ=43.93;QD=36.54;SOR=0.728	GT:AD:DP:GQ:PL	1/1:0,57:57:99:2591,181,0
3L	3093150	3L_3093150_SNP	G	C	2562.77	.	AC=2;AF=1.00;AN=2;DB;DP=59;ExcessHet=3.0103;FS=0.000;MLEAC=2;MLEAF=1.00;MQ=43.93;QD=33.57;SOR=0.762	GT:AD:DP:GQ:PL	1/1:0,58:58:99:2591,181,0
3L	3093161	3L_3093161_SNP	T	G	2532.77	.	AC=2;AF=1.00;AN=2;DB;DP=58;ExcessHet=3.0103;FS=0.000;MLEAC=2;MLEAF=1.00;MQ=43.93;QD=29.74;SOR=0.800	GT:AD:DP:GQ:PL	1/1:0,57:57:99:2561,175,0
3L	3093164	3L_3093164_SNP	T	C	2532.77	.	AC=2;AF=1.00;AN=2;DB;DP=59;ExcessHet=3.0103;FS=0.000;MLEAC=2;MLEAF=1.00;MQ=43.93;QD=28.57;SOR=0.762	GT:AD:DP:GQ:PL	1/1:0,58:58:99:2561,175,0
3L	3093312	3L_3093312_SNP	C	A	2466.77	.	AC=2;AF=1.00;AN=2;DB;DP=56;ExcessHet=3.0103;FS=0.000;MLEAC=2;MLEAF=1.00;MQ=43.74;QD=30.61;SOR=2.179	GT:AD:DP:GQ:PL	1/1:0,55:55:99:2495,171,0
3L	3093983	3L_3093983_SNP	A	G	1203.77	.	AC=2;AF=1.00;AN=2;DB;DP=46;ExcessHet=3.0103;FS=0.000;MLEAC=2;MLEAF=1.00;MQ=44.00;QD=26.17;SOR=0.780	GT:AD:DP:GQ:PL	1/1:0,46:46:99:1232,138,0
3L	3094025	3L_3094025_SNP	A	G	1474.77	.	AC=2;AF=1.00;AN=2;DB;DP=53;ExcessHet=3.0103;FS=0.000;MLEAC=2;MLEAF=1.00;MQ=44.00;QD=27.83;SOR=0.808	GT:AD:DP:GQ:PL	1/1:0,53:53:99:1503,159,0
3L	3094132	3L_3094132_SNP	G	A	1542.77	.	AC=2;AF=1.00;AN=2;DB;DP=57;ExcessHet=3.0103;FS=0.000;MLEAC=2;MLEAF=1.00;MQ=44.00;QD=27.07;SOR=0.877	GT:AD:DP:GQ:PL	1/1:0,57:57:99:1571,171,0
3L	3094154	3L_3094154_SNP	G	A	1503.77	.	AC=2;AF=1.00;AN=2;DB;DP=55;ExcessHet=3.0103;FS=0.000;MLEAC=2;MLEAF=1.00;MQ=44.00;QD=27.34;SOR=0.970	GT:AD:DP:GQ:PL	1/1:0,55:55:99:1532,165,0
3L	3094187	3L_3094187_SNP	A	C	1293.77	.	AC=2;AF=1.00;AN=2;DB;DP=48;ExcessHet=3.0103;FS=0.000;MLEAC=2;MLEAF=1.00;MQ=44.00;QD=26.95;SOR=0.866	GT:AD:DP:GQ:PL	1/1:0,48:48:99:1322,144,0
3L	3094326	3L_3094326_SNP	T	A	1649.77	.	AC=2;AF=1.00;AN=2;DB;DP=62;ExcessHet=3.0103;FS=0.000;MLEAC=2;MLEAF=1.00;MQ=43.94;QD=26.61;SOR=0.899	GT:AD:DP:GQ:PL	1/1:0,62:62:99:1678,186,0
3L	3094347	3L_3094347_SNP	T	C	1623.77	.	AC=2;AF=1.00;AN=2;DB;DP=62;ExcessHet=3.0103;FS=0.000;MLEAC=2;MLEAF=1.00;MQ=43.94;QD=26.19;SOR=0.976	GT:AD:DP:GQ:PL	1/1:0,62:62:99:1652,186,0
3L	3100833	3L_3100833_SNP	G	A	1694.77	.	AC=2;AF=1.00;AN=2;DB;DP=63;ExcessHet=3.0103;FS=0.000;MLEAC=2;MLEAF=1.00;MQ=43.43;QD=26.90;SOR=0.859	GT:AD:DP:GQ:PL	1/1:0,63:63:99:1723,189,0
3L	3100926	3L_3100926_SNP	G	C	2172.77	.	AC=2;AF=1.00;AN=2;DB;DP=51;ExcessHet=3.0103;FS=0.000;MLEAC=2;MLEAF=1.00;MQ=43.96;QD=28.52;SOR=1.436	GT:AD:DP:GQ:PL	1/1:0,51:51:99:2201,156,0
3L	3101133	3L_3101133_SNP	T	C	1307.77	.	AC=2;AF=1.00;AN=2;DB;DP=51;ExcessHet=3.0103;FS=0.000;MLEAC=2;MLEAF=1.00;MQ=43.96;QD=26.69;SOR=0.818	GT:AD:DP:GQ:PL	1/1:0,49:49:99:1336,147,0
3L	3103427	3L_3103427_SNP	G	A	1495.77	.	AC=2;AF=1.00;AN=2;DB;DP=55;ExcessHet=3.0103;FS=0.000;MLEAC=2;MLEAF=1.00;MQ=42.82;QD=27.20;SOR=0.804	GT:AD:DP:GQ:PL	1/1:0,55:55:99:1524,165,0
3L	3103509	.	CTCGCCGCA	C	2966.73	.	AC=2;AF=1.00;AN=2;DP=67;ExcessHet=3.0103;FS=0.000;MLEAC=2;MLEAF=1.00;MQ=42.23;QD=30.70;SOR=1.609	GT:AD:DP:GQ:PL	1/1:0,67:67:99:3004,204,0
3L	3103520	.	A	ATAATAATT	3103.73	.	AC=2;AF=1.00;AN=2;DP=66;ExcessHet=3.0103;FS=0.000;MLEAC=2;MLEAF=1.00;MQ=42.20;QD=30.94;SOR=1.574	GT:AD:DP:GQ:PL	1/1:0,66:66:99:3141,211,0
3L	3103554	3L_3103554_SNP	A	T	1560.77	.	AC=2;AF=1.00;AN=2;DB;DP=57;ExcessHet=3.0103;FS=0.000;MLEAC=2;MLEAF=1.00;MQ=42.06;QD=27.38;SOR=1.140	GT:AD:DP:GQ:PL	1/1:0,57:57:99:1589,171,0
3L	3103594	.	AT	A	2519.73	.	AC=2;AF=1.00;AN=2;DP=58;ExcessHet=3.0103;FS=0.000;MLEAC=2;MLEAF=1.00;MQ=42.30;QD=23.21;SOR=0.960	GT:AD:DP:GQ:PL	1/1:0,57:57:99:2557,172,0
3L	3103598	.	ATTATTG	A	2564.73	.	AC=2;AF=1.00;AN=2;DP=57;ExcessHet=3.0103;FS=0.000;MLEAC=2;MLEAF=1.00;MQ=42.27;QD=32.75;SOR=0.960	GT:AD:DP:GQ:PL	1/1:0,57:57:99:2602,175,0
3L	3103622	.	T	G	2401.77	.	AC=2;AF=1.00;AN=2;DP=54;ExcessHet=3.0103;FS=0.000;MLEAC=2;MLEAF=1.00;MQ=42.36;QD=35.32;SOR=1.220	GT:AD:DP:GQ:PL	1/1:0,54:54:99:2430,163,0
3L	3103659	3L_3103659_SNP	A	G	2070.77	.	AC=2;AF=1.00;AN=2;DB;DP=45;ExcessHet=3.0103;FS=0.000;MLEAC=2;MLEAF=1.00;MQ=42.61;QD=30.84;SOR=1.154	GT:AD:DP:GQ:PL	1/1:0,45:45:99:2099,141,0
3L	3103693	3L_3103693_SNP	T	C	1813.77	.	AC=2;AF=1.00;AN=2;DB;DP=44;ExcessHet=3.0103;FS=0.000;MLEAC=2;MLEAF=1.00;MQ=42.81;QD=27.58;SOR=1.105	GT:AD:DP:GQ:PL	1/1:0,44:44:99:1842,132,0
3L	3103960	3L_3103960_SNP	G	C	1797.77	.	AC=2;AF=1.00;AN=2;DB;DP=42;ExcessHet=3.0103;FS=0.000;MLEAC=2;MLEAF=1.00;MQ=43.81;QD=23.77;SOR=1.075	GT:AD:DP:GQ:PL	1/1:0,41:41:99:1826,123,0
3L	3103961	3L_3103961_SNP	C	A	1797.77	.	AC=2;AF=1.00;AN=2;DB;DP=42;ExcessHet=3.0103;FS=0.000;MLEAC=2;MLEAF=1.00;MQ=43.81;QD=29.40;SOR=1.075	GT:AD:DP:GQ:PL	1/1:0,41:41:99:1826,123,0
3L	3104076	3L_3104076_SNP	G	A	2868.77	.	AC=2;AF=1.00;AN=2;DB;DP=66;ExcessHet=3.0103;FS=0.000;MLEAC=2;MLEAF=1.00;MQ=43.75;QD=30.14;SOR=1.162	GT:AD:DP:GQ:PL	1/1:0,65:65:99:2897,199,0
3L	3104086	3L_3104086_SNP	A	G	2899.77	.	AC=2;AF=1.00;AN=2;DB;DP=68;ExcessHet=3.0103;FS=0.000;MLEAC=2;MLEAF=1.00;MQ=43.76;QD=27.05;SOR=1.066	GT:AD:DP:GQ:PL	1/1:0,67:67:99:2928,202,0
3L	3104288	3L_3104288_SNP	C	A	3017.77	.	AC=2;AF=1.00;AN=2;DB;DP=67;ExcessHet=3.0103;FS=0.000;MLEAC=2;MLEAF=1.00;MQ=43.91;QD=32.99;SOR=0.723	GT:AD:DP:GQ:PL	1/1:0,67:67:99:3046,205,0
3L	3106680	3L_3106680_SNP	C	T	1419.77	.	AC=2;AF=1.00;AN=2;DB;DP=53;ExcessHet=3.0103;FS=0.000;MLEAC=2;MLEAF=1.00;MQ=43.70;QD=26.79;SOR=1.077	GT:AD:DP:GQ:PL	1/1:0,53:53:99:1448,159,0
3L	3107313	3L_3107313_SNP	G	T	2051.77	.	AC=2;AF=1.00;AN=2;DB;DP=48;ExcessHet=3.0103;FS=0.000;MLEAC=2;MLEAF=1.00;MQ=44.00;QD=28.37;SOR=0.963	GT:AD:DP:GQ:PL	1/1:0,48:48:99:2080,144,0
3L	3111032	3L_3111032_SNP	A	T	1607.77	.	AC=2;AF=1.00;AN=2;DB;DP=59;ExcessHet=3.0103;FS=0.000;MLEAC=2;MLEAF=1.00;MQ=44.00;QD=27.25;SOR=0.871	GT:AD:DP:GQ:PL	1/1:0,59:59:99:1636,177,0
3L	3111213	3L_3111213_SNP	G	T	1403.77	.	AC=2;AF=1.00;AN=2;DB;DP=54;ExcessHet=3.0103;FS=0.000;MLEAC=2;MLEAF=1.00;MQ=44.00;QD=26.49;SOR=1.077	GT:AD:DP:GQ:PL	1/1:0,53:53:99:1432,159,0
3L	3111666	3L_3111666_SNP	A	G	1328.77	.	AC=2;AF=1.00;AN=2;DB;DP=50;ExcessHet=3.0103;FS=0.000;MLEAC=2;MLEAF=1.00;MQ=43.96;QD=26.58;SOR=1.270	GT:AD:DP:GQ:PL	1/1:0,50:50:99:1357,150,0
3L	3111725	3L_3111725_SNP	T	A	1252.77	.	AC=2;AF=1.00;AN=2;DB;DP=48;ExcessHet=3.0103;FS=0.000;MLEAC=2;MLEAF=1.00;MQ=43.92;QD=26.65;SOR=0.735	GT:AD:DP:GQ:PL	1/1:0,47:47:99:1281,140,0
3L	3111853	3L_3111853_SNP	A	T	1484.77	.	AC=2;AF=1.00;AN=2;DB;DP=54;ExcessHet=3.0103;FS=0.000;MLEAC=2;MLEAF=1.00;MQ=43.96;QD=27.50;SOR=0.767	GT:AD:DP:GQ:PL	1/1:0,54:54:99:1513,162,0
3L	3111914	3L_3111914_SNP	C	T	1502.77	.	AC=2;AF=1.00;AN=2;DB;DP=54;ExcessHet=3.0103;FS=0.000;MLEAC=2;MLEAF=1.00;MQ=44.00;QD=27.83;SOR=0.693	GT:AD:DP:GQ:PL	1/1:0,54:54:99:1531,162,0
3L	3112150	3L_3112150_SNP	G	A	1864.77	.	AC=2;AF=1.00;AN=2;DB;DP=41;ExcessHet=3.0103;FS=0.000;MLEAC=2;MLEAF=1.00;MQ=43.90;QD=25.72;SOR=1.501	GT:AD:DP:GQ:PL	1/1:0,41:41:99:1893,129,0
3L	3112881	3L_3112881_SNP	G	A	1389.77	.	AC=2;AF=1.00;AN=2;DB;DP=52;ExcessHet=3.0103;FS=0.000;MLEAC=2;MLEAF=1.00;MQ=44.00;QD=27.25;SOR=1.094	GT:AD:DP:GQ:PL	1/1:0,51:51:99:1418,153,0
3L	3113605	3L_3113605_DEL	TTTA	T	2846.73	.	AC=2;AF=1.00;AN=2;DB;DP=65;ExcessHet=3.0103;FS=0.000;MLEAC=2;MLEAF=1.00;MQ=43.90;QD=35.12;SOR=0.892	GT:AD:DP:GQ:PL	1/1:0,64:64:99:2884,196,0
3L	3113993	3L_3113993_SNP	C	T	1096.77	.	AC=2;AF=1.00;AN=2;DB;DP=42;ExcessHet=3.0103;FS=0.000;MLEAC=2;MLEAF=1.00;MQ=44.00;QD=26.11;SOR=0.693	GT:AD:DP:GQ:PL	1/1:0,42:42:99:1125,126,0
3L	3114871	3L_3114871_SNP	T	C	1678.77	.	AC=2;AF=1.00;AN=2;DB;DP=62;ExcessHet=3.0103;FS=0.000;MLEAC=2;MLEAF=1.00;MQ=43.81;QD=27.08;SOR=0.693	GT:AD:DP:GQ:PL	1/1:0,62:62:99:1707,186,0
3L	3115571	3L_3115571_SNP	C	T	2046.77	.	AC=2;AF=1.00;AN=2;DB;DP=75;ExcessHet=3.0103;FS=0.000;MLEAC=2;MLEAF=1.00;MQ=44.00;QD=27.66;SOR=0.747	GT:AD:DP:GQ:PL	1/1:0,74:74:99:2075,222,0
3L	3115811	3L_3115811_SNP	G	T	1879.77	.	AC=2;AF=1.00;AN=2;BaseQRankSum=1.417;ClippingRankSum=0.000;DB;DP=71;ExcessHet=3.0103;FS=0.000;MLEAC=2;MLEAF=1.00;MQ=43.77;MQRankSum=-0.140;QD=26.48;ReadPosRankSum=-0.479;SOR=0.223	GT:AD:DP:GQ:PL	1/1:1,70:71:99:1908,187,0
3L	3115965	3L_3115965_SNP	C	T	1359.77	.	AC=2;AF=1.00;AN=2;DB;DP=54;ExcessHet=3.0103;FS=0.000;MLEAC=2;MLEAF=1.00;MQ=44.00;QD=25.66;SOR=0.808	GT:AD:DP:GQ:PL	1/1:0,53:53:99:1388,157,0
3L	3116161	3L_3116161_SNP	A	G	1446.77	.	AC=2;AF=1.00;AN=2;DB;DP=57;ExcessHet=3.0103;FS=0.000;MLEAC=2;MLEAF=1.00;MQ=43.74;QD=25.84;SOR=1.009	GT:AD:DP:GQ:PL	1/1:0,56:56:99:1475,167,0
3L	3116350	3L_3116350_SNP	G	A	2205.77	.	AC=2;AF=1.00;AN=2;DB;DP=50;ExcessHet=3.0103;FS=0.000;MLEAC=2;MLEAF=1.00;MQ=43.34;QD=31.52;SOR=0.952	GT:AD:DP:GQ:PL	1/1:0,50:50:99:2234,151,0
3L	3116523	3L_3116523_SNP	G	T	1352.77	.	AC=2;AF=1.00;AN=2;DB;DP=52;ExcessHet=3.0103;FS=0.000;MLEAC=2;MLEAF=1.00;MQ=43.53;QD=26.52;SOR=0.813	GT:AD:DP:GQ:PL	1/1:0,51:51:99:1381,153,0
3L	3116572	3L_3116572_SNP	G	T	1418.77	.	AC=2;AF=1.00;AN=2;DB;DP=53;ExcessHet=3.0103;FS=0.000;MLEAC=2;MLEAF=1.00;MQ=43.57;QD=26.77;SOR=0.808	GT:AD:DP:GQ:PL	1/1:0,53:53:99:1447,159,0
3L	3116637	3L_3116637_SNP	G	A	1266.77	.	AC=2;AF=1.00;AN=2;DB;DP=47;ExcessHet=3.0103;FS=0.000;MLEAC=2;MLEAF=1.00;MQ=43.73;QD=26.95;SOR=0.735	GT:AD:DP:GQ:PL	1/1:0,47:47:99:1295,141,0
3L	3119140	3L_3119140_SNP	A	G	1668.77	.	AC=2;AF=1.00;AN=2;DB;DP=66;ExcessHet=3.0103;FS=0.000;MLEAC=2;MLEAF=1.00;MQ=43.78;QD=26.07;SOR=0.693	GT:AD:DP:GQ:PL	1/1:0,64:64:99:1697,191,0
3L	3122805	.	CGGCCAAG	C	1079.73	.	AC=2;AF=1.00;AN=2;DP=29;ExcessHet=3.0103;FS=0.000;MLEAC=2;MLEAF=1.00;MQ=43.76;QD=32.53;SOR=0.941	GT:AD:DP:GQ:PL	1/1:0,25:25:76:1117,76,0
3L	3123527	3L_3123527_SNP	T	G	2792.77	.	AC=2;AF=1.00;AN=2;DB;DP=65;ExcessHet=3.0103;FS=0.000;MLEAC=2;MLEAF=1.00;MQ=43.63;QD=34.05;SOR=0.723	GT:AD:DP:GQ:PL	1/1:0,65:65:99:2821,196,0
3L	3123528	3L_3123528_SNP	T	G	2792.77	.	AC=2;AF=1.00;AN=2;DB;DP=65;ExcessHet=3.0103;FS=0.000;MLEAC=2;MLEAF=1.00;MQ=43.63;QD=30.86;SOR=0.723	GT:AD:DP:GQ:PL	1/1:0,65:65:99:2821,196,0
3L	3123667	3L_3123667_SNP	T	C	1659.77	.	AC=2;AF=1.00;AN=2;DB;DP=71;ExcessHet=3.0103;FS=0.000;MLEAC=2;MLEAF=1.00;MQ=44.00;QD=23.71;SOR=1.512	GT:AD:DP:GQ:PL	1/1:0,70:70:99:1688,206,0
3L	3123718	.	C	CAAA	3355.73	.	AC=2;AF=1.00;AN=2;DP=83;ExcessHet=3.0103;FS=0.000;MLEAC=2;MLEAF=1.00;MQ=44.00;QD=28.85;SOR=1.385	GT:AD:DP:GQ:PL	1/1:1,80:81:99:3393,236,0
3L	3123731	3L_3123731_SNP	G	A	3679.77	.	AC=2;AF=1.00;AN=2;DB;DP=86;ExcessHet=3.0103;FS=0.000;MLEAC=2;MLEAF=1.00;MQ=43.98;QD=29.77;SOR=1.347	GT:AD:DP:GQ:PL	1/1:0,84:84:99:3708,253,0
3L	3123766	3L_3123766_SNP	T	C	2018.77	.	AC=2;AF=1.00;AN=2;DB;DP=81;ExcessHet=3.0103;FS=0.000;MLEAC=2;MLEAF=1.00;MQ=43.95;QD=25.55;SOR=1.207	GT:AD:DP:GQ:PL	1/1:0,79:79:99:2047,234,0
3L	3123901	3L_3123901_SNP	C	T	2390.77	.	AC=2;AF=1.00;AN=2;DB;DP=90;ExcessHet=3.0103;FS=0.000;MLEAC=2;MLEAF=1.00;MQ=43.74;QD=26.56;SOR=0.832	GT:AD:DP:GQ:PL	1/1:0,90:90:99:2419,269,0
3L	3123928	3L_3123928_SNP	G	A	2234.77	.	AC=2;AF=1.00;AN=2;DB;DP=84;ExcessHet=3.0103;FS=0.000;MLEAC=2;MLEAF=1.00;MQ=43.72;QD=26.60;SOR=1.013	GT:AD:DP:GQ:PL	1/1:0,84:84:99:2263,251,0
3L	3123989	3L_3123989_SNP	C	A	3742.77	.	AC=2;AF=1.00;AN=2;DB;DP=86;ExcessHet=3.0103;FS=0.000;MLEAC=2;MLEAF=1.00;MQ=43.61;QD=28.99;SOR=0.740	GT:AD:DP:GQ:PL	1/1:0,86:86:99:3771,262,0
3L	3124064	3L_3124064_SNP	A	T	2046.77	.	AC=2;AF=1.00;AN=2;DB;DP=77;ExcessHet=3.0103;FS=0.000;MLEAC=2;MLEAF=1.00;MQ=43.40;QD=26.58;SOR=0.828	GT:AD:DP:GQ:PL	1/1:0,77:77:99:2075,231,0
3L	3124098	3L_3124098_DEL	CTT	C	3322.73	.	AC=2;AF=1.00;AN=2;DB;DP=78;ExcessHet=3.0103;FS=0.000;MLEAC=2;MLEAF=1.00;MQ=43.29;QD=28.45;SOR=0.859	GT:AD:DP:GQ:PL	1/1:0,76:76:99:3360,229,0
3L	3124132	3L_3124132_SNP	T	G	3181.77	.	AC=2;AF=1.00;AN=2;DB;DP=74;ExcessHet=3.0103;FS=0.000;MLEAC=2;MLEAF=1.00;MQ=42.95;QD=27.31;SOR=0.927	GT:AD:DP:GQ:PL	1/1:0,74:74:99:3210,234,0
3L	3124181	3L_3124181_SNP	C	G	3331.77	.	AC=2;AF=1.00;AN=2;DB;DP=77;ExcessHet=3.0103;FS=0.000;MLEAC=2;MLEAF=1.00;MQ=42.40;QD=29.17;SOR=0.719	GT:AD:DP:GQ:PL	1/1:0,77:77:99:3360,232,0
3L	3124190	.	T	TAAC	3274.73	.	AC=2;AF=1.00;AN=2;DP=71;ExcessHet=3.0103;FS=0.000;MLEAC=2;MLEAF=1.00;MQ=42.32;QD=32.16;SOR=0.721	GT:AD:DP:GQ:PL	1/1:0,71:71:99:3312,223,0
3L	3124191	.	T	A	3286.77	.	AC=2;AF=1.00;AN=2;DP=69;ExcessHet=3.0103;FS=0.000;MLEAC=2;MLEAF=1.00;MQ=42.24;QD=29.85;SOR=0.781	GT:AD:DP:GQ:PL	1/1:0,69:69:99:3315,223,0
3L	3124196	3L_3124196_SNP	G	A	3001.77	.	AC=2;AF=1.00;AN=2;DB;DP=68;ExcessHet=3.0103;FS=0.000;MLEAC=2;MLEAF=1.00;MQ=42.15;QD=24.74;SOR=0.752	GT:AD:DP:GQ:PL	1/1:0,68:68:99:3030,205,0
3L	3124321	.	T	C	1935.77	.	AC=2;AF=1.00;AN=2;DP=73;ExcessHet=3.0103;FS=0.000;MLEAC=2;MLEAF=1.00;MQ=43.24;QD=26.52;SOR=1.032	GT:AD:DP:GQ:PL	1/1:0,73:73:99:1964,219,0
3L	3124505	.	GTTTT	G	3014.73	.	AC=2;AF=1.00;AN=2;DP=69;ExcessHet=3.0103;FS=0.000;MLEAC=2;MLEAF=1.00;MQ=43.27;QD=26.24;SOR=0.949	GT:AD:DP:GQ:PL	1/1:0,68:68:99:3052,207,0
3L	3124521	3L_3124521_SNP	C	G	3031.77	.	AC=2;AF=1.00;AN=2;DB;DP=69;ExcessHet=3.0103;FS=0.000;MLEAC=2;MLEAF=1.00;MQ=43.27;QD=26.88;SOR=1.022	GT:AD:DP:GQ:PL	1/1:0,68:68:99:3060,205,0
3L	3125010	3L_3125010_SNP	G	A	1378.77	.	AC=2;AF=1.00;AN=2;DB;DP=50;ExcessHet=3.0103;FS=0.000;MLEAC=2;MLEAF=1.00;MQ=43.17;QD=27.58;SOR=0.773	GT:AD:DP:GQ:PL	1/1:0,50:50:99:1407,150,0
3L	3125378	3L_3125378_SNP	C	A	1527.77	.	AC=2;AF=1.00;AN=2;DB;DP=58;ExcessHet=3.0103;FS=0.000;MLEAC=2;MLEAF=1.00;MQ=43.93;QD=26.34;SOR=0.836	GT:AD:DP:GQ:PL	1/1:0,58:58:99:1556,174,0
3L	3125728	3L_3125728_SNP	G	A	1463.77	.	AC=2;AF=1.00;AN=2;DB;DP=55;ExcessHet=3.0103;FS=0.000;MLEAC=2;MLEAF=1.00;MQ=43.96;QD=26.61;SOR=1.159	GT:AD:DP:GQ:PL	1/1:0,55:55:99:1492,165,0
3L	3125976	3L_3125976_SNP	C	G	1782.77	.	AC=2;AF=1.00;AN=2;DB;DP=66;ExcessHet=3.0103;FS=0.000;MLEAC=2;MLEAF=1.00;MQ=44.00;QD=27.01;SOR=0.957	GT:AD:DP:GQ:PL	1/1:0,66:66:99:1811,198,0
3L	3126380	3L_3126380_SNP	C	T	2221.77	.	AC=2;AF=1.00;AN=2;DB;DP=82;ExcessHet=3.0103;FS=0.000;MLEAC=2;MLEAF=1.00;MQ=43.52;QD=27.43;SOR=1.759	GT:AD:DP:GQ:PL	1/1:0,81:81:99:2250,243,0
3L	3127216	3L_3127216_SNP	T	A	1325.77	.	AC=2;AF=1.00;AN=2;DB;DP=50;ExcessHet=3.0103;FS=0.000;MLEAC=2;MLEAF=1.00;MQ=43.92;QD=27.06;SOR=0.733	GT:AD:DP:GQ:PL	1/1:0,49:49:99:1354,147,0
3L	3127227	3L_3127227_SNP	T	G	1379.77	.	AC=2;AF=1.00;AN=2;DB;DP=52;ExcessHet=3.0103;FS=0.000;MLEAC=2;MLEAF=1.00;MQ=43.92;QD=27.05;SOR=0.732	GT:AD:DP:GQ:PL	1/1:0,51:51:99:1408,153,0
3L	3129780	3L_3129780_SNP	G	A	971.77	.	AC=2;AF=1.00;AN=2;BaseQRankSum=1.305;ClippingRankSum=0.000;DB;DP=38;ExcessHet=3.0103;FS=0.000;MLEAC=2;MLEAF=1.00;MQ=44.00;MQRankSum=0.000;QD=25.57;ReadPosRankSum=1.885;SOR=0.586	GT:AD:DP:GQ:PL	1/1:1,37:38:87:1000,87,0
3L	3129892	3L_3129892_SNP	T	A	915.77	.	AC=2;AF=1.00;AN=2;DB;DP=34;ExcessHet=3.0103;FS=0.000;MLEAC=2;MLEAF=1.00;MQ=44.00;QD=26.93;SOR=0.811	GT:AD:DP:GQ:PL	1/1:0,34:34:99:944,102,0
3L	3130034	3L_3130034_SNP	A	C	1440.77	.	AC=2;AF=1.00;AN=2;DB;DP=33;ExcessHet=3.0103;FS=0.000;MLEAC=2;MLEAF=1.00;MQ=44.00;QD=29.54;SOR=1.179	GT:AD:DP:GQ:PL	1/1:0,33:33:99:1469,99,0
3L	3130040	3L_3130040_SNP	G	A	1494.77	.	AC=2;AF=1.00;AN=2;DB;DP=34;ExcessHet=3.0103;FS=0.000;MLEAC=2;MLEAF=1.00;MQ=44.00;QD=25.08;SOR=1.418	GT:AD:DP:GQ:PL	1/1:0,34:34:99:1523,102,0
3L	3130049	3L_3130049_SNP	T	C	1530.77	.	AC=2;AF=1.00;AN=2;DB;DP=34;ExcessHet=3.0103;FS=0.000;MLEAC=2;MLEAF=1.00;MQ=44.00;QD=31.09;SOR=1.418	GT:AD:DP:GQ:PL	1/1:0,34:34:99:1559,105,0
3L	3130120	3L_3130120_SNP	G	A	1618.77	.	AC=2;AF=1.00;AN=2;DB;DP=61;ExcessHet=3.0103;FS=0.000;MLEAC=2;MLEAF=1.00;MQ=44.00;QD=26.54;SOR=1.727	GT:AD:DP:GQ:PL	1/1:0,61:61:99:1647,182,0
3L	3130539	3L_3130539_SNP	G	A	1366.77	.	AC=2;AF=1.00;AN=2;DB;DP=50;ExcessHet=3.0103;FS=0.000;MLEAC=2;MLEAF=1.00;MQ=43.96;QD=27.34;SOR=1.051	GT:AD:DP:GQ:PL	1/1:0,50:50:99:1395,150,0
3L	3131041	3L_3131041_SNP	G	T	2020.77	.	AC=2;AF=1.00;AN=2;DB;DP=46;ExcessHet=3.0103;FS=0.000;MLEAC=2;MLEAF=1.00;MQ=44.00;QD=32.59;SOR=0.737	GT:AD:DP:GQ:PL	1/1:0,45:45:99:2049,141,0
3L	3131311	3L_3131311_SNP	C	T	1292.77	.	AC=2;AF=1.00;AN=2;DB;DP=48;ExcessHet=3.0103;FS=0.000;MLEAC=2;MLEAF=1.00;MQ=43.88;QD=26.93;SOR=0.776	GT:AD:DP:GQ:PL	1/1:0,48:48:99:1321,144,0
3L	3131835	3L_3131835_SNP	A	T	4169.77	.	AC=2;AF=1.00;AN=2;DB;DP=97;ExcessHet=3.0103;FS=0.000;MLEAC=2;MLEAF=1.00;MQ=43.94;QD=29.19;SOR=1.337	GT:AD:DP:GQ:PL	1/1:0,97:97:99:4198,292,0
3L	3131941	3L_3131941_SNP	A	G	3888.77	.	AC=2;AF=1.00;AN=2;DB;DP=90;ExcessHet=3.0103;FS=0.000;MLEAC=2;MLEAF=1.00;MQ=43.89;QD=27.60;SOR=1.046	GT:AD:DP:GQ:PL	1/1:0,90:90:99:3917,271,0
3L	3133187	.	TG	T	1432.73	.	AC=2;AF=1.00;AN=2;DP=54;ExcessHet=3.0103;FS=0.000;MLEAC=2;MLEAF=1.00;MQ=43.96;QD=26.53;SOR=1.220	GT:AD:DP:GQ:PL	1/1:0,54:54:99:1470,162,0
3L	3133438	3L_3133438_SNP	A	G	1538.77	.	AC=2;AF=1.00;AN=2;DB;DP=59;ExcessHet=3.0103;FS=0.000;MLEAC=2;MLEAF=1.00;MQ=43.97;QD=26.53;SOR=1.085	GT:AD:DP:GQ:PL	1/1:0,58:58:99:1567,173,0
3L	3133477	3L_3133477_SNP	T	C	1646.77	.	AC=2;AF=1.00;AN=2;DB;DP=63;ExcessHet=3.0103;FS=0.000;MLEAC=2;MLEAF=1.00;MQ=43.97;QD=26.14;SOR=0.724	GT:AD:DP:GQ:PL	1/1:0,63:63:99:1675,187,0
3L	3133505	3L_3133505_SNP	T	A	1774.77	.	AC=2;AF=1.00;AN=2;DB;DP=66;ExcessHet=3.0103;FS=0.000;MLEAC=2;MLEAF=1.00;MQ=43.97;QD=26.89;SOR=0.693	GT:AD:DP:GQ:PL	1/1:0,66:66:99:1803,198,0
3L	3133555	3L_3133555_SNP	G	C	3546.77	.	AC=2;AF=1.00;AN=2;DB;DP=80;ExcessHet=3.0103;FS=0.000;MLEAC=2;MLEAF=1.00;MQ=43.93;QD=31.76;SOR=0.693	GT:AD:DP:GQ:PL	1/1:0,80:80:99:3575,247,0
3L	3133647	3L_3133647_SNP	A	G	1624.77	.	AC=2;AF=1.00;AN=2;DB;DP=59;ExcessHet=3.0103;FS=0.000;MLEAC=2;MLEAF=1.00;MQ=43.93;QD=27.54;SOR=1.316	GT:AD:DP:GQ:PL	1/1:0,59:59:99:1653,177,0
3L	3133899	3L_3133899_SNP	A	T	777.77	.	AC=2;AF=1.00;AN=2;DB;DP=30;ExcessHet=3.0103;FS=0.000;MLEAC=2;MLEAF=1.00;MQ=44.00;QD=25.93;SOR=1.143	GT:AD:DP:GQ:PL	1/1:0,30:30:90:806,90,0
3L	3134235	3L_3134235_SNP	G	C	1391.77	.	AC=2;AF=1.00;AN=2;BaseQRankSum=1.844;ClippingRankSum=0.000;DB;DP=54;ExcessHet=3.0103;FS=0.000;MLEAC=2;MLEAF=1.00;MQ=44.00;MQRankSum=0.000;QD=25.77;ReadPosRankSum=1.617;SOR=0.395	GT:AD:DP:GQ:PL	1/1:1,53:54:99:1420,151,0
3L	3135756	3L_3135756_SNP	T	C	1109.77	.	AC=2;AF=1.00;AN=2;DB;DP=45;ExcessHet=3.0103;FS=0.000;MLEAC=2;MLEAF=1.00;MQ=43.96;QD=25.22;SOR=0.693	GT:AD:DP:GQ:PL	1/1:0,44:44:99:1138,131,0
3L	3136553	3L_3136553_SNP	C	T	908.77	.	AC=2;AF=1.00;AN=2;DB;DP=36;ExcessHet=3.0103;FS=0.000;MLEAC=2;MLEAF=1.00;MQ=43.89;QD=25.24;SOR=1.371	GT:AD:DP:GQ:PL	1/1:0,36:36:99:937,107,0
3L	3136773	3L_3136773_SNP	A	G	2048.77	.	AC=2;AF=1.00;AN=2;DB;DP=47;ExcessHet=3.0103;FS=0.000;MLEAC=2;MLEAF=1.00;MQ=44.00;QD=31.89;SOR=0.735	GT:AD:DP:GQ:PL	1/1:0,47:47:99:2077,141,0
3L	3136776	3L_3136776_SNP	A	G	2082.77	.	AC=2;AF=1.00;AN=2;DB;DP=46;ExcessHet=3.0103;FS=0.000;MLEAC=2;MLEAF=1.00;MQ=44.00;QD=33.79;SOR=0.693	GT:AD:DP:GQ:PL	1/1:0,46:46:99:2111,144,0
3L	3136778	3L_3136778_SNP	G	A	2058.77	.	AC=2;AF=1.00;AN=2;DB;DP=46;ExcessHet=3.0103;FS=0.000;MLEAC=2;MLEAF=1.00;MQ=44.00;QD=32.89;SOR=0.780	GT:AD:DP:GQ:PL	1/1:0,46:46:99:2087,141,0
3L	3136790	3L_3136790_SNP	G	T	1298.77	.	AC=2;AF=1.00;AN=2;BaseQRankSum=2.586;ClippingRankSum=0.000;DB;DP=51;ExcessHet=3.0103;FS=3.096;MLEAC=2;MLEAF=1.00;MQ=44.00;MQRankSum=0.000;QD=25.47;ReadPosRankSum=-0.544;SOR=0.176	GT:AD:DP:GQ:PL	1/1:2,49:51:99:1327,133,0
3L	3136883	.	TC	T	1888.73	.	AC=2;AF=1.00;AN=2;DP=68;ExcessHet=3.0103;FS=0.000;MLEAC=2;MLEAF=1.00;MQ=43.97;QD=28.62;SOR=0.886	GT:AD:DP:GQ:PL	1/1:0,66:66:99:1926,198,0
3L	3137565	3L_3137565_SNP	T	G	2308.77	.	AC=2;AF=1.00;AN=2;DB;DP=53;ExcessHet=3.0103;FS=0.000;MLEAC=2;MLEAF=1.00;MQ=42.81;QD=25.81;SOR=1.077	GT:AD:DP:GQ:PL	1/1:0,53:53:99:2337,160,0
3L	3137573	3L_3137573_SNP	C	T	2365.77	.	AC=2;AF=1.00;AN=2;DB;DP=54;ExcessHet=3.0103;FS=0.000;MLEAC=2;MLEAF=1.00;MQ=42.52;QD=28.49;SOR=0.931	GT:AD:DP:GQ:PL	1/1:0,54:54:99:2394,166,0
3L	3137588	3L_3137588_SNP	T	G	2364.77	.	AC=2;AF=1.00;AN=2;DB;DP=55;ExcessHet=3.0103;FS=0.000;MLEAC=2;MLEAF=1.00;MQ=42.47;QD=24.21;SOR=0.884	GT:AD:DP:GQ:PL	1/1:0,55:55:99:2393,166,0
3L	3137598	3L_3137598_SNP	A	T	2415.77	.	AC=2;AF=1.00;AN=2;DB;DP=56;ExcessHet=3.0103;FS=0.000;MLEAC=2;MLEAF=1.00;MQ=42.46;QD=27.79;SOR=0.922	GT:AD:DP:GQ:PL	1/1:0,56:56:99:2444,172,0
3L	3137614	3L_3137614_SNP	A	G	1303.77	.	AC=2;AF=1.00;AN=2;DB;DP=49;ExcessHet=3.0103;FS=0.000;MLEAC=2;MLEAF=1.00;MQ=42.32;QD=26.61;SOR=0.733	GT:AD:DP:GQ:PL	1/1:0,49:49:99:1332,147,0
3L	3137649	3L_3137649_SNP	A	T	1031.77	.	AC=2;AF=1.00;AN=2;DB;DP=38;ExcessHet=3.0103;FS=0.000;MLEAC=2;MLEAF=1.00;MQ=42.15;QD=27.15;SOR=0.914	GT:AD:DP:GQ:PL	1/1:0,38:38:99:1060,114,0
3L	3137671	3L_3137671_SNP	T	C	1077.77	.	AC=2;AF=1.00;AN=2;DB;DP=44;ExcessHet=3.0103;FS=0.000;MLEAC=2;MLEAF=1.00;MQ=42.08;QD=24.49;SOR=0.784	GT:AD:DP:GQ:PL	1/1:0,44:44:99:1106,130,0
3L	3137692	3L_3137692_DEL	TGAAA	T	1785.73	.	AC=2;AF=1.00;AN=2;DB;DP=41;ExcessHet=3.0103;FS=0.000;MLEAC=2;MLEAF=1.00;MQ=42.05;QD=27.89;SOR=0.843	GT:AD:DP:GQ:PL	1/1:0,41:41:99:1823,123,0
3L	3137701	3L_3137701_SNP	A	G	1815.77	.	AC=2;AF=1.00;AN=2;DB;DP=40;ExcessHet=3.0103;FS=0.000;MLEAC=2;MLEAF=1.00;MQ=41.94;QD=31.27;SOR=0.902	GT:AD:DP:GQ:PL	1/1:0,40:40:99:1844,123,0
3L	3137709	3L_3137709_SNP	A	T	1754.77	.	AC=2;AF=1.00;AN=2;DB;DP=37;ExcessHet=3.0103;FS=0.000;MLEAC=2;MLEAF=1.00;MQ=41.78;QD=31.88;SOR=0.859	GT:AD:DP:GQ:PL	1/1:0,37:37:99:1783,120,0
3L	3137720	3L_3137720_SNP	A	C	918.77	.	AC=2;AF=1.00;AN=2;BaseQRankSum=1.496;ClippingRankSum=0.000;DB;DP=38;ExcessHet=3.0103;FS=0.000;MLEAC=2;MLEAF=1.00;MQ=41.58;MQRankSum=0.853;QD=24.18;ReadPosRankSum=-1.662;SOR=0.245	GT:AD:DP:GQ:PL	1/1:1,37:38:89:947,89,0
3L	3137888	3L_3137888_SNP	C	T	1216.77	.	AC=2;AF=1.00;AN=2;BaseQRankSum=1.112;ClippingRankSum=0.000;DB;DP=50;ExcessHet=3.0103;FS=0.000;MLEAC=2;MLEAF=1.00;MQ=42.21;MQRankSum=0.234;QD=24.83;ReadPosRankSum=1.380;SOR=0.390	GT:AD:DP:GQ:PL	1/1:1,48:49:99:1245,120,0
3L	3138086	.	C	CAAA	2564.73	.	AC=2;AF=1.00;AN=2;DP=58;ExcessHet=3.0103;FS=0.000;MLEAC=2;MLEAF=1.00;MQ=42.44;QD=31.95;SOR=1.453	GT:AD:DP:GQ:PL	1/1:0,57:57:99:2602,174,0
3L	3138088	.	G	GGACAA	2639.73	.	AC=2;AF=1.00;AN=2;DP=54;ExcessHet=3.0103;FS=0.000;MLEAC=2;MLEAF=1.00;MQ=42.59;QD=29.89;SOR=1.697	GT:AD:DP:GQ:PL	1/1:0,54:54:99:2677,180,0
3L	3138207	3L_3138207_SNP	C	A	2392.77	.	AC=2;AF=1.00;AN=2;DB;DP=54;ExcessHet=3.0103;FS=0.000;MLEAC=2;MLEAF=1.00;MQ=42.11;QD=30.45;SOR=0.693	GT:AD:DP:GQ:PL	1/1:0,54:54:99:2421,163,0
3L	3138229	3L_3138229_SNP	A	C	2626.77	.	AC=2;AF=1.00;AN=2;DB;DP=58;ExcessHet=3.0103;FS=0.000;MLEAC=2;MLEAF=1.00;MQ=42.21;QD=31.12;SOR=0.836	GT:AD:DP:GQ:PL	1/1:0,58:58:99:2655,178,0
3L	3138231	3L_3138231_SNP	T	G	2716.77	.	AC=2;AF=1.00;AN=2;DB;DP=58;ExcessHet=3.0103;FS=0.000;MLEAC=2;MLEAF=1.00;MQ=42.21;QD=34.67;SOR=0.836	GT:AD:DP:GQ:PL	1/1:0,58:58:99:2745,184,0
3L	3138695	3L_3138695_SNP	G	A	1431.77	.	AC=2;AF=1.00;AN=2;DB;DP=54;ExcessHet=3.0103;FS=0.000;MLEAC=2;MLEAF=1.00;MQ=44.00;QD=26.51;SOR=0.931	GT:AD:DP:GQ:PL	1/1:0,54:54:99:1460,161,0
3L	3138802	.	G	A	2239.77	.	AC=2;AF=1.00;AN=2;DP=51;ExcessHet=3.0103;FS=0.000;MLEAC=2;MLEAF=1.00;MQ=44.00;QD=40.13;SOR=0.859	GT:AD:DP:GQ:PL	1/1:0,50:50:99:2268,154,0
3L	3139114	3L_3139114_SNP	A	T	2260.77	.	AC=2;AF=1.00;AN=2;DB;DP=52;ExcessHet=3.0103;FS=0.000;MLEAC=2;MLEAF=1.00;MQ=44.00;QD=30.15;SOR=0.853	GT:AD:DP:GQ:PL	1/1:0,52:52:99:2289,160,0
3L	3139134	3L_3139134_SNP	A	G	1190.77	.	AC=2;AF=1.00;AN=2;DB;DP=47;ExcessHet=3.0103;FS=0.000;MLEAC=2;MLEAF=1.00;MQ=44.00;QD=25.34;SOR=0.823	GT:AD:DP:GQ:PL	1/1:0,47:47:99:1219,140,0
3L	3139152	3L_3139152_SNP	T	C	1261.77	.	AC=2;AF=1.00;AN=2;DB;DP=48;ExcessHet=3.0103;FS=0.000;MLEAC=2;MLEAF=1.00;MQ=44.00;QD=26.29;SOR=1.179	GT:AD:DP:GQ:PL	1/1:0,48:48:99:1290,144,0
3L	3139741	3L_3139741_SNP	A	G	1758.77	.	AC=2;AF=1.00;AN=2;DB;DP=65;ExcessHet=3.0103;FS=0.000;MLEAC=2;MLEAF=1.00;MQ=43.52;QD=27.06;SOR=0.787	GT:AD:DP:GQ:PL	1/1:0,65:65:99:1787,195,0
3L	3139793	3L_3139793_SNP	C	T	1489.77	.	AC=2;AF=1.00;AN=2;BaseQRankSum=2.076;ClippingRankSum=0.000;DB;DP=73;ExcessHet=3.0103;FS=0.000;MLEAC=2;MLEAF=1.00;MQ=43.92;MQRankSum=-0.179;QD=20.41;ReadPosRankSum=-0.778;SOR=0.840	GT:AD:DP:GQ:PL	1/1:2,71:73:99:1518,175,0
3L	3140207	3L_3140207_SNP	T	C	1891.77	.	AC=2;AF=1.00;AN=2;DB;DP=72;ExcessHet=3.0103;FS=0.000;MLEAC=2;MLEAF=1.00;MQ=43.97;QD=26.27;SOR=0.807	GT:AD:DP:GQ:PL	1/1:0,72:72:99:1920,216,0
3L	3140665	3L_3140665_SNP	C	T	2124.77	.	AC=2;AF=1.00;AN=2;DB;DP=54;ExcessHet=3.0103;FS=0.000;MLEAC=2;MLEAF=1.00;MQ=43.84;QD=28.24;SOR=0.846	GT:AD:DP:GQ:PL	1/1:0,54:54:99:2153,165,0
3L	3140748	3L_3140748_SNP	C	T	2571.77	.	AC=2;AF=1.00;AN=2;DB;DP=58;ExcessHet=3.0103;FS=0.000;MLEAC=2;MLEAF=1.00;MQ=43.80;QD=29.94;SOR=0.914	GT:AD:DP:GQ:PL	1/1:0,58:58:99:2600,175,0
3L	3140762	3L_3140762_SNP	T	G	2571.77	.	AC=2;AF=1.00;AN=2;DB;DP=55;ExcessHet=3.0103;FS=0.000;MLEAC=2;MLEAF=1.00;MQ=43.75;QD=28.08;SOR=0.804	GT:AD:DP:GQ:PL	1/1:0,55:55:99:2600,175,0
3L	3140885	3L_3140885_SNP	T	G	3001.77	.	AC=2;AF=1.00;AN=2;DB;DP=66;ExcessHet=3.0103;FS=0.000;MLEAC=2;MLEAF=1.00;MQ=43.76;QD=30.32;SOR=0.693	GT:AD:DP:GQ:PL	1/1:0,66:66:99:3030,205,0
3L	3141028	3L_3141028_SNP	G	A	1295.77	.	AC=2;AF=1.00;AN=2;DB;DP=47;ExcessHet=3.0103;FS=0.000;MLEAC=2;MLEAF=1.00;MQ=43.62;QD=27.57;SOR=1.251	GT:AD:DP:GQ:PL	1/1:0,47:47:99:1324,141,0
3L	3141096	.	G	GA	2375.73	.	AC=2;AF=1.00;AN=2;DP=54;ExcessHet=3.0103;FS=0.000;MLEAC=2;MLEAF=1.00;MQ=43.25;QD=26.11;SOR=1.118	GT:AD:DP:GQ:PL	1/1:0,54:54:99:2413,163,0
3L	3141100	.	A	AT	2435.73	.	AC=2;AF=1.00;AN=2;DP=54;ExcessHet=3.0103;FS=0.000;MLEAC=2;MLEAF=1.00;MQ=43.25;QD=35.49;SOR=1.118	GT:AD:DP:GQ:PL	1/1:0,54:54:99:2473,166,0
3L	3141119	3L_3141119_SNP	A	G	2114.77	.	AC=2;AF=1.00;AN=2;DB;DP=46;ExcessHet=3.0103;FS=0.000;MLEAC=2;MLEAF=1.00;MQ=43.16;QD=28.47;SOR=0.976	GT:AD:DP:GQ:PL	1/1:0,46:46:99:2143,144,0
3L	3141155	3L_3141155_SNP	G	T	1784.77	.	AC=2;AF=1.00;AN=2;DB;DP=43;ExcessHet=3.0103;FS=0.000;MLEAC=2;MLEAF=1.00;MQ=43.36;QD=24.90;SOR=0.836	GT:AD:DP:GQ:PL	1/1:0,43:43:99:1813,129,0
3L	3141360	3L_3141360_SNP	A	G	1980.77	.	AC=2;AF=1.00;AN=2;DB;DP=46;ExcessHet=3.0103;FS=0.000;MLEAC=2;MLEAF=1.00;MQ=43.60;QD=32.19;SOR=0.874	GT:AD:DP:GQ:PL	1/1:0,46:46:99:2009,141,0
3L	3141765	3L_3141765_SNP	C	T	1524.77	.	AC=2;AF=1.00;AN=2;DB;DP=59;ExcessHet=3.0103;FS=0.000;MLEAC=2;MLEAF=1.00;MQ=44.00;QD=25.84;SOR=1.316	GT:AD:DP:GQ:PL	1/1:0,59:59:99:1553,175,0
3L	3141914	3L_3141914_SNP	C	T	1838.77	.	AC=2;AF=1.00;AN=2;DB;DP=66;ExcessHet=3.0103;FS=0.000;MLEAC=2;MLEAF=1.00;MQ=43.82;QD=27.86;SOR=0.818	GT:AD:DP:GQ:PL	1/1:0,66:66:99:1867,198,0
3L	3141967	3L_3141967_SNP	G	T	1885.77	.	AC=2;AF=1.00;AN=2;DB;DP=70;ExcessHet=3.0103;FS=0.000;MLEAC=2;MLEAF=1.00;MQ=43.81;QD=26.94;SOR=0.693	GT:AD:DP:GQ:PL	1/1:0,70:70:99:1914,210,0
3L	3142000	3L_3142000_SNP	G	A	3294.77	.	AC=2;AF=1.00;AN=2;DB;DP=75;ExcessHet=3.0103;FS=0.000;MLEAC=2;MLEAF=1.00;MQ=43.82;QD=37.14;SOR=0.774	GT:AD:DP:GQ:PL	1/1:0,75:75:99:3323,226,0
3L	3142017	3L_3142017_SNP	C	A	2009.77	.	AC=2;AF=1.00;AN=2;DB;DP=73;ExcessHet=3.0103;FS=0.000;MLEAC=2;MLEAF=1.00;MQ=43.89;QD=27.53;SOR=0.963	GT:AD:DP:GQ:PL	1/1:0,73:73:99:2038,219,0
3L	3142165	3L_3142165_SNP	G	A	3367.77	.	AC=2;AF=1.00;AN=2;DB;DP=85;ExcessHet=3.0103;FS=0.000;MLEAC=2;MLEAF=1.00;MQ=43.81;QD=31.00;SOR=0.818	GT:AD:DP:GQ:PL	1/1:0,83:83:99:3396,253,0
3L	3142199	3L_3142199_SNP	C	A	3640.77	.	AC=2;AF=1.00;AN=2;DB;DP=82;ExcessHet=3.0103;FS=0.000;MLEAC=2;MLEAF=1.00;MQ=43.98;QD=28.04;SOR=0.768	GT:AD:DP:GQ:PL	1/1:0,81:81:99:3669,247,0
3L	3142206	3L_3142206_SNP	G	A	3627.77	.	AC=2;AF=1.00;AN=2;DB;DP=80;ExcessHet=3.0103;FS=0.000;MLEAC=2;MLEAF=1.00;MQ=43.95;QD=30.42;SOR=0.824	GT:AD:DP:GQ:PL	1/1:0,79:79:99:3656,247,0
3L	3142296	3L_3142296_SNP	T	A	2229.77	.	AC=2;AF=1.00;AN=2;DB;DP=85;ExcessHet=3.0103;FS=0.000;MLEAC=2;MLEAF=1.00;MQ=43.89;QD=26.23;SOR=0.815	GT:AD:DP:GQ:PL	1/1:0,85:85:99:2258,254,0
3L	3142917	3L_3142917_SNP	C	A	1133.77	.	AC=2;AF=1.00;AN=2;DB;DP=43;ExcessHet=3.0103;FS=0.000;MLEAC=2;MLEAF=1.00;MQ=43.78;QD=26.37;SOR=0.836	GT:AD:DP:GQ:PL	1/1:0,43:43:99:1162,129,0
3L	3142964	.	A	AG	1573.73	.	AC=2;AF=1.00;AN=2;DP=36;ExcessHet=3.0103;FS=0.000;MLEAC=2;MLEAF=1.00;MQ=43.59;QD=32.53;SOR=1.209	GT:AD:DP:GQ:PL	1/1:0,36:36:99:1611,111,0
3L	3143150	3L_3143150_SNP	G	A	1150.77	.	AC=2;AF=1.00;AN=2;DB;DP=44;ExcessHet=3.0103;FS=0.000;MLEAC=2;MLEAF=1.00;MQ=44.00;QD=26.76;SOR=1.312	GT:AD:DP:GQ:PL	1/1:0,43:43:99:1179,129,0
3L	3143516	3L_3143516_SNP	G	A	1706.77	.	AC=2;AF=1.00;AN=2;DB;DP=64;ExcessHet=3.0103;FS=0.000;MLEAC=2;MLEAF=1.00;MQ=44.00;QD=26.67;SOR=1.214	GT:AD:DP:GQ:PL	1/1:0,64:64:99:1735,192,0
3L	3144582	3L_3144582_SNP	C	T	885.77	.	AC=2;AF=1.00;AN=2;DB;DP=33;ExcessHet=3.0103;FS=0.000;MLEAC=2;MLEAF=1.00;MQ=43.85;QD=26.84;SOR=2.517	GT:AD:DP:GQ:PL	1/1:0,33:33:99:914,99,0
3L	3144630	3L_3144630_SNP	A	T	965.77	.	AC=2;AF=1.00;AN=2;DB;DP=36;ExcessHet=3.0103;FS=0.000;MLEAC=2;MLEAF=1.00;MQ=43.73;QD=26.83;SOR=1.209	GT:AD:DP:GQ:PL	1/1:0,36:36:99:994,108,0
3L	3144878	3L_3144878_SNP	T	G	2003.77	.	AC=2;AF=1.00;AN=2;DB;DP=48;ExcessHet=3.0103;FS=0.000;MLEAC=2;MLEAF=1.00;MQ=43.96;QD=33.56;SOR=1.251	GT:AD:DP:GQ:PL	1/1:0,47:47:99:2032,141,0
3L	3145158	3L_3145158_SNP	A	G	1226.77	.	AC=2;AF=1.00;AN=2;DB;DP=45;ExcessHet=3.0103;FS=0.000;MLEAC=2;MLEAF=1.00;MQ=43.18;QD=27.26;SOR=0.929	GT:AD:DP:GQ:PL	1/1:0,45:45:99:1255,135,0
3L	3146683	3L_3146683_SNP	T	C	1128.77	.	AC=2;AF=1.00;AN=2;DB;DP=44;ExcessHet=3.0103;FS=0.000;MLEAC=2;MLEAF=1.00;MQ=44.00;QD=25.65;SOR=1.105	GT:AD:DP:GQ:PL	1/1:0,44:44:99:1157,131,0
3L	3147910	3L_3147910_SNP	G	A	1361.77	.	AC=2;AF=1.00;AN=2;DB;DP=50;ExcessHet=3.0103;FS=0.000;MLEAC=2;MLEAF=1.00;MQ=43.92;QD=27.24;SOR=1.051	GT:AD:DP:GQ:PL	1/1:0,50:50:99:1390,150,0
3L	3148185	3L_3148185_SNP	A	G	1099.77	.	AC=2;AF=1.00;AN=2;DB;DP=42;ExcessHet=3.0103;FS=0.000;MLEAC=2;MLEAF=1.00;MQ=44.00;QD=26.82;SOR=1.075	GT:AD:DP:GQ:PL	1/1:0,41:41:99:1128,123,0
3L	3148210	3L_3148210_SNP	G	T	1396.77	.	AC=2;AF=1.00;AN=2;DB;DP=54;ExcessHet=3.0103;FS=0.000;MLEAC=2;MLEAF=1.00;MQ=43.89;QD=26.35;SOR=1.077	GT:AD:DP:GQ:PL	1/1:0,53:53:99:1425,159,0
3L	3148251	3L_3148251_SNP	T	C	1988.77	.	AC=2;AF=1.00;AN=2;DB;DP=46;ExcessHet=3.0103;FS=0.000;MLEAC=2;MLEAF=1.00;MQ=43.83;QD=33.14;SOR=1.038	GT:AD:DP:GQ:PL	1/1:0,45:45:99:2017,138,0
3L	3148258	3L_3148258_SNP	T	C	2008.77	.	AC=2;AF=1.00;AN=2;DB;DP=45;ExcessHet=3.0103;FS=0.000;MLEAC=2;MLEAF=1.00;MQ=43.83;QD=32.71;SOR=0.990	GT:AD:DP:GQ:PL	1/1:0,44:44:99:2037,138,0
3L	3148283	3L_3148283_SNP	A	G	1220.77	.	AC=2;AF=1.00;AN=2;DB;DP=48;ExcessHet=3.0103;FS=0.000;MLEAC=2;MLEAF=1.00;MQ=43.29;QD=25.43;SOR=1.298	GT:AD:DP:GQ:PL	1/1:0,48:48:99:1249,143,0
3L	3148303	3L_3148303_SNP	C	T	1302.77	.	AC=2;AF=1.00;AN=2;DB;DP=49;ExcessHet=3.0103;FS=0.000;MLEAC=2;MLEAF=1.00;MQ=43.30;QD=26.59;SOR=1.345	GT:AD:DP:GQ:PL	1/1:0,49:49:99:1331,147,0
3L	3148322	3L_3148322_SNP	T	C	2171.77	.	AC=2;AF=1.00;AN=2;DB;DP=49;ExcessHet=3.0103;FS=0.000;MLEAC=2;MLEAF=1.00;MQ=43.30;QD=30.61;SOR=1.473	GT:AD:DP:GQ:PL	1/1:0,49:49:99:2200,153,0
3L	3148330	3L_3148330_SNP	C	G	2234.77	.	AC=2;AF=1.00;AN=2;DB;DP=52;ExcessHet=3.0103;FS=0.000;MLEAC=2;MLEAF=1.00;MQ=43.34;QD=32.57;SOR=1.136	GT:AD:DP:GQ:PL	1/1:0,52:52:99:2263,159,0
3L	3148377	3L_3148377_SNP	A	G	1309.77	.	AC=2;AF=1.00;AN=2;DB;DP=51;ExcessHet=3.0103;FS=0.000;MLEAC=2;MLEAF=1.00;MQ=43.96;QD=25.68;SOR=0.900	GT:AD:DP:GQ:PL	1/1:0,51:51:99:1338,152,0
3L	3148492	3L_3148492_SNP	C	T	2852.77	.	AC=2;AF=1.00;AN=2;DB;DP=65;ExcessHet=3.0103;FS=0.000;MLEAC=2;MLEAF=1.00;MQ=43.89;QD=29.75;SOR=0.925	GT:AD:DP:GQ:PL	1/1:0,65:65:99:2881,196,0
3L	3148538	3L_3148538_SNP	A	T	1695.77	.	AC=2;AF=1.00;AN=2;DB;DP=65;ExcessHet=3.0103;FS=0.000;MLEAC=2;MLEAF=1.00;MQ=43.89;QD=26.09;SOR=0.925	GT:AD:DP:GQ:PL	1/1:0,65:65:99:1724,194,0
3L	3148776	3L_3148776_SNP	A	T	1779.77	.	AC=2;AF=1.00;AN=2;DB;DP=65;ExcessHet=3.0103;FS=0.000;MLEAC=2;MLEAF=1.00;MQ=44.00;QD=27.81;SOR=0.822	GT:AD:DP:GQ:PL	1/1:0,64:64:99:1808,192,0
3L	3149029	3L_3149029_SNP	A	G	1529.77	.	AC=2;AF=1.00;AN=2;DB;DP=57;ExcessHet=3.0103;FS=0.000;MLEAC=2;MLEAF=1.00;MQ=43.88;QD=26.84;SOR=0.800	GT:AD:DP:GQ:PL	1/1:0,57:57:99:1558,171,0
3L	3149179	3L_3149179_SNP	C	A	1038.77	.	AC=2;AF=1.00;AN=2;DB;DP=38;ExcessHet=3.0103;FS=0.000;MLEAC=2;MLEAF=1.00;MQ=43.90;QD=27.34;SOR=2.303	GT:AD:DP:GQ:PL	1/1:0,38:38:99:1067,114,0
3L	3149216	3L_3149216_SNP	A	T	981.77	.	AC=2;AF=1.00;AN=2;DB;DP=39;ExcessHet=3.0103;FS=0.000;MLEAC=2;MLEAF=1.00;MQ=43.75;QD=26.53;SOR=2.012	GT:AD:DP:GQ:PL	1/1:0,37:37:99:1010,111,0
3L	3149383	3L_3149383_SNP	T	G	1029.77	.	AC=2;AF=1.00;AN=2;DB;DP=29;ExcessHet=3.0103;FS=0.000;MLEAC=2;MLEAF=1.00;MQ=44.00;QD=38.82;SOR=1.101	GT:AD:DP:GQ:PL	1/1:0,27:27:81:1058,81,0
3L	3149386	3L_3149386_INS	A	AGT	996.73	.	AC=2;AF=1.00;AN=2;DB;DP=27;ExcessHet=3.0103;FS=0.000;MLEAC=2;MLEAF=1.00;MQ=44.00;QD=30.16;SOR=0.941	GT:AD:DP:GQ:PL	1/1:0,25:25:78:1034,78,0
3L	3149612	3L_3149612_SNP	T	A	1095.77	.	AC=2;AF=1.00;AN=2;DB;DP=41;ExcessHet=3.0103;FS=0.000;MLEAC=2;MLEAF=1.00;MQ=43.90;QD=26.73;SOR=1.501	GT:AD:DP:GQ:PL	1/1:0,41:41:99:1124,123,0
3L	3150247	3L_3150247_SNP	C	T	1254.77	.	AC=2;AF=1.00;AN=2;DB;DP=47;ExcessHet=3.0103;FS=0.000;MLEAC=2;MLEAF=1.00;MQ=43.48;QD=26.70;SOR=0.919	GT:AD:DP:GQ:PL	1/1:0,47:47:99:1283,141,0
3L	3150571	3L_3150571_SNP	C	T	1612.77	.	AC=2;AF=1.00;AN=2;DB;DP=39;ExcessHet=3.0103;FS=0.000;MLEAC=2;MLEAF=1.00;MQ=30.93;QD=30.09;SOR=2.073	GT:AD:DP:GQ:PL	1/1:0,38:38:99:1641,114,0
3L	3150888	3L_3150888_SNP	G	T	2407.77	.	AC=2;AF=1.00;AN=2;DB;DP=56;ExcessHet=3.0103;FS=0.000;MLEAC=2;MLEAF=1.00;MQ=41.28;QD=34.49;SOR=0.729	GT:AD:DP:GQ:PL	1/1:0,55:55:99:2436,166,0
3L	3150894	3L_3150894_SNP	T	G	2471.77	.	AC=2;AF=1.00;AN=2;DB;DP=54;ExcessHet=3.0103;FS=0.000;MLEAC=2;MLEAF=1.00;MQ=41.18;QD=24.15;SOR=0.730	GT:AD:DP:GQ:PL	1/1:0,53:53:99:2500,169,0
3L	3150897	3L_3150897_SNP	C	G	2536.77	.	AC=2;AF=1.00;AN=2;DB;DP=57;ExcessHet=3.0103;FS=0.000;MLEAC=2;MLEAF=1.00;MQ=41.33;QD=28.41;SOR=0.693	GT:AD:DP:GQ:PL	1/1:0,56:56:99:2565,172,0
3L	3150908	3L_3150908_SNP	C	T	2581.77	.	AC=2;AF=1.00;AN=2;DB;DP=59;ExcessHet=3.0103;FS=0.000;MLEAC=2;MLEAF=1.00;MQ=41.46;QD=35.00;SOR=0.836	GT:AD:DP:GQ:PL	1/1:0,58:58:99:2610,175,0
3L	3150932	3L_3150932_SNP	T	A	2356.77	.	AC=2;AF=1.00;AN=2;DB;DP=54;ExcessHet=3.0103;FS=0.000;MLEAC=2;MLEAF=1.00;MQ=41.59;QD=27.31;SOR=0.892	GT:AD:DP:GQ:PL	1/1:0,53:53:99:2385,160,0
3L	3150950	3L_3150950_SNP	G	A	2358.77	.	AC=2;AF=1.00;AN=2;DB;DP=55;ExcessHet=3.0103;FS=0.000;MLEAC=2;MLEAF=1.00;MQ=41.63;QD=25.55;SOR=0.846	GT:AD:DP:GQ:PL	1/1:0,54:54:99:2387,166,0
3L	3151133	3L_3151133_SNP	G	A	2304.77	.	AC=2;AF=1.00;AN=2;BaseQRankSum=-0.105;ClippingRankSum=0.000;DB;DP=53;ExcessHet=3.0103;FS=0.000;MLEAC=2;MLEAF=1.00;MQ=43.89;MQRankSum=4.164;QD=32.92;ReadPosRankSum=1.368;SOR=0.544	GT:AD:DP:GQ:PL	1/1:1,52:53:99:2333,121,0
3L	3151139	3L_3151139_SNP	T	G	2375.77	.	AC=2;AF=1.00;AN=2;BaseQRankSum=-1.332;ClippingRankSum=0.000;DB;DP=56;ExcessHet=3.0103;FS=0.000;MLEAC=2;MLEAF=1.00;MQ=43.90;MQRankSum=4.282;QD=32.35;ReadPosRankSum=-0.502;SOR=0.436	GT:AD:DP:GQ:PL	1/1:1,55:56:99:2404,127,0
3L	3151323	3L_3151323_SNP	T	C	1401.77	.	AC=2;AF=1.00;AN=2;DB;DP=53;ExcessHet=3.0103;FS=0.000;MLEAC=2;MLEAF=1.00;MQ=43.96;QD=26.45;SOR=0.808	GT:AD:DP:GQ:PL	1/1:0,53:53:99:1430,158,0
3L	3151463	.	C	CT	910.73	.	AC=2;AF=1.00;AN=2;BaseQRankSum=1.358;ClippingRankSum=0.000;DP=53;ExcessHet=3.0103;FS=3.087;MLEAC=2;MLEAF=1.00;MQ=43.84;MQRankSum=-0.226;QD=18.59;ReadPosRankSum=-0.712;SOR=0.114	GT:AD:DP:GQ:PL	1/1:2,47:49:99:948,105,0
3L	3151597	3L_3151597_SNP	C	T	1438.77	.	AC=2;AF=1.00;AN=2;DB;DP=52;ExcessHet=3.0103;FS=0.000;MLEAC=2;MLEAF=1.00;MQ=44.00;QD=27.67;SOR=1.136	GT:AD:DP:GQ:PL	1/1:0,52:52:99:1467,156,0
3L	3151670	3L_3151670_SNP	T	G	1145.77	.	AC=2;AF=1.00;AN=2;BaseQRankSum=1.529;ClippingRankSum=0.000;DB;DP=49;ExcessHet=3.0103;FS=0.000;MLEAC=2;MLEAF=1.00;MQ=44.00;MQRankSum=0.000;QD=23.87;ReadPosRankSum=-0.389;SOR=0.277	GT:AD:DP:GQ:PL	1/1:1,47:48:99:1174,131,0
3L	3153143	3L_3153143_SNP	G	T	603.77	.	AC=2;AF=1.00;AN=2;BaseQRankSum=1.650;ClippingRankSum=0.000;DB;DP=25;ExcessHet=3.0103;FS=0.000;MLEAC=2;MLEAF=1.00;MQ=43.88;MQRankSum=0.000;QD=24.15;ReadPosRankSum=2.481;SOR=0.495	GT:AD:DP:GQ:PL	1/1:1,24:25:65:632,65,0
3L	3154124	.	C	CATATATATATAT,CATATATATATATAT	1405.73	.	AC=1,1;AF=0.500,0.500;AN=2;DP=42;ExcessHet=3.0103;FS=0.000;MLEAC=1,1;MLEAF=0.500,0.500;MQ=42.81;QD=31.62;SOR=1.781	GT:AD:DP:GQ:PL	1/2:0,9,23:32:99:1443,662,557,219,0,113
3L	3154911	3L_3154911_SNP	C	T	1473.77	.	AC=2;AF=1.00;AN=2;DB;DP=54;ExcessHet=3.0103;FS=0.000;MLEAC=2;MLEAF=1.00;MQ=44.00;QD=27.29;SOR=0.767	GT:AD:DP:GQ:PL	1/1:0,54:54:99:1502,162,0
3L	3156314	3L_3156314_SNP	T	C	641.77	.	AC=2;AF=1.00;AN=2;DB;DP=25;ExcessHet=3.0103;FS=0.000;MLEAC=2;MLEAF=1.00;MQ=44.00;QD=25.67;SOR=0.941	GT:AD:DP:GQ:PL	1/1:0,25:25:75:670,75,0
3L	3156467	3L_3156467_SNP	T	C	705.77	.	AC=2;AF=1.00;AN=2;DB;DP=30;ExcessHet=3.0103;FS=0.000;MLEAC=2;MLEAF=1.00;MQ=43.93;QD=23.53;SOR=1.143	GT:AD:DP:GQ:PL	1/1:0,30:30:88:734,88,0
3L	3156487	3L_3156487_SNP	A	G	757.77	.	AC=2;AF=1.00;AN=2;DB;DP=29;ExcessHet=3.0103;FS=0.000;MLEAC=2;MLEAF=1.00;MQ=44.00;QD=26.13;SOR=1.255	GT:AD:DP:GQ:PL	1/1:0,29:29:87:786,87,0
3L	3156787	3L_3156787_SNP	G	A	1223.77	.	AC=2;AF=1.00;AN=2;DB;DP=29;ExcessHet=3.0103;FS=0.000;MLEAC=2;MLEAF=1.00;MQ=43.75;QD=31.89;SOR=1.179	GT:AD:DP:GQ:PL	1/1:0,28:28:84:1252,84,0
3L	3156790	3L_3156790_SNP	A	G	1223.77	.	AC=2;AF=1.00;AN=2;DB;DP=28;ExcessHet=3.0103;FS=0.000;MLEAC=2;MLEAF=1.00;MQ=43.74;QD=31.42;SOR=1.101	GT:AD:DP:GQ:PL	1/1:0,27:27:84:1252,84,0
3L	3156799	3L_3156799_SNP	G	A	1096.77	.	AC=2;AF=1.00;AN=2;DB;DP=26;ExcessHet=3.0103;FS=0.000;MLEAC=2;MLEAF=1.00;MQ=43.72;QD=28.34;SOR=0.941	GT:AD:DP:GQ:PL	1/1:0,25:25:75:1125,75,0
3L	3156802	3L_3156802_SNP	C	A	1006.77	.	AC=2;AF=1.00;AN=2;DB;DP=24;ExcessHet=3.0103;FS=0.000;MLEAC=2;MLEAF=1.00;MQ=43.70;QD=31.89;SOR=0.963	GT:AD:DP:GQ:PL	1/1:0,23:23:69:1035,69,0
3L	3156871	3L_3156871_SNP	T	G	402.77	.	AC=2;AF=1.00;AN=2;DB;DP=17;ExcessHet=3.0103;FS=0.000;MLEAC=2;MLEAF=1.00;MQ=43.77;QD=23.69;SOR=0.804	GT:AD:DP:GQ:PL	1/1:0,17:17:50:431,50,0
3L	3156949	3L_3156949_SNP	G	A	598.77	.	AC=2;AF=1.00;AN=2;DB;DP=22;ExcessHet=3.0103;FS=0.000;MLEAC=2;MLEAF=1.00;MQ=44.00;QD=27.22;SOR=0.693	GT:AD:DP:GQ:PL	1/1:0,22:22:66:627,66,0
3L	3156991	3L_3156991_SNP	T	G	532.77	.	AC=2;AF=1.00;AN=2;DB;DP=22;ExcessHet=3.0103;FS=0.000;MLEAC=2;MLEAF=1.00;MQ=44.00;QD=24.22;SOR=0.874	GT:AD:DP:GQ:PL	1/1:0,22:22:65:561,65,0
3L	3157150	3L_3157150_SNP	G	A	606.77	.	AC=2;AF=1.00;AN=2;DB;DP=24;ExcessHet=3.0103;FS=0.000;MLEAC=2;MLEAF=1.00;MQ=44.00;QD=26.38;SOR=1.179	GT:AD:DP:GQ:PL	1/1:0,23:23:69:635,69,0
3L	3157168	3L_3157168_SNP	A	G	646.77	.	AC=2;AF=1.00;AN=2;DB;DP=28;ExcessHet=3.0103;FS=0.000;MLEAC=2;MLEAF=1.00;MQ=44.00;QD=23.95;SOR=1.302	GT:AD:DP:GQ:PL	1/1:0,27:27:80:675,80,0
3L	3157845	3L_3157845_SNP	G	A	1490.77	.	AC=2;AF=1.00;AN=2;DB;DP=54;ExcessHet=3.0103;FS=0.000;MLEAC=2;MLEAF=1.00;MQ=43.24;QD=27.61;SOR=0.767	GT:AD:DP:GQ:PL	1/1:0,54:54:99:1519,162,0
3L	3157868	3L_3157868_SNP	A	G	1446.77	.	AC=2;AF=1.00;AN=2;DB;DP=55;ExcessHet=3.0103;FS=0.000;MLEAC=2;MLEAF=1.00;MQ=42.94;QD=26.30;SOR=0.884	GT:AD:DP:GQ:PL	1/1:0,55:55:99:1475,164,0
3L	3157909	3L_3157909_SNP	T	G	1430.77	.	AC=2;AF=1.00;AN=2;DB;DP=56;ExcessHet=3.0103;FS=0.000;MLEAC=2;MLEAF=1.00;MQ=42.80;QD=26.01;SOR=0.729	GT:AD:DP:GQ:PL	1/1:0,55:55:99:1459,164,0
3L	3157937	.	A	ACT	2328.73	.	AC=2;AF=1.00;AN=2;DP=53;ExcessHet=3.0103;FS=0.000;MLEAC=2;MLEAF=1.00;MQ=42.55;QD=30.33;SOR=0.853	GT:AD:DP:GQ:PL	1/1:0,52:52:99:2366,162,0
3L	3157957	3L_3157957_SNP	A	C	2431.77	.	AC=2;AF=1.00;AN=2;DB;DP=55;ExcessHet=3.0103;FS=0.000;MLEAC=2;MLEAF=1.00;MQ=42.09;QD=27.20;SOR=0.767	GT:AD:DP:GQ:PL	1/1:0,54:54:99:2460,166,0
3L	3157960	.	C	CT	2467.73	.	AC=2;AF=1.00;AN=2;DP=57;ExcessHet=3.0103;FS=0.000;MLEAC=2;MLEAF=1.00;MQ=42.07;QD=38.05;SOR=0.841	GT:AD:DP:GQ:PL	1/1:0,56:56:99:2505,169,0
3L	3157985	3L_3157985_SNP	A	C	2266.77	.	AC=2;AF=1.00;AN=2;DB;DP=47;ExcessHet=3.0103;FS=0.000;MLEAC=2;MLEAF=1.00;MQ=41.73;QD=30.89;SOR=1.022	GT:AD:DP:GQ:PL	1/1:0,47:47:99:2295,154,0
3L	3158004	3L_3158004_SNP	T	C	2221.77	.	AC=2;AF=1.00;AN=2;DB;DP=49;ExcessHet=3.0103;FS=0.000;MLEAC=2;MLEAF=1.00;MQ=40.98;QD=27.81;SOR=1.112	GT:AD:DP:GQ:PL	1/1:0,49:49:99:2250,151,0
3L	3158012	.	C	CTATATATATA	2166.73	.	AC=2;AF=1.00;AN=2;DP=47;ExcessHet=3.0103;FS=0.000;MLEAC=2;MLEAF=1.00;MQ=41.01;QD=28.60;SOR=0.954	GT:AD:DP:GQ:PL	1/1:0,47:47:99:2204,153,0
3L	3158050	3L_3158050_SNP	T	G	1018.77	.	AC=2;AF=1.00;AN=2;DB;DP=38;ExcessHet=3.0103;FS=0.000;MLEAC=2;MLEAF=1.00;MQ=40.35;QD=26.81;SOR=0.798	GT:AD:DP:GQ:PL	1/1:0,38:38:99:1047,113,0
3L	3158173	3L_3158173_SNP	C	T	1556.77	.	AC=2;AF=1.00;AN=2;DB;DP=58;ExcessHet=3.0103;FS=0.000;MLEAC=2;MLEAF=1.00;MQ=42.47;QD=26.84;SOR=0.997	GT:AD:DP:GQ:PL	1/1:0,58:58:99:1585,173,0
3L	3158379	3L_3158379_SNP	A	G	1720.77	.	AC=2;AF=1.00;AN=2;DB;DP=69;ExcessHet=3.0103;FS=0.000;MLEAC=2;MLEAF=1.00;MQ=43.77;QD=24.94;SOR=0.781	GT:AD:DP:GQ:PL	1/1:0,69:69:99:1749,204,0
3L	3158552	3L_3158552_SNP	T	A	1638.77	.	AC=2;AF=1.00;AN=2;DB;DP=63;ExcessHet=3.0103;FS=0.000;MLEAC=2;MLEAF=1.00;MQ=43.71;QD=26.87;SOR=0.793	GT:AD:DP:GQ:PL	1/1:0,61:61:99:1667,183,0
3L	3159265	3L_3159265_SNP	T	G	1157.77	.	AC=2;AF=1.00;AN=2;DB;DP=45;ExcessHet=3.0103;FS=0.000;MLEAC=2;MLEAF=1.00;MQ=43.96;QD=25.73;SOR=0.737	GT:AD:DP:GQ:PL	1/1:0,45:45:99:1186,134,0
3L	3159328	3L_3159328_SNP	T	C	1664.77	.	AC=2;AF=1.00;AN=2;DB;DP=38;ExcessHet=3.0103;FS=0.000;MLEAC=2;MLEAF=1.00;MQ=43.95;QD=25.66;SOR=0.798	GT:AD:DP:GQ:PL	1/1:0,38:38:99:1693,114,0
3L	3159333	3L_3159333_SNP	C	G	1625.77	.	AC=2;AF=1.00;AN=2;DB;DP=37;ExcessHet=3.0103;FS=0.000;MLEAC=2;MLEAF=1.00;MQ=43.95;QD=30.83;SOR=0.746	GT:AD:DP:GQ:PL	1/1:0,37:37:99:1654,111,0
3L	3159693	3L_3159693_SNP	A	C	601.77	.	AC=2;AF=1.00;AN=2;DB;DP=14;ExcessHet=3.0103;FS=0.000;MLEAC=2;MLEAF=1.00;MQ=35.16;QD=31.68;SOR=1.329	GT:AD:DP:GQ:PL	1/1:0,14:14:42:630,42,0
3L	3159694	3L_3159694_SNP	A	T	601.77	.	AC=2;AF=1.00;AN=2;DB;DP=14;ExcessHet=3.0103;FS=0.000;MLEAC=2;MLEAF=1.00;MQ=35.16;QD=33.35;SOR=1.329	GT:AD:DP:GQ:PL	1/1:0,14:14:42:630,42,0
3L	3159703	3L_3159703_SNP	C	A	556.77	.	AC=2;AF=1.00;AN=2;DB;DP=13;ExcessHet=3.0103;FS=0.000;MLEAC=2;MLEAF=1.00;MQ=34.38;QD=23.78;SOR=1.179	GT:AD:DP:GQ:PL	1/1:0,13:13:39:585,39,0
3L	3159709	3L_3159709_SNP	T	G	511.77	.	AC=2;AF=1.00;AN=2;DB;DP=12;ExcessHet=3.0103;FS=0.000;MLEAC=2;MLEAF=1.00;MQ=33.46;QD=26.34;SOR=1.022	GT:AD:DP:GQ:PL	1/1:0,12:12:36:540,36,0
3L	3159763	3L_3159763_SNP	G	C	258.80	.	AC=2;AF=1.00;AN=2;DB;DP=7;ExcessHet=3.0103;FS=0.000;MLEAC=2;MLEAF=1.00;MQ=35.53;QD=34.67;SOR=1.329	GT:AD:DP:GQ:PL	1/1:0,6:6:21:287,21,0
3L	3159766	3L_3159766_SNP	T	C	258.80	.	AC=2;AF=1.00;AN=2;DB;DP=7;ExcessHet=3.0103;FS=0.000;MLEAC=2;MLEAF=1.00;MQ=38.42;QD=30.19;SOR=1.329	GT:AD:DP:GQ:PL	1/1:0,6:6:21:287,21,0
3L	3159809	3L_3159809_SNP	C	A	273.77	.	AC=2;AF=1.00;AN=2;DB;DP=12;ExcessHet=3.0103;FS=0.000;MLEAC=2;MLEAF=1.00;MQ=37.47;QD=24.89;SOR=0.859	GT:AD:DP:GQ:PL	1/1:0,11:11:33:302,33,0
3L	3159883	3L_3159883_SNP	T	A	519.77	.	AC=2;AF=1.00;AN=2;DB;DP=13;ExcessHet=3.0103;FS=0.000;MLEAC=2;MLEAF=1.00;MQ=37.07;QD=29.64;SOR=1.179	GT:AD:DP:GQ:PL	1/1:0,13:13:39:548,39,0
3L	3159915	3L_3159915_SNP	T	C	553.77	.	AC=2;AF=1.00;AN=2;DB;DP=13;ExcessHet=3.0103;FS=0.000;MLEAC=2;MLEAF=1.00;MQ=37.07;QD=30.91;SOR=1.179	GT:AD:DP:GQ:PL	1/1:0,13:13:42:582,42,0
3L	3159985	3L_3159985_SNP	G	T	826.77	.	AC=2;AF=1.00;AN=2;DB;DP=19;ExcessHet=3.0103;FS=0.000;MLEAC=2;MLEAF=1.00;MQ=40.38;QD=33.04;SOR=2.948	GT:AD:DP:GQ:PL	1/1:0,19:19:57:855,57,0
3L	3159988	3L_3159988_SNP	C	T	855.77	.	AC=2;AF=1.00;AN=2;DB;DP=19;ExcessHet=3.0103;FS=0.000;MLEAC=2;MLEAF=1.00;MQ=40.38;QD=30.46;SOR=2.948	GT:AD:DP:GQ:PL	1/1:0,19:19:60:884,60,0
3L	3159993	3L_3159993_SNP	G	A	891.77	.	AC=2;AF=1.00;AN=2;DB;DP=21;ExcessHet=3.0103;FS=0.000;MLEAC=2;MLEAF=1.00;MQ=40.74;QD=29.92;SOR=3.160	GT:AD:DP:GQ:PL	1/1:0,21:21:63:920,63,0
3L	3160160	3L_3160160_SNP	G	A	1123.77	.	AC=2;AF=1.00;AN=2;BaseQRankSum=1.765;ClippingRankSum=0.000;DB;DP=48;ExcessHet=3.0103;FS=0.000;MLEAC=2;MLEAF=1.00;MQ=42.43;MQRankSum=-0.362;QD=24.43;ReadPosRankSum=-0.569;SOR=0.241	GT:AD:DP:GQ:PL	1/1:1,45:46:99:1152,126,0
3L	3160305	3L_3160305_SNP	A	G	1313.77	.	AC=2;AF=1.00;AN=2;DB;DP=49;ExcessHet=3.0103;FS=0.000;MLEAC=2;MLEAF=1.00;MQ=43.82;QD=26.81;SOR=0.909	GT:AD:DP:GQ:PL	1/1:0,49:49:99:1342,147,0
3L	3160467	3L_3160467_SNP	C	T	1376.77	.	AC=2;AF=1.00;AN=2;DB;DP=53;ExcessHet=3.0103;FS=0.000;MLEAC=2;MLEAF=1.00;MQ=43.72;QD=26.48;SOR=0.693	GT:AD:DP:GQ:PL	1/1:0,52:52:99:1405,156,0
3L	3160488	3L_3160488_SNP	C	G	1500.77	.	AC=2;AF=1.00;AN=2;DB;DP=57;ExcessHet=3.0103;FS=0.000;MLEAC=2;MLEAF=1.00;MQ=43.74;QD=26.33;SOR=0.800	GT:AD:DP:GQ:PL	1/1:0,57:57:99:1529,171,0
3L	3160968	3L_3160968_SNP	C	G	1745.77	.	AC=2;AF=1.00;AN=2;DB;DP=66;ExcessHet=3.0103;FS=0.000;MLEAC=2;MLEAF=1.00;MQ=43.94;QD=26.45;SOR=0.957	GT:AD:DP:GQ:PL	1/1:0,66:66:99:1774,198,0
3L	3161053	3L_3161053_SNP	G	T	1436.77	.	AC=2;AF=1.00;AN=2;DB;DP=52;ExcessHet=3.0103;FS=0.000;MLEAC=2;MLEAF=1.00;MQ=44.00;QD=27.63;SOR=0.770	GT:AD:DP:GQ:PL	1/1:0,52:52:99:1465,156,0
3L	3161292	3L_3161292_SNP	C	T	1362.77	.	AC=2;AF=1.00;AN=2;DB;DP=51;ExcessHet=3.0103;FS=0.000;MLEAC=2;MLEAF=1.00;MQ=44.00;QD=26.72;SOR=1.201	GT:AD:DP:GQ:PL	1/1:0,51:51:99:1391,153,0
3L	3161304	3L_3161304_SNP	C	T	1266.77	.	AC=2;AF=1.00;AN=2;DB;DP=51;ExcessHet=3.0103;FS=0.000;MLEAC=2;MLEAF=1.00;MQ=44.00;QD=25.34;SOR=1.270	GT:AD:DP:GQ:PL	1/1:0,50:50:99:1295,148,0
3L	3161661	3L_3161661_SNP	G	C	1701.77	.	AC=2;AF=1.00;AN=2;DB;DP=65;ExcessHet=3.0103;FS=0.000;MLEAC=2;MLEAF=1.00;MQ=44.00;QD=26.59;SOR=1.044	GT:AD:DP:GQ:PL	1/1:0,64:64:99:1730,191,0
3L	3162258	3L_3162258_SNP	G	C	1570.77	.	AC=2;AF=1.00;AN=2;DB;DP=59;ExcessHet=3.0103;FS=0.000;MLEAC=2;MLEAF=1.00;MQ=43.93;QD=26.62;SOR=0.726	GT:AD:DP:GQ:PL	1/1:0,59:59:99:1599,176,0
3L	3162710	3L_3162710_SNP	C	G	1297.77	.	AC=2;AF=1.00;AN=2;DB;DP=51;ExcessHet=3.0103;FS=0.000;MLEAC=2;MLEAF=1.00;MQ=43.96;QD=25.96;SOR=0.773	GT:AD:DP:GQ:PL	1/1:0,50:50:99:1326,149,0
3L	3162729	3L_3162729_SNP	T	A	1365.77	.	AC=2;AF=1.00;AN=2;DB;DP=53;ExcessHet=3.0103;FS=0.000;MLEAC=2;MLEAF=1.00;MQ=43.96;QD=26.26;SOR=0.941	GT:AD:DP:GQ:PL	1/1:0,52:52:99:1394,155,0
3L	3162829	3L_3162829_SNP	C	T	1279.77	.	AC=2;AF=1.00;AN=2;DB;DP=49;ExcessHet=3.0103;FS=0.000;MLEAC=2;MLEAF=1.00;MQ=43.86;QD=26.12;SOR=0.733	GT:AD:DP:GQ:PL	1/1:0,49:49:99:1308,147,0
3L	3164884	.	C	A	1194.77	.	AC=2;AF=1.00;AN=2;DP=44;ExcessHet=3.0103;FS=0.000;MLEAC=2;MLEAF=1.00;MQ=43.65;QD=27.79;SOR=1.179	GT:AD:DP:GQ:PL	1/1:0,43:43:99:1223,129,0
3L	3165401	.	TAAAAAGTACTTTAAATTTAAGCGCAAATTA	T	994.73	.	AC=1;AF=0.500;AN=2;BaseQRankSum=0.208;ClippingRankSum=0.000;DP=28;ExcessHet=3.0103;FS=0.000;MLEAC=1;MLEAF=0.500;MQ=43.25;MQRankSum=-0.520;QD=30.39;ReadPosRankSum=0.200;SOR=0.330	GT:AD:DP:GQ:PL	0/1:1,25:26:99:1032,0,222
3L	3165634	3L_3165634_SNP	G	C	1157.77	.	AC=2;AF=1.00;AN=2;BaseQRankSum=1.100;ClippingRankSum=0.000;DB;DP=45;ExcessHet=3.0103;FS=3.745;MLEAC=2;MLEAF=1.00;MQ=43.74;MQRankSum=-0.327;QD=25.73;ReadPosRankSum=-0.404;SOR=0.820	GT:AD:DP:GQ:PL	1/1:1,44:45:99:1186,108,0
3L	3166046	3L_3166046_SNP	C	T	1494.77	.	AC=2;AF=1.00;AN=2;BaseQRankSum=-0.740;ClippingRankSum=0.000;DB;DP=56;ExcessHet=3.0103;FS=0.000;MLEAC=2;MLEAF=1.00;MQ=43.90;MQRankSum=-0.159;QD=26.69;ReadPosRankSum=-0.608;SOR=0.436	GT:AD:DP:GQ:PL	1/1:1,55:56:99:1523,139,0
3L	3167653	3L_3167653_SNP	A	C	2224.77	.	AC=2;AF=1.00;AN=2;DB;DP=87;ExcessHet=3.0103;FS=0.000;MLEAC=2;MLEAF=1.00;MQ=43.97;QD=25.57;SOR=1.504	GT:AD:DP:GQ:PL	1/1:0,87:87:99:2253,259,0
3L	3167691	3L_3167691_SNP	A	C	2372.77	.	AC=2;AF=1.00;AN=2;DB;DP=88;ExcessHet=3.0103;FS=0.000;MLEAC=2;MLEAF=1.00;MQ=43.97;QD=26.96;SOR=1.179	GT:AD:DP:GQ:PL	1/1:0,88:88:99:2401,264,0
3L	3167729	.	C	G	3492.77	.	AC=2;AF=1.00;AN=2;DP=87;ExcessHet=3.0103;FS=0.000;MLEAC=2;MLEAF=1.00;MQ=43.97;QD=26.36;SOR=0.863	GT:AD:DP:GQ:PL	1/1:0,87:87:99:3521,261,0
3L	3167747	3L_3167747_SNP	G	A	3406.77	.	AC=2;AF=1.00;AN=2;DB;DP=83;ExcessHet=3.0103;FS=0.000;MLEAC=2;MLEAF=1.00;MQ=43.97;QD=29.18;SOR=0.872	GT:AD:DP:GQ:PL	1/1:0,83:83:99:3435,252,0
3L	3167783	3L_3167783_SNP	C	T	2074.77	.	AC=2;AF=1.00;AN=2;BaseQRankSum=1.232;ClippingRankSum=0.000;DB;DP=80;ExcessHet=3.0103;FS=3.979;MLEAC=2;MLEAF=1.00;MQ=43.96;MQRankSum=0.000;QD=25.93;ReadPosRankSum=1.937;SOR=0.953	GT:AD:DP:GQ:PL	1/1:1,79:80:99:2103,212,0
3L	3167842	3L_3167842_SNP	T	G	3304.77	.	AC=2;AF=1.00;AN=2;BaseQRankSum=0.323;ClippingRankSum=0.000;DB;DP=80;ExcessHet=3.0103;FS=4.205;MLEAC=2;MLEAF=1.00;MQ=43.96;MQRankSum=0.000;QD=29.91;ReadPosRankSum=-1.242;SOR=1.108	GT:AD:DP:GQ:PL	1/1:1,78:79:99:3333,196,0
3L	3167866	3L_3167866_SNP	A	G	3293.77	.	AC=2;AF=1.00;AN=2;BaseQRankSum=-0.348;ClippingRankSum=0.000;DB;DP=74;ExcessHet=3.0103;FS=4.068;MLEAC=2;MLEAF=1.00;MQ=44.00;MQRankSum=0.000;QD=32.50;ReadPosRankSum=-1.077;SOR=1.017	GT:AD:DP:GQ:PL	1/1:1,73:74:99:3322,184,0
3L	3167868	3L_3167868_SNP	T	C	3211.77	.	AC=2;AF=1.00;AN=2;BaseQRankSum=-0.807;ClippingRankSum=0.000;DB;DP=74;ExcessHet=3.0103;FS=4.068;MLEAC=2;MLEAF=1.00;MQ=44.00;MQRankSum=0.000;QD=30.42;ReadPosRankSum=-1.030;SOR=1.017	GT:AD:DP:GQ:PL	1/1:1,73:74:99:3240,178,0
3L	3168057	3L_3168057_SNP	G	A	1271.77	.	AC=2;AF=1.00;AN=2;DB;DP=48;ExcessHet=3.0103;FS=0.000;MLEAC=2;MLEAF=1.00;MQ=44.00;QD=26.50;SOR=0.963	GT:AD:DP:GQ:PL	1/1:0,48:48:99:1300,144,0
3L	3168260	3L_3168260_SNP	A	G	2474.77	.	AC=2;AF=1.00;AN=2;DB;DP=59;ExcessHet=3.0103;FS=0.000;MLEAC=2;MLEAF=1.00;MQ=44.00;QD=32.40;SOR=0.914	GT:AD:DP:GQ:PL	1/1:0,58:58:99:2503,175,0
3L	3169011	3L_3169011_SNP	C	T	2445.77	.	AC=2;AF=1.00;AN=2;DB;DP=91;ExcessHet=3.0103;FS=0.000;MLEAC=2;MLEAF=1.00;MQ=43.91;QD=27.18;SOR=1.166	GT:AD:DP:GQ:PL	1/1:0,90:90:99:2474,270,0
3L	3169744	3L_3169744_SNP	T	C	1358.77	.	AC=2;AF=1.00;AN=2;DB;DP=51;ExcessHet=3.0103;FS=0.000;MLEAC=2;MLEAF=1.00;MQ=43.92;QD=27.18;SOR=0.859	GT:AD:DP:GQ:PL	1/1:0,50:50:99:1387,150,0
3L	3170062	3L_3170062_SNP	G	C	1148.77	.	AC=2;AF=1.00;AN=2;DB;DP=42;ExcessHet=3.0103;FS=0.000;MLEAC=2;MLEAF=1.00;MQ=43.86;QD=27.35;SOR=0.788	GT:AD:DP:GQ:PL	1/1:0,42:42:99:1177,129,0
3L	3170314	3L_3170314_SNP	A	C	1149.77	.	AC=2;AF=1.00;AN=2;DB;DP=45;ExcessHet=3.0103;FS=0.000;MLEAC=2;MLEAF=1.00;MQ=43.71;QD=25.55;SOR=0.829	GT:AD:DP:GQ:PL	1/1:0,45:45:99:1178,133,0
3L	3171751	3L_3171751_SNP	G	A	1270.77	.	AC=2;AF=1.00;AN=2;DB;DP=46;ExcessHet=3.0103;FS=0.000;MLEAC=2;MLEAF=1.00;MQ=44.00;QD=27.63;SOR=0.976	GT:AD:DP:GQ:PL	1/1:0,46:46:99:1299,138,0
3L	3172026	3L_3172026_SNP	C	T	1090.77	.	AC=2;AF=1.00;AN=2;DB;DP=42;ExcessHet=3.0103;FS=0.000;MLEAC=2;MLEAF=1.00;MQ=43.91;QD=25.97;SOR=1.005	GT:AD:DP:GQ:PL	1/1:0,42:42:99:1119,126,0
3L	3172076	3L_3172076_SNP	A	T	1067.77	.	AC=2;AF=1.00;AN=2;DB;DP=43;ExcessHet=3.0103;FS=0.000;MLEAC=2;MLEAF=1.00;MQ=43.91;QD=25.42;SOR=0.788	GT:AD:DP:GQ:PL	1/1:0,42:42:99:1096,125,0
3L	3172263	3L_3172263_SNP	G	A	1348.77	.	AC=2;AF=1.00;AN=2;DB;DP=52;ExcessHet=3.0103;FS=0.000;MLEAC=2;MLEAF=1.00;MQ=44.00;QD=25.94;SOR=0.941	GT:AD:DP:GQ:PL	1/1:0,52:52:99:1377,155,0
3L	3172366	3L_3172366_SNP	T	A	2100.77	.	AC=2;AF=1.00;AN=2;DB;DP=48;ExcessHet=3.0103;FS=0.000;MLEAC=2;MLEAF=1.00;MQ=44.00;QD=31.10;SOR=1.067	GT:AD:DP:GQ:PL	1/1:0,48:48:99:2129,144,0
3L	3172371	3L_3172371_SNP	C	A	2092.77	.	AC=2;AF=1.00;AN=2;DB;DP=48;ExcessHet=3.0103;FS=0.000;MLEAC=2;MLEAF=1.00;MQ=44.00;QD=26.24;SOR=0.963	GT:AD:DP:GQ:PL	1/1:0,48:48:99:2121,144,0
3L	3173764	3L_3173764_SNP	G	A	1675.77	.	AC=2;AF=1.00;AN=2;DB;DP=40;ExcessHet=3.0103;FS=0.000;MLEAC=2;MLEAF=1.00;MQ=44.00;QD=26.36;SOR=0.793	GT:AD:DP:GQ:PL	1/1:0,40:40:99:1704,120,0
3L	3173773	3L_3173773_SNP	T	C	1610.77	.	AC=2;AF=1.00;AN=2;DB;DP=38;ExcessHet=3.0103;FS=0.000;MLEAC=2;MLEAF=1.00;MQ=44.00;QD=30.68;SOR=0.914	GT:AD:DP:GQ:PL	1/1:0,38:38:99:1639,114,0
3L	3173875	3L_3173875_SNP	G	A	1441.77	.	AC=2;AF=1.00;AN=2;DB;DP=53;ExcessHet=3.0103;FS=0.000;MLEAC=2;MLEAF=1.00;MQ=43.95;QD=27.73;SOR=0.770	GT:AD:DP:GQ:PL	1/1:0,52:52:99:1470,156,0
3L	3174298	3L_3174298_SNP	G	T	1284.77	.	AC=2;AF=1.00;AN=2;BaseQRankSum=1.642;ClippingRankSum=0.000;DB;DP=47;ExcessHet=3.0103;FS=3.104;MLEAC=2;MLEAF=1.00;MQ=44.00;MQRankSum=0.000;QD=27.34;ReadPosRankSum=-0.561;SOR=0.359	GT:AD:DP:GQ:PL	1/1:1,46:47:99:1313,115,0
3L	3174419	.	G	A	1132.77	.	AC=2;AF=1.00;AN=2;DP=42;ExcessHet=3.0103;FS=0.000;MLEAC=2;MLEAF=1.00;MQ=44.00;QD=27.63;SOR=1.206	GT:AD:DP:GQ:PL	1/1:0,41:41:99:1161,123,0
3L	3174508	3L_3174508_SNP	T	C	1276.77	.	AC=2;AF=1.00;AN=2;DB;DP=46;ExcessHet=3.0103;FS=0.000;MLEAC=2;MLEAF=1.00;MQ=44.00;QD=27.76;SOR=1.085	GT:AD:DP:GQ:PL	1/1:0,46:46:99:1305,138,0
3L	3174550	3L_3174550_SNP	T	C	1063.77	.	AC=2;AF=1.00;AN=2;DB;DP=40;ExcessHet=3.0103;FS=0.000;MLEAC=2;MLEAF=1.00;MQ=44.00;QD=26.59;SOR=1.151	GT:AD:DP:GQ:PL	1/1:0,40:40:99:1092,120,0
3L	3174718	3L_3174718_SNP	G	A	1000.77	.	AC=2;AF=1.00;AN=2;DB;DP=38;ExcessHet=3.0103;FS=0.000;MLEAC=2;MLEAF=1.00;MQ=44.00;QD=26.34;SOR=0.798	GT:AD:DP:GQ:PL	1/1:0,38:38:99:1029,114,0
3L	3174847	3L_3174847_SNP	C	A	2013.77	.	AC=2;AF=1.00;AN=2;DB;DP=45;ExcessHet=3.0103;FS=0.000;MLEAC=2;MLEAF=1.00;MQ=44.00;QD=32.89;SOR=1.038	GT:AD:DP:GQ:PL	1/1:0,45:45:99:2042,138,0
3L	3174851	3L_3174851_SNP	T	A	1988.77	.	AC=2;AF=1.00;AN=2;DB;DP=45;ExcessHet=3.0103;FS=0.000;MLEAC=2;MLEAF=1.00;MQ=44.00;QD=30.34;SOR=1.038	GT:AD:DP:GQ:PL	1/1:0,45:45:99:2017,135,0
3L	3174852	3L_3174852_SNP	C	A	1988.77	.	AC=2;AF=1.00;AN=2;DB;DP=44;ExcessHet=3.0103;FS=0.000;MLEAC=2;MLEAF=1.00;MQ=44.00;QD=28.38;SOR=0.990	GT:AD:DP:GQ:PL	1/1:0,44:44:99:2017,135,0
3L	3174877	3L_3174877_SNP	G	C	1273.77	.	AC=2;AF=1.00;AN=2;DB;DP=47;ExcessHet=3.0103;FS=0.000;MLEAC=2;MLEAF=1.00;MQ=44.00;QD=27.10;SOR=1.378	GT:AD:DP:GQ:PL	1/1:0,47:47:99:1302,141,0
3L	3174894	3L_3174894_SNP	T	C	1259.77	.	AC=2;AF=1.00;AN=2;DB;DP=47;ExcessHet=3.0103;FS=0.000;MLEAC=2;MLEAF=1.00;MQ=44.00;QD=26.80;SOR=1.514	GT:AD:DP:GQ:PL	1/1:0,47:47:99:1288,140,0
3L	3175466	3L_3175466_SNP	A	G	1278.77	.	AC=2;AF=1.00;AN=2;DB;DP=50;ExcessHet=3.0103;FS=0.000;MLEAC=2;MLEAF=1.00;MQ=44.00;QD=25.58;SOR=1.051	GT:AD:DP:GQ:PL	1/1:0,50:50:99:1307,148,0
3L	3175981	3L_3175981_SNP	G	A	1495.77	.	AC=2;AF=1.00;AN=2;DB;DP=56;ExcessHet=3.0103;FS=0.000;MLEAC=2;MLEAF=1.00;MQ=43.49;QD=27.20;SOR=0.970	GT:AD:DP:GQ:PL	1/1:0,55:55:99:1524,165,0
3L	3176303	3L_3176303_SNP	T	A	1285.77	.	AC=2;AF=1.00;AN=2;DB;DP=47;ExcessHet=3.0103;FS=0.000;MLEAC=2;MLEAF=1.00;MQ=43.88;QD=27.36;SOR=1.132	GT:AD:DP:GQ:PL	1/1:0,47:47:99:1314,141,0
3L	3176356	3L_3176356_SNP	T	C	1030.77	.	AC=2;AF=1.00;AN=2;DB;DP=41;ExcessHet=3.0103;FS=0.000;MLEAC=2;MLEAF=1.00;MQ=43.93;QD=25.14;SOR=0.843	GT:AD:DP:GQ:PL	1/1:0,41:41:99:1059,121,0
3L	3176945	3L_3176945_SNP	A	G	1163.77	.	AC=2;AF=1.00;AN=2;DB;DP=45;ExcessHet=3.0103;FS=0.000;MLEAC=2;MLEAF=1.00;MQ=43.96;QD=25.86;SOR=1.154	GT:AD:DP:GQ:PL	1/1:0,45:45:99:1192,135,0
3L	3183885	3L_3183885_SNP	C	T	1391.77	.	AC=2;AF=1.00;AN=2;DB;DP=52;ExcessHet=3.0103;FS=0.000;MLEAC=2;MLEAF=1.00;MQ=43.94;QD=27.29;SOR=1.094	GT:AD:DP:GQ:PL	1/1:0,51:51:99:1420,153,0
3L	3184694	3L_3184694_SNP	G	A	1688.77	.	AC=2;AF=1.00;AN=2;DB;DP=62;ExcessHet=3.0103;FS=0.000;MLEAC=2;MLEAF=1.00;MQ=44.00;QD=27.24;SOR=0.899	GT:AD:DP:GQ:PL	1/1:0,62:62:99:1717,186,0
3L	3184997	3L_3184997_SNP	A	G	3023.77	.	AC=2;AF=1.00;AN=2;DB;DP=67;ExcessHet=3.0103;FS=0.000;MLEAC=2;MLEAF=1.00;MQ=44.00;QD=29.56;SOR=0.849	GT:AD:DP:GQ:PL	1/1:0,67:67:99:3052,211,0
3L	3185469	3L_3185469_SNP	A	T	1228.77	.	AC=2;AF=1.00;AN=2;DB;DP=47;ExcessHet=3.0103;FS=0.000;MLEAC=2;MLEAF=1.00;MQ=44.00;QD=26.14;SOR=0.919	GT:AD:DP:GQ:PL	1/1:0,47:47:99:1257,141,0
3L	3185689	3L_3185689_SNP	C	A	1273.77	.	AC=2;AF=1.00;AN=2;DB;DP=47;ExcessHet=3.0103;FS=0.000;MLEAC=2;MLEAF=1.00;MQ=43.24;QD=27.10;SOR=1.022	GT:AD:DP:GQ:PL	1/1:0,47:47:99:1302,141,0
3L	3186473	3L_3186473_SNP	G	T	1481.77	.	AC=2;AF=1.00;AN=2;DB;DP=55;ExcessHet=3.0103;FS=0.000;MLEAC=2;MLEAF=1.00;MQ=43.93;QD=27.44;SOR=0.846	GT:AD:DP:GQ:PL	1/1:0,54:54:99:1510,162,0
3L	3186547	.	C	CAT	2307.73	.	AC=2;AF=1.00;AN=2;DP=49;ExcessHet=3.0103;FS=0.000;MLEAC=2;MLEAF=1.00;MQ=43.82;QD=24.25;SOR=1.112	GT:AD:DP:GQ:PL	1/1:0,49:49:99:2345,160,0
3L	3186552	.	G	C	2395.77	.	AC=2;AF=1.00;AN=2;DP=54;ExcessHet=3.0103;FS=0.000;MLEAC=2;MLEAF=1.00;MQ=43.84;QD=27.33;SOR=1.220	GT:AD:DP:GQ:PL	1/1:0,54:54:99:2424,166,0
3L	3186620	3L_3186620_SNP	C	G	1324.77	.	AC=2;AF=1.00;AN=2;DB;DP=48;ExcessHet=3.0103;FS=0.000;MLEAC=2;MLEAF=1.00;MQ=43.84;QD=27.60;SOR=1.179	GT:AD:DP:GQ:PL	1/1:0,48:48:99:1353,144,0
3L	3186631	3L_3186631_SNP	T	G	1327.77	.	AC=2;AF=1.00;AN=2;DB;DP=49;ExcessHet=3.0103;FS=0.000;MLEAC=2;MLEAF=1.00;MQ=43.84;QD=27.10;SOR=1.112	GT:AD:DP:GQ:PL	1/1:0,49:49:99:1356,147,0
3L	3186872	3L_3186872_SNP	A	G	1143.77	.	AC=2;AF=1.00;AN=2;DB;DP=45;ExcessHet=3.0103;FS=0.000;MLEAC=2;MLEAF=1.00;MQ=43.83;QD=25.99;SOR=0.784	GT:AD:DP:GQ:PL	1/1:0,44:44:99:1172,132,0
3L	3186929	3L_3186929_SNP	A	G	1572.77	.	AC=2;AF=1.00;AN=2;DB;DP=60;ExcessHet=3.0103;FS=0.000;MLEAC=2;MLEAF=1.00;MQ=43.48;QD=27.12;SOR=0.997	GT:AD:DP:GQ:PL	1/1:0,58:58:99:1601,174,0
3L	3186959	3L_3186959_SNP	T	A	1734.77	.	AC=2;AF=1.00;AN=2;DB;DP=66;ExcessHet=3.0103;FS=0.000;MLEAC=2;MLEAF=1.00;MQ=43.34;QD=27.11;SOR=1.503	GT:AD:DP:GQ:PL	1/1:0,64:64:99:1763,192,0
3L	3186995	3L_3186995_SNP	T	C	2956.77	.	AC=2;AF=1.00;AN=2;DB;DP=69;ExcessHet=3.0103;FS=0.000;MLEAC=2;MLEAF=1.00;MQ=43.31;QD=29.71;SOR=1.410	GT:AD:DP:GQ:PL	1/1:0,67:67:99:2985,202,0
3L	3186997	3L_3186997_SNP	T	C	2956.77	.	AC=2;AF=1.00;AN=2;DB;DP=68;ExcessHet=3.0103;FS=0.000;MLEAC=2;MLEAF=1.00;MQ=43.30;QD=24.94;SOR=1.473	GT:AD:DP:GQ:PL	1/1:0,66:66:99:2985,202,0
3L	3187140	3L_3187140_SNP	G	T	1876.77	.	AC=2;AF=1.00;AN=2;DB;DP=71;ExcessHet=3.0103;FS=0.000;MLEAC=2;MLEAF=1.00;MQ=43.40;QD=26.43;SOR=0.971	GT:AD:DP:GQ:PL	1/1:0,71:71:99:1905,211,0
3L	3187156	.	AGAG	A	3292.73	.	AC=2;AF=1.00;AN=2;DP=71;ExcessHet=3.0103;FS=0.000;MLEAC=2;MLEAF=1.00;MQ=43.43;QD=34.99;SOR=0.904	GT:AD:DP:GQ:PL	1/1:0,71:71:99:3330,223,0
3L	3187160	.	C	CATTAT	3292.73	.	AC=2;AF=1.00;AN=2;DP=71;ExcessHet=3.0103;FS=0.000;MLEAC=2;MLEAF=1.00;MQ=43.43;QD=23.49;SOR=0.904	GT:AD:DP:GQ:PL	1/1:0,71:71:99:3330,223,0
3L	3187379	3L_3187379_SNP	C	T	2082.77	.	AC=2;AF=1.00;AN=2;DB;DP=77;ExcessHet=3.0103;FS=0.000;MLEAC=2;MLEAF=1.00;MQ=43.95;QD=27.40;SOR=0.859	GT:AD:DP:GQ:PL	1/1:0,76:76:99:2111,228,0
3L	3187472	3L_3187472_SNP	A	T	1840.77	.	AC=2;AF=1.00;AN=2;DB;DP=70;ExcessHet=3.0103;FS=0.000;MLEAC=2;MLEAF=1.00;MQ=43.97;QD=26.30;SOR=1.163	GT:AD:DP:GQ:PL	1/1:0,70:70:99:1869,210,0
3L	3197149	3L_3197149_SNP	C	T	1484.77	.	AC=2;AF=1.00;AN=2;DB;DP=56;ExcessHet=3.0103;FS=0.000;MLEAC=2;MLEAF=1.00;MQ=44.00;QD=26.51;SOR=0.922	GT:AD:DP:GQ:PL	1/1:0,56:56:99:1513,167,0
3L	3198202	.	C	A	1413.77	.	AC=2;AF=1.00;AN=2;BaseQRankSum=0.741;ClippingRankSum=0.000;DP=55;ExcessHet=3.0103;FS=3.625;MLEAC=2;MLEAF=1.00;MQ=43.87;MQRankSum=0.000;QD=26.67;ReadPosRankSum=-0.822;SOR=0.726	GT:AD:DP:GQ:PL	1/1:1,52:53:99:1442,131,0
3L	3204970	3L_3204970_SNP	C	A	1203.77	.	AC=2;AF=1.00;AN=2;DB;DP=46;ExcessHet=3.0103;FS=0.000;MLEAC=2;MLEAF=1.00;MQ=43.34;QD=26.17;SOR=0.874	GT:AD:DP:GQ:PL	1/1:0,46:46:99:1232,137,0
3L	3205093	3L_3205093_SNP	C	T	2047.77	.	AC=2;AF=1.00;AN=2;DB;DP=48;ExcessHet=3.0103;FS=0.000;MLEAC=2;MLEAF=1.00;MQ=43.86;QD=25.76;SOR=0.919	GT:AD:DP:GQ:PL	1/1:0,47:47:99:2076,141,0
3L	3205095	3L_3205095_SNP	A	C	2047.77	.	AC=2;AF=1.00;AN=2;DB;DP=46;ExcessHet=3.0103;FS=0.000;MLEAC=2;MLEAF=1.00;MQ=43.85;QD=30.59;SOR=1.038	GT:AD:DP:GQ:PL	1/1:0,45:45:99:2076,141,0
3L	3205107	3L_3205107_SNP	A	G	1244.77	.	AC=2;AF=1.00;AN=2;DB;DP=49;ExcessHet=3.0103;FS=0.000;MLEAC=2;MLEAF=1.00;MQ=43.90;QD=25.93;SOR=0.776	GT:AD:DP:GQ:PL	1/1:0,48:48:99:1273,143,0
3L	3206118	3L_3206118_SNP	G	A	1166.77	.	AC=2;AF=1.00;AN=2;DB;DP=43;ExcessHet=3.0103;FS=0.000;MLEAC=2;MLEAF=1.00;MQ=44.00;QD=27.13;SOR=1.455	GT:AD:DP:GQ:PL	1/1:0,43:43:99:1195,129,0
3L	3206151	3L_3206151_SNP	G	C	1260.77	.	AC=2;AF=1.00;AN=2;DB;DP=46;ExcessHet=3.0103;FS=0.000;MLEAC=2;MLEAF=1.00;MQ=44.00;QD=27.41;SOR=0.780	GT:AD:DP:GQ:PL	1/1:0,46:46:99:1289,138,0
3L	3206993	3L_3206993_SNP	A	T	2359.77	.	AC=2;AF=1.00;AN=2;DB;DP=55;ExcessHet=3.0103;FS=0.000;MLEAC=2;MLEAF=1.00;MQ=44.00;QD=30.44;SOR=0.931	GT:AD:DP:GQ:PL	1/1:0,54:54:99:2388,163,0
3L	3207860	3L_3207860_SNP	T	C	1293.77	.	AC=2;AF=1.00;AN=2;DB;DP=50;ExcessHet=3.0103;FS=0.000;MLEAC=2;MLEAF=1.00;MQ=44.00;QD=25.88;SOR=0.773	GT:AD:DP:GQ:PL	1/1:0,50:50:99:1322,150,0
3L	3208827	3L_3208827_SNP	T	A	1184.77	.	AC=2;AF=1.00;AN=2;DB;DP=46;ExcessHet=3.0103;FS=0.000;MLEAC=2;MLEAF=1.00;MQ=43.89;QD=26.93;SOR=0.784	GT:AD:DP:GQ:PL	1/1:0,44:44:99:1213,132,0
3L	3212587	3L_3212587_SNP	G	A	1343.77	.	AC=2;AF=1.00;AN=2;DB;DP=54;ExcessHet=3.0103;FS=0.000;MLEAC=2;MLEAF=1.00;MQ=43.89;QD=25.35;SOR=0.730	GT:AD:DP:GQ:PL	1/1:0,53:53:99:1372,157,0
3L	3212812	3L_3212812_SNP	G	T	1249.77	.	AC=2;AF=1.00;AN=2;DB;DP=47;ExcessHet=3.0103;FS=0.000;MLEAC=2;MLEAF=1.00;MQ=43.79;QD=26.59;SOR=0.735	GT:AD:DP:GQ:PL	1/1:0,47:47:99:1278,140,0
3L	3212836	3L_3212836_SNP	C	T	1438.77	.	AC=2;AF=1.00;AN=2;DB;DP=54;ExcessHet=3.0103;FS=0.000;MLEAC=2;MLEAF=1.00;MQ=43.82;QD=26.64;SOR=0.931	GT:AD:DP:GQ:PL	1/1:0,54:54:99:1467,162,0
3L	3213016	3L_3213016_SNP	T	C	973.77	.	AC=2;AF=1.00;AN=2;BaseQRankSum=1.821;ClippingRankSum=0.000;DB;DP=37;ExcessHet=3.0103;FS=0.000;MLEAC=2;MLEAF=1.00;MQ=44.00;MQRankSum=0.000;QD=26.32;ReadPosRankSum=-0.498;SOR=0.223	GT:AD:DP:GQ:PL	1/1:1,36:37:99:1002,101,0
3L	3213334	3L_3213334_SNP	A	C	962.77	.	AC=2;AF=1.00;AN=2;DB;DP=36;ExcessHet=3.0103;FS=0.000;MLEAC=2;MLEAF=1.00;MQ=44.00;QD=26.74;SOR=0.693	GT:AD:DP:GQ:PL	1/1:0,36:36:99:991,108,0
3L	3213982	3L_3213982_SNP	G	A	1455.77	.	AC=2;AF=1.00;AN=2;DB;DP=57;ExcessHet=3.0103;FS=0.000;MLEAC=2;MLEAF=1.00;MQ=44.00;QD=26.00;SOR=0.765	GT:AD:DP:GQ:PL	1/1:0,56:56:99:1484,166,0
3L	3214129	3L_3214129_SNP	C	A	1720.77	.	AC=2;AF=1.00;AN=2;DB;DP=65;ExcessHet=3.0103;FS=0.000;MLEAC=2;MLEAF=1.00;MQ=44.00;QD=26.47;SOR=1.000	GT:AD:DP:GQ:PL	1/1:0,65:65:99:1749,194,0
3L	3214231	3L_3214231_SNP	G	A	1633.77	.	AC=2;AF=1.00;AN=2;DB;DP=62;ExcessHet=3.0103;FS=0.000;MLEAC=2;MLEAF=1.00;MQ=44.00;QD=26.35;SOR=0.758	GT:AD:DP:GQ:PL	1/1:0,62:62:99:1662,185,0
3L	3214785	3L_3214785_SNP	A	G	1492.77	.	AC=2;AF=1.00;AN=2;BaseQRankSum=-1.314;ClippingRankSum=0.000;DB;DP=57;ExcessHet=3.0103;FS=0.000;MLEAC=2;MLEAF=1.00;MQ=43.97;MQRankSum=0.000;QD=26.19;ReadPosRankSum=-0.441;SOR=0.362	GT:AD:DP:GQ:PL	1/1:1,56:57:99:1521,142,0
3L	3215289	3L_3215289_SNP	C	T	1243.77	.	AC=2;AF=1.00;AN=2;DB;DP=46;ExcessHet=3.0103;FS=0.000;MLEAC=2;MLEAF=1.00;MQ=43.68;QD=27.04;SOR=0.780	GT:AD:DP:GQ:PL	1/1:0,46:46:99:1272,138,0
3L	3216190	3L_3216190_SNP	A	G	1474.77	.	AC=2;AF=1.00;AN=2;DB;DP=55;ExcessHet=3.0103;FS=0.000;MLEAC=2;MLEAF=1.00;MQ=44.00;QD=26.81;SOR=0.884	GT:AD:DP:GQ:PL	1/1:0,55:55:99:1503,165,0
3L	3216797	3L_3216797_SNP	T	A	1453.77	.	AC=2;AF=1.00;AN=2;DB;DP=55;ExcessHet=3.0103;FS=0.000;MLEAC=2;MLEAF=1.00;MQ=44.00;QD=26.43;SOR=0.804	GT:AD:DP:GQ:PL	1/1:0,55:55:99:1482,165,0
3L	3217343	3L_3217343_SNP	G	A	1886.77	.	AC=2;AF=1.00;AN=2;BaseQRankSum=1.512;ClippingRankSum=0.000;DB;DP=74;ExcessHet=3.0103;FS=0.000;MLEAC=2;MLEAF=1.00;MQ=44.00;MQRankSum=0.000;QD=25.50;ReadPosRankSum=-0.628;SOR=0.408	GT:AD:DP:GQ:PL	1/1:1,73:74:99:1915,197,0
3L	3217383	3L_3217383_SNP	A	G	3053.77	.	AC=2;AF=1.00;AN=2;BaseQRankSum=1.746;ClippingRankSum=0.000;DB;DP=72;ExcessHet=3.0103;FS=0.000;MLEAC=2;MLEAF=1.00;MQ=43.96;MQRankSum=0.000;QD=25.71;ReadPosRankSum=-0.879;SOR=0.299	GT:AD:DP:GQ:PL	1/1:1,70:71:99:3082,181,0
3L	3217384	3L_3217384_SNP	A	G	3053.77	.	AC=2;AF=1.00;AN=2;BaseQRankSum=1.739;ClippingRankSum=0.000;DB;DP=72;ExcessHet=3.0103;FS=0.000;MLEAC=2;MLEAF=1.00;MQ=43.96;MQRankSum=0.000;QD=31.63;ReadPosRankSum=-0.910;SOR=0.299	GT:AD:DP:GQ:PL	1/1:1,70:71:99:3082,181,0
3L	3223566	3L_3223566_DEL	AC	A	1447.73	.	AC=2;AF=1.00;AN=2;DB;DP=43;ExcessHet=3.0103;FS=0.000;MLEAC=2;MLEAF=1.00;MQ=43.82;QD=33.67;SOR=1.179	GT:AD:DP:GQ:PL	1/1:0,43:43:99:1485,129,0
3L	3223643	.	C	T	961.77	.	AC=2;AF=1.00;AN=2;DP=36;ExcessHet=3.0103;FS=0.000;MLEAC=2;MLEAF=1.00;MQ=44.00;QD=26.72;SOR=0.693	GT:AD:DP:GQ:PL	1/1:0,36:36:99:990,108,0
3L	3241191	.	A	G	1167.77	.	AC=2;AF=1.00;AN=2;DP=45;ExcessHet=3.0103;FS=0.000;MLEAC=2;MLEAF=1.00;MQ=44.00;QD=25.95;SOR=0.737	GT:AD:DP:GQ:PL	1/1:0,45:45:99:1196,134,0
3L	3243710	3L_3243710_SNP	G	A	1305.77	.	AC=2;AF=1.00;AN=2;DB;DP=49;ExcessHet=3.0103;FS=0.000;MLEAC=2;MLEAF=1.00;MQ=43.94;QD=26.65;SOR=1.112	GT:AD:DP:GQ:PL	1/1:0,49:49:99:1334,147,0
3L	3243842	3L_3243842_SNP	T	G	1364.77	.	AC=2;AF=1.00;AN=2;DB;DP=52;ExcessHet=3.0103;FS=0.000;MLEAC=2;MLEAF=1.00;MQ=44.00;QD=26.76;SOR=0.732	GT:AD:DP:GQ:PL	1/1:0,51:51:99:1393,152,0
3L	3244379	.	G	GA	1415.73	.	AC=2;AF=1.00;AN=2;DP=64;ExcessHet=3.0103;FS=0.000;MLEAC=2;MLEAF=1.00;MQ=43.57;QD=22.47;SOR=0.724	GT:AD:DP:GQ:PL	1/1:0,63:63:99:1453,188,0
3L	3244460	3L_3244460_INS	A	AT	2451.73	.	AC=2;AF=1.00;AN=2;DB;DP=54;ExcessHet=3.0103;FS=0.000;MLEAC=2;MLEAF=1.00;MQ=43.56;QD=32.07;SOR=0.693	GT:AD:DP:GQ:PL	1/1:0,54:54:99:2489,169,0
3L	3244470	3L_3244470_SNP	G	T	2607.77	.	AC=2;AF=1.00;AN=2;DB;DP=58;ExcessHet=3.0103;FS=0.000;MLEAC=2;MLEAF=1.00;MQ=43.59;QD=34.06;SOR=0.914	GT:AD:DP:GQ:PL	1/1:0,58:58:99:2636,178,0
3L	3244474	3L_3244474_SNP	G	C	2607.77	.	AC=2;AF=1.00;AN=2;DB;DP=55;ExcessHet=3.0103;FS=0.000;MLEAC=2;MLEAF=1.00;MQ=43.61;QD=27.72;SOR=0.884	GT:AD:DP:GQ:PL	1/1:0,55:55:99:2636,178,0
3L	3244476	3L_3244476_SNP	G	C	2427.77	.	AC=2;AF=1.00;AN=2;DB;DP=55;ExcessHet=3.0103;FS=0.000;MLEAC=2;MLEAF=1.00;MQ=43.61;QD=28.74;SOR=0.884	GT:AD:DP:GQ:PL	1/1:0,55:55:99:2456,166,0
3L	3245038	3L_3245038_SNP	G	A	989.77	.	AC=2;AF=1.00;AN=2;DB;DP=37;ExcessHet=3.0103;FS=0.000;MLEAC=2;MLEAF=1.00;MQ=44.00;QD=26.75;SOR=0.984	GT:AD:DP:GQ:PL	1/1:0,37:37:99:1018,111,0
3L	3245505	3L_3245505_SNP	G	A	1530.77	.	AC=2;AF=1.00;AN=2;DB;DP=57;ExcessHet=3.0103;FS=0.000;MLEAC=2;MLEAF=1.00;MQ=42.34;QD=26.86;SOR=0.728	GT:AD:DP:GQ:PL	1/1:0,57:57:99:1559,171,0
3L	3245735	3L_3245735_SNP	T	C	1498.77	.	AC=2;AF=1.00;AN=2;DB;DP=59;ExcessHet=3.0103;FS=0.000;MLEAC=2;MLEAF=1.00;MQ=43.77;QD=25.40;SOR=0.950	GT:AD:DP:GQ:PL	1/1:0,59:59:99:1527,176,0
3L	3246181	.	G	A	1316.77	.	AC=2;AF=1.00;AN=2;DP=50;ExcessHet=3.0103;FS=0.000;MLEAC=2;MLEAF=1.00;MQ=44.00;QD=26.87;SOR=0.818	GT:AD:DP:GQ:PL	1/1:0,49:49:99:1345,146,0
3L	3246357	3L_3246357_SNP	G	A	1502.77	.	AC=2;AF=1.00;AN=2;DB;DP=57;ExcessHet=3.0103;FS=0.000;MLEAC=2;MLEAF=1.00;MQ=43.83;QD=26.84;SOR=0.693	GT:AD:DP:GQ:PL	1/1:0,56:56:99:1531,168,0
3L	3246464	3L_3246464_SNP	A	G	1323.77	.	AC=2;AF=1.00;AN=2;BaseQRankSum=-0.827;ClippingRankSum=0.000;DB;DP=52;ExcessHet=3.0103;FS=0.000;MLEAC=2;MLEAF=1.00;MQ=43.96;MQRankSum=0.000;QD=25.96;ReadPosRankSum=-0.472;SOR=0.335	GT:AD:DP:GQ:PL	1/1:1,50:51:99:1352,124,0
3L	3246808	3L_3246808_SNP	C	T	1368.77	.	AC=2;AF=1.00;AN=2;BaseQRankSum=1.751;ClippingRankSum=0.000;DB;DP=55;ExcessHet=3.0103;FS=3.786;MLEAC=2;MLEAF=1.00;MQ=43.96;MQRankSum=0.000;QD=24.89;ReadPosRankSum=0.982;SOR=0.837	GT:AD:DP:GQ:PL	1/1:1,54:55:99:1397,153,0
3L	3247106	3L_3247106_SNP	T	C	2187.77	.	AC=2;AF=1.00;AN=2;DB;DP=50;ExcessHet=3.0103;FS=0.000;MLEAC=2;MLEAF=1.00;MQ=43.27;QD=27.46;SOR=0.693	GT:AD:DP:GQ:PL	1/1:0,50:50:99:2216,151,0
3L	3247108	3L_3247108_SNP	C	G	2187.77	.	AC=2;AF=1.00;AN=2;DB;DP=50;ExcessHet=3.0103;FS=0.000;MLEAC=2;MLEAF=1.00;MQ=43.27;QD=27.02;SOR=0.693	GT:AD:DP:GQ:PL	1/1:0,50:50:99:2216,151,0
3L	3247614	3L_3247614_SNP	A	G	1198.77	.	AC=2;AF=1.00;AN=2;DB;DP=46;ExcessHet=3.0103;FS=0.000;MLEAC=2;MLEAF=1.00;MQ=43.45;QD=26.06;SOR=1.203	GT:AD:DP:GQ:PL	1/1:0,46:46:99:1227,138,0
3L	3247654	3L_3247654_SNP	C	T	2311.77	.	AC=2;AF=1.00;AN=2;DB;DP=48;ExcessHet=3.0103;FS=0.000;MLEAC=2;MLEAF=1.00;MQ=43.51;QD=34.53;SOR=1.179	GT:AD:DP:GQ:PL	1/1:0,48:48:99:2340,157,0
3L	3247655	3L_3247655_SNP	A	G	2295.77	.	AC=2;AF=1.00;AN=2;DB;DP=48;ExcessHet=3.0103;FS=0.000;MLEAC=2;MLEAF=1.00;MQ=43.51;QD=24.12;SOR=1.067	GT:AD:DP:GQ:PL	1/1:0,48:48:99:2324,157,0
3L	3247660	3L_3247660_SNP	G	T	2115.77	.	AC=2;AF=1.00;AN=2;DB;DP=48;ExcessHet=3.0103;FS=0.000;MLEAC=2;MLEAF=1.00;MQ=43.51;QD=27.34;SOR=0.963	GT:AD:DP:GQ:PL	1/1:0,48:48:99:2144,144,0
3L	3247810	3L_3247810_SNP	A	T	1814.77	.	AC=2;AF=1.00;AN=2;DB;DP=66;ExcessHet=3.0103;FS=0.000;MLEAC=2;MLEAF=1.00;MQ=43.94;QD=27.92;SOR=1.646	GT:AD:DP:GQ:PL	1/1:0,65:65:99:1843,195,0
3L	3247981	.	GA	G	1382.73	.	AC=2;AF=1.00;AN=2;DP=58;ExcessHet=3.0103;FS=0.000;MLEAC=2;MLEAF=1.00;MQ=43.90;QD=24.26;SOR=1.047	GT:AD:DP:GQ:PL	1/1:0,57:57:99:1420,171,0
3L	3248213	3L_3248213_SNP	T	G	2513.77	.	AC=2;AF=1.00;AN=2;BaseQRankSum=-1.126;ClippingRankSum=0.000;DB;DP=60;ExcessHet=3.0103;FS=0.000;MLEAC=2;MLEAF=1.00;MQ=44.00;MQRankSum=0.000;QD=35.57;ReadPosRankSum=-0.481;SOR=0.266	GT:AD:DP:GQ:PL	1/1:1,59:60:99:2542,125,0
3L	3248219	3L_3248219_SNP	C	T	2448.77	.	AC=2;AF=1.00;AN=2;BaseQRankSum=1.277;ClippingRankSum=0.000;DB;DP=57;ExcessHet=3.0103;FS=0.000;MLEAC=2;MLEAF=1.00;MQ=44.00;MQRankSum=0.000;QD=32.95;ReadPosRankSum=-0.441;SOR=0.285	GT:AD:DP:GQ:PL	1/1:1,56:57:99:2477,119,0
3L	3249074	3L_3249074_SNP	G	T	1286.77	.	AC=2;AF=1.00;AN=2;BaseQRankSum=0.661;ClippingRankSum=0.000;DB;DP=59;ExcessHet=3.0103;FS=2.613;MLEAC=2;MLEAF=1.00;MQ=43.95;MQRankSum=-0.157;QD=22.57;ReadPosRankSum=0.698;SOR=1.304	GT:AD:DP:GQ:PL	1/1:3,54:57:99:1315,126,0
3L	3249109	3L_3249109_SNP	C	T	1196.77	.	AC=2;AF=1.00;AN=2;BaseQRankSum=0.752;ClippingRankSum=0.000;DB;DP=47;ExcessHet=3.0103;FS=0.000;MLEAC=2;MLEAF=1.00;MQ=43.88;MQRankSum=-0.105;QD=25.46;ReadPosRankSum=-1.328;SOR=0.346	GT:AD:DP:GQ:PL	1/1:1,46:47:99:1225,113,0
3L	3249139	.	G	GC	1561.73	.	AC=2;AF=1.00;AN=2;BaseQRankSum=0.535;ClippingRankSum=0.000;DP=43;ExcessHet=3.0103;FS=0.000;MLEAC=2;MLEAF=1.00;MQ=43.77;MQRankSum=-0.250;QD=34.38;ReadPosRankSum=-0.520;SOR=0.243	GT:AD:DP:GQ:PL	1/1:1,39:40:75:1599,75,0
3L	3249157	3L_3249157_DEL	GTA	G	1524.73	.	AC=2;AF=1.00;AN=2;BaseQRankSum=0.489;ClippingRankSum=0.000;DB;DP=37;ExcessHet=3.0103;FS=0.000;MLEAC=2;MLEAF=1.00;MQ=43.74;MQRankSum=-0.261;QD=32.33;ReadPosRankSum=0.515;SOR=0.223	GT:AD:DP:GQ:PL	1/1:1,36:37:66:1562,66,0
3L	3249230	3L_3249230_SNP	A	C	1587.77	.	AC=2;AF=1.00;AN=2;DB;DP=36;ExcessHet=3.0103;FS=0.000;MLEAC=2;MLEAF=1.00;MQ=43.81;QD=24.85;SOR=0.693	GT:AD:DP:GQ:PL	1/1:0,36:36:99:1616,111,0
3L	3249242	3L_3249242_SNP	C	T	1593.77	.	AC=2;AF=1.00;AN=2;DB;DP=37;ExcessHet=3.0103;FS=0.000;MLEAC=2;MLEAF=1.00;MQ=43.89;QD=29.14;SOR=0.746	GT:AD:DP:GQ:PL	1/1:0,37:37:99:1622,111,0
3L	3249387	3L_3249387_SNP	T	C	1235.77	.	AC=2;AF=1.00;AN=2;DB;DP=47;ExcessHet=3.0103;FS=0.000;MLEAC=2;MLEAF=1.00;MQ=43.92;QD=26.29;SOR=1.022	GT:AD:DP:GQ:PL	1/1:0,47:47:99:1264,140,0
3L	3249822	.	T	A	2633.77	.	AC=2;AF=1.00;AN=2;DP=60;ExcessHet=3.0103;FS=0.000;MLEAC=2;MLEAF=1.00;MQ=44.00;QD=31.16;SOR=1.460	GT:AD:DP:GQ:PL	1/1:0,60:60:99:2662,181,0
3L	3250149	.	A	AT	2119.73	.	AC=2;AF=1.00;AN=2;BaseQRankSum=0.336;ClippingRankSum=0.000;DP=90;ExcessHet=3.0103;FS=0.000;MLEAC=2;MLEAF=1.00;MQ=44.00;MQRankSum=0.000;QD=24.36;ReadPosRankSum=0.120;SOR=0.527	GT:AD:DP:GQ:PL	1/1:1,86:87:99:2157,236,0
3L	3250308	3L_3250308_SNP	A	T	1818.77	.	AC=2;AF=1.00;AN=2;DB;DP=66;ExcessHet=3.0103;FS=0.000;MLEAC=2;MLEAF=1.00;MQ=44.00;QD=27.56;SOR=1.473	GT:AD:DP:GQ:PL	1/1:0,66:66:99:1847,198,0
3L	3250339	3L_3250339_SNP	C	A	1895.77	.	AC=2;AF=1.00;AN=2;DB;DP=69;ExcessHet=3.0103;FS=0.000;MLEAC=2;MLEAF=1.00;MQ=44.00;QD=27.47;SOR=1.211	GT:AD:DP:GQ:PL	1/1:0,69:69:99:1924,207,0
3L	3251539	3L_3251539_SNP	A	G	1640.77	.	AC=2;AF=1.00;AN=2;DB;DP=63;ExcessHet=3.0103;FS=0.000;MLEAC=2;MLEAF=1.00;MQ=43.97;QD=26.04;SOR=0.790	GT:AD:DP:GQ:PL	1/1:0,63:63:99:1669,188,0
3L	3252473	3L_3252473_SNP	C	G	2954.77	.	AC=2;AF=1.00;AN=2;DB;DP=65;ExcessHet=3.0103;FS=0.000;MLEAC=2;MLEAF=1.00;MQ=42.76;QD=32.92;SOR=0.854	GT:AD:DP:GQ:PL	1/1:0,65:65:99:2983,205,0
3L	3253151	.	ATGT	A	2765.73	.	AC=2;AF=1.00;AN=2;DP=65;ExcessHet=3.0103;FS=0.000;MLEAC=2;MLEAF=1.00;MQ=44.00;QD=29.91;SOR=1.366	GT:AD:DP:GQ:PL	1/1:0,63:63:99:2803,190,0
3L	3253898	3L_3253898_SNP	C	T	1234.77	.	AC=2;AF=1.00;AN=2;DB;DP=46;ExcessHet=3.0103;FS=0.000;MLEAC=2;MLEAF=1.00;MQ=43.96;QD=26.84;SOR=0.780	GT:AD:DP:GQ:PL	1/1:0,46:46:99:1263,138,0
3L	3254003	3L_3254003_SNP	T	A	1214.77	.	AC=2;AF=1.00;AN=2;DB;DP=48;ExcessHet=3.0103;FS=0.000;MLEAC=2;MLEAF=1.00;MQ=43.96;QD=26.41;SOR=1.464	GT:AD:DP:GQ:PL	1/1:0,46:46:99:1243,138,0
3L	3254043	3L_3254043_SNP	T	A	2327.77	.	AC=2;AF=1.00;AN=2;DB;DP=54;ExcessHet=3.0103;FS=0.000;MLEAC=2;MLEAF=1.00;MQ=43.93;QD=30.20;SOR=1.402	GT:AD:DP:GQ:PL	1/1:0,53:53:99:2356,160,0
3L	3254044	3L_3254044_SNP	C	A	2327.77	.	AC=2;AF=1.00;AN=2;DB;DP=53;ExcessHet=3.0103;FS=0.000;MLEAC=2;MLEAF=1.00;MQ=43.93;QD=28.13;SOR=1.480	GT:AD:DP:GQ:PL	1/1:0,52:52:99:2356,160,0
3L	3254097	3L_3254097_SNP	T	C	1729.77	.	AC=2;AF=1.00;AN=2;DB;DP=66;ExcessHet=3.0103;FS=0.000;MLEAC=2;MLEAF=1.00;MQ=43.94;QD=26.21;SOR=1.284	GT:AD:DP:GQ:PL	1/1:0,66:66:99:1758,197,0
3L	3254126	3L_3254126_SNP	C	A	2941.77	.	AC=2;AF=1.00;AN=2;DB;DP=66;ExcessHet=3.0103;FS=0.000;MLEAC=2;MLEAF=1.00;MQ=43.68;QD=36.06;SOR=0.754	GT:AD:DP:GQ:PL	1/1:0,66:66:99:2970,202,0
3L	3254130	3L_3254130_SNP	T	A	2978.77	.	AC=2;AF=1.00;AN=2;DB;DP=68;ExcessHet=3.0103;FS=0.000;MLEAC=2;MLEAF=1.00;MQ=43.69;QD=28.80;SOR=0.693	GT:AD:DP:GQ:PL	1/1:0,68:68:99:3007,205,0
3L	3254498	3L_3254498_INS	G	GC	2078.73	.	AC=2;AF=1.00;AN=2;DB;DP=62;ExcessHet=3.0103;FS=0.000;MLEAC=2;MLEAF=1.00;MQ=43.91;QD=33.53;SOR=1.234	GT:AD:DP:GQ:PL	1/1:0,62:62:99:2116,186,0
3L	3254769	3L_3254769_SNP	T	A	1317.77	.	AC=2;AF=1.00;AN=2;BaseQRankSum=0.569;ClippingRankSum=0.000;DB;DP=52;ExcessHet=3.0103;FS=3.458;MLEAC=2;MLEAF=1.00;MQ=44.00;MQRankSum=0.000;QD=25.84;ReadPosRankSum=0.340;SOR=0.610	GT:AD:DP:GQ:PL	1/1:1,50:51:99:1346,127,0
3L	3254911	3L_3254911_SNP	A	C	1734.77	.	AC=2;AF=1.00;AN=2;DB;DP=67;ExcessHet=3.0103;FS=0.000;MLEAC=2;MLEAF=1.00;MQ=44.00;QD=25.89;SOR=0.849	GT:AD:DP:GQ:PL	1/1:0,67:67:99:1763,200,0
3L	3254947	3L_3254947_SNP	T	A	1756.77	.	AC=2;AF=1.00;AN=2;DB;DP=66;ExcessHet=3.0103;FS=0.000;MLEAC=2;MLEAF=1.00;MQ=44.00;QD=26.62;SOR=0.886	GT:AD:DP:GQ:PL	1/1:0,66:66:99:1785,198,0
3L	3255558	3L_3255558_SNP	T	A	2242.77	.	AC=2;AF=1.00;AN=2;DB;DP=49;ExcessHet=3.0103;FS=0.000;MLEAC=2;MLEAF=1.00;MQ=43.88;QD=27.90;SOR=1.473	GT:AD:DP:GQ:PL	1/1:0,49:49:99:2271,154,0
3L	3255874	3L_3255874_SNP	A	G	1597.77	.	AC=2;AF=1.00;AN=2;BaseQRankSum=-1.768;ClippingRankSum=0.000;DB;DP=61;ExcessHet=3.0103;FS=0.000;MLEAC=2;MLEAF=1.00;MQ=44.00;MQRankSum=0.000;QD=26.19;ReadPosRankSum=2.352;SOR=0.351	GT:AD:DP:GQ:PL	1/1:1,60:61:99:1626,145,0
3L	3256008	3L_3256008_SNP	C	T	1629.77	.	AC=2;AF=1.00;AN=2;DB;DP=61;ExcessHet=3.0103;FS=0.000;MLEAC=2;MLEAF=1.00;MQ=43.95;QD=26.72;SOR=1.107	GT:AD:DP:GQ:PL	1/1:0,61:61:99:1658,183,0
3L	3256027	3L_3256027_SNP	G	A	2947.77	.	AC=2;AF=1.00;AN=2;DB;DP=67;ExcessHet=3.0103;FS=0.000;MLEAC=2;MLEAF=1.00;MQ=43.96;QD=28.00;SOR=1.066	GT:AD:DP:GQ:PL	1/1:0,67:67:99:2976,205,0
3L	3256035	3L_3256035_SNP	A	C	2978.77	.	AC=2;AF=1.00;AN=2;DB;DP=68;ExcessHet=3.0103;FS=0.000;MLEAC=2;MLEAF=1.00;MQ=44.00;QD=30.98;SOR=1.022	GT:AD:DP:GQ:PL	1/1:0,68:68:99:3007,208,0
3L	3256183	3L_3256183_SNP	C	G	1378.77	.	AC=2;AF=1.00;AN=2;DB;DP=54;ExcessHet=3.0103;FS=0.000;MLEAC=2;MLEAF=1.00;MQ=43.82;QD=25.53;SOR=1.118	GT:AD:DP:GQ:PL	1/1:0,54:54:99:1407,161,0
3L	3256859	3L_3256859_SNP	C	A	1163.77	.	AC=2;AF=1.00;AN=2;DB;DP=44;ExcessHet=3.0103;FS=0.000;MLEAC=2;MLEAF=1.00;MQ=44.00;QD=27.06;SOR=1.312	GT:AD:DP:GQ:PL	1/1:0,43:43:99:1192,129,0
3L	3258067	.	CTGGCTT	C	1926.73	.	AC=2;AF=1.00;AN=2;DP=50;ExcessHet=3.0103;FS=0.000;MLEAC=2;MLEAF=1.00;MQ=43.66;QD=28.23;SOR=0.990	GT:AD:DP:GQ:PL	1/1:0,44:44:99:1964,133,0
3L	3258294	3L_3258294_SNP	T	A	1165.77	.	AC=2;AF=1.00;AN=2;BaseQRankSum=1.148;ClippingRankSum=0.000;DB;DP=46;ExcessHet=3.0103;FS=3.108;MLEAC=2;MLEAF=1.00;MQ=43.92;MQRankSum=0.000;QD=25.91;ReadPosRankSum=0.928;SOR=0.365	GT:AD:DP:GQ:PL	1/1:1,44:45:99:1194,108,0
3L	3258460	3L_3258460_SNP	T	C	1420.77	.	AC=2;AF=1.00;AN=2;DB;DP=52;ExcessHet=3.0103;FS=0.000;MLEAC=2;MLEAF=1.00;MQ=43.93;QD=27.32;SOR=1.244	GT:AD:DP:GQ:PL	1/1:0,52:52:99:1449,156,0
3L	3258678	3L_3258678_SNP	T	C	1095.77	.	AC=2;AF=1.00;AN=2;DB;DP=41;ExcessHet=3.0103;FS=0.000;MLEAC=2;MLEAF=1.00;MQ=44.00;QD=26.73;SOR=0.843	GT:AD:DP:GQ:PL	1/1:0,41:41:99:1124,123,0
3L	3258723	3L_3258723_SNP	G	A	1853.77	.	AC=2;AF=1.00;AN=2;DB;DP=42;ExcessHet=3.0103;FS=0.000;MLEAC=2;MLEAF=1.00;MQ=44.00;QD=30.55;SOR=0.892	GT:AD:DP:GQ:PL	1/1:0,42:42:99:1882,129,0
3L	3258727	.	TA	T	1889.73	.	AC=2;AF=1.00;AN=2;DP=39;ExcessHet=3.0103;FS=0.000;MLEAC=2;MLEAF=1.00;MQ=44.00;QD=28.79;SOR=1.096	GT:AD:DP:GQ:PL	1/1:0,39:39:99:1927,132,0
3L	3258731	.	A	C	1804.77	.	AC=2;AF=1.00;AN=2;DP=41;ExcessHet=3.0103;FS=0.000;MLEAC=2;MLEAF=1.00;MQ=44.00;QD=32.59;SOR=1.075	GT:AD:DP:GQ:PL	1/1:0,41:41:99:1833,123,0
3L	3259165	3L_3259165_SNP	C	A	2057.77	.	AC=2;AF=1.00;AN=2;DB;DP=75;ExcessHet=3.0103;FS=0.000;MLEAC=2;MLEAF=1.00;MQ=43.97;QD=27.44;SOR=0.719	GT:AD:DP:GQ:PL	1/1:0,75:75:99:2086,225,0
3L	3259265	3L_3259265_SNP	T	A	1796.77	.	AC=2;AF=1.00;AN=2;DB;DP=68;ExcessHet=3.0103;FS=0.000;MLEAC=2;MLEAF=1.00;MQ=43.97;QD=26.42;SOR=1.022	GT:AD:DP:GQ:PL	1/1:0,68:68:99:1825,203,0
3L	3259358	3L_3259358_SNP	A	T	1909.77	.	AC=2;AF=1.00;AN=2;DB;DP=71;ExcessHet=3.0103;FS=0.000;MLEAC=2;MLEAF=1.00;MQ=44.00;QD=26.90;SOR=1.362	GT:AD:DP:GQ:PL	1/1:0,71:71:99:1938,213,0
3L	3259497	3L_3259497_SNP	A	G	1676.77	.	AC=2;AF=1.00;AN=2;BaseQRankSum=1.397;ClippingRankSum=0.000;DB;DP=67;ExcessHet=3.0103;FS=0.000;MLEAC=2;MLEAF=1.00;MQ=43.64;MQRankSum=-0.189;QD=25.03;ReadPosRankSum=-1.063;SOR=0.223	GT:AD:DP:GQ:PL	1/1:1,66:67:99:1705,175,0
3L	3259520	.	AT	A	1545.73	.	AC=2;AF=1.00;AN=2;DP=72;ExcessHet=3.0103;FS=0.000;MLEAC=2;MLEAF=1.00;MQ=43.25;QD=22.73;SOR=0.693	GT:AD:DP:GQ:PL	1/1:0,68:68:99:1583,203,0
3L	3259797	3L_3259797_SNP	T	G	2699.77	.	AC=2;AF=1.00;AN=2;DB;DP=61;ExcessHet=3.0103;FS=0.000;MLEAC=2;MLEAF=1.00;MQ=42.10;QD=31.89;SOR=0.865	GT:AD:DP:GQ:PL	1/1:0,61:61:99:2728,184,0
3L	3259935	3L_3259935_SNP	G	T	1951.77	.	AC=2;AF=1.00;AN=2;DB;DP=42;ExcessHet=3.0103;FS=0.000;MLEAC=2;MLEAF=1.00;MQ=42.13;QD=28.53;SOR=0.788	GT:AD:DP:GQ:PL	1/1:0,42:42:99:1980,132,0
3L	3259947	3L_3259947_SNP	G	A	1441.77	.	AC=2;AF=1.00;AN=2;DB;DP=32;ExcessHet=3.0103;FS=0.000;MLEAC=2;MLEAF=1.00;MQ=42.36;QD=26.99;SOR=0.957	GT:AD:DP:GQ:PL	1/1:0,32:32:99:1470,100,0
3L	3260545	.	GACA	G	2355.73	.	AC=2;AF=1.00;AN=2;DP=52;ExcessHet=3.0103;FS=0.000;MLEAC=2;MLEAF=1.00;MQ=43.64;QD=33.68;SOR=1.358	GT:AD:DP:GQ:PL	1/1:0,52:52:99:2393,163,0
3L	3260888	3L_3260888_SNP	A	T	2454.77	.	AC=2;AF=1.00;AN=2;DB;DP=57;ExcessHet=3.0103;FS=0.000;MLEAC=2;MLEAF=1.00;MQ=43.38;QD=25.33;SOR=1.101	GT:AD:DP:GQ:PL	1/1:0,56:56:99:2483,169,0
3L	3260890	3L_3260890_SNP	T	C	2454.77	.	AC=2;AF=1.00;AN=2;DB;DP=57;ExcessHet=3.0103;FS=0.000;MLEAC=2;MLEAF=1.00;MQ=43.38;QD=27.77;SOR=1.101	GT:AD:DP:GQ:PL	1/1:0,56:56:99:2483,169,0
3L	3261040	3L_3261040_SNP	C	A	3031.77	.	AC=2;AF=1.00;AN=2;DB;DP=64;ExcessHet=3.0103;FS=0.000;MLEAC=2;MLEAF=1.00;MQ=42.71;QD=31.25;SOR=0.892	GT:AD:DP:GQ:PL	1/1:0,64:64:99:3060,208,0
3L	3261041	3L_3261041_INS	T	TGTTAA	3022.73	.	AC=2;AF=1.00;AN=2;DB;DP=64;ExcessHet=3.0103;FS=0.000;MLEAC=2;MLEAF=1.00;MQ=42.71;QD=30.99;SOR=0.892	GT:AD:DP:GQ:PL	1/1:0,64:64:99:3060,208,0
3L	3261305	3L_3261305_SNP	G	C	1493.77	.	AC=2;AF=1.00;AN=2;DB;DP=55;ExcessHet=3.0103;FS=0.000;MLEAC=2;MLEAF=1.00;MQ=43.70;QD=27.16;SOR=0.970	GT:AD:DP:GQ:PL	1/1:0,55:55:99:1522,165,0
3L	3261471	3L_3261471_SNP	A	G	1151.77	.	AC=2;AF=1.00;AN=2;BaseQRankSum=-1.167;ClippingRankSum=0.000;DB;DP=49;ExcessHet=3.0103;FS=4.349;MLEAC=2;MLEAF=1.00;MQ=43.96;MQRankSum=7.073;QD=23.51;ReadPosRankSum=1.968;SOR=1.227	GT:AD:DP:GQ:PL	1/1:1,48:49:99:1180,116,0
3L	3261576	3L_3261576_SNP	A	G	2105.77	.	AC=2;AF=1.00;AN=2;DB;DP=49;ExcessHet=3.0103;FS=0.000;MLEAC=2;MLEAF=1.00;MQ=43.90;QD=31.11;SOR=0.866	GT:AD:DP:GQ:PL	1/1:0,48:48:99:2134,147,0
3L	3261595	3L_3261595_SNP	T	C	2356.77	.	AC=2;AF=1.00;AN=2;DB;DP=52;ExcessHet=3.0103;FS=0.000;MLEAC=2;MLEAF=1.00;MQ=43.91;QD=32.70;SOR=0.770	GT:AD:DP:GQ:PL	1/1:0,52:52:99:2385,160,0
3L	3262040	3L_3262040_SNP	A	G	2737.77	.	AC=2;AF=1.00;AN=2;DB;DP=63;ExcessHet=3.0103;FS=0.000;MLEAC=2;MLEAF=1.00;MQ=43.97;QD=28.91;SOR=1.092	GT:AD:DP:GQ:PL	1/1:0,63:63:99:2766,190,0
3L	3263601	.	CAT	C	2075.73	.	AC=2;AF=1.00;AN=2;DP=55;ExcessHet=3.0103;FS=0.000;MLEAC=2;MLEAF=1.00;MQ=43.96;QD=34.23;SOR=1.061	GT:AD:DP:GQ:PL	1/1:0,55:55:99:2113,165,0
3L	3264120	3L_3264120_SNP	C	T	1470.77	.	AC=2;AF=1.00;AN=2;BaseQRankSum=1.796;ClippingRankSum=0.000;DB;DP=56;ExcessHet=3.0103;FS=3.332;MLEAC=2;MLEAF=1.00;MQ=43.70;MQRankSum=-0.357;QD=26.26;ReadPosRankSum=-1.548;SOR=0.514	GT:AD:DP:GQ:PL	1/1:1,55:56:99:1499,158,0
3L	3264481	3L_3264481_SNP	G	A	1556.77	.	AC=2;AF=1.00;AN=2;DB;DP=58;ExcessHet=3.0103;FS=0.000;MLEAC=2;MLEAF=1.00;MQ=43.64;QD=27.31;SOR=0.728	GT:AD:DP:GQ:PL	1/1:0,57:57:99:1585,171,0
3L	3264597	.	A	ATCT	2803.73	.	AC=2;AF=1.00;AN=2;DP=63;ExcessHet=3.0103;FS=0.000;MLEAC=2;MLEAF=1.00;MQ=43.80;QD=30.52;SOR=0.758	GT:AD:DP:GQ:PL	1/1:0,62:62:99:2841,193,0
3L	3264891	3L_3264891_SNP	C	T	1365.77	.	AC=2;AF=1.00;AN=2;DB;DP=54;ExcessHet=3.0103;FS=0.000;MLEAC=2;MLEAF=1.00;MQ=43.95;QD=25.77;SOR=0.981	GT:AD:DP:GQ:PL	1/1:0,53:53:99:1394,157,0
3L	3264922	3L_3264922_SNP	C	T	2106.77	.	AC=2;AF=1.00;AN=2;DB;DP=48;ExcessHet=3.0103;FS=0.000;MLEAC=2;MLEAF=1.00;MQ=43.94;QD=25.89;SOR=0.866	GT:AD:DP:GQ:PL	1/1:0,48:48:99:2135,144,0
3L	3264931	3L_3264931_SNP	G	C	2207.77	.	AC=2;AF=1.00;AN=2;DB;DP=49;ExcessHet=3.0103;FS=0.000;MLEAC=2;MLEAF=1.00;MQ=43.94;QD=31.89;SOR=0.733	GT:AD:DP:GQ:PL	1/1:0,49:49:99:2236,151,0
3L	3264983	3L_3264983_SNP	T	G	1296.77	.	AC=2;AF=1.00;AN=2;DB;DP=48;ExcessHet=3.0103;FS=0.000;MLEAC=2;MLEAF=1.00;MQ=44.00;QD=27.02;SOR=0.776	GT:AD:DP:GQ:PL	1/1:0,48:48:99:1325,144,0
3L	3265180	3L_3265180_SNP	C	T	1134.77	.	AC=2;AF=1.00;AN=2;DB;DP=41;ExcessHet=3.0103;FS=0.000;MLEAC=2;MLEAF=1.00;MQ=44.00;QD=27.68;SOR=0.954	GT:AD:DP:GQ:PL	1/1:0,41:41:99:1163,123,0
3L	3265539	3L_3265539_SNP	T	C	1507.77	.	AC=2;AF=1.00;AN=2;DB;DP=56;ExcessHet=3.0103;FS=0.000;MLEAC=2;MLEAF=1.00;MQ=44.00;QD=26.92;SOR=0.922	GT:AD:DP:GQ:PL	1/1:0,56:56:99:1536,168,0
3L	3265684	.	T	A	2987.77	.	AC=2;AF=1.00;AN=2;DP=69;ExcessHet=3.0103;FS=0.000;MLEAC=2;MLEAF=1.00;MQ=43.68;QD=27.47;SOR=0.781	GT:AD:DP:GQ:PL	1/1:0,69:69:99:3016,208,0
3L	3265691	3L_3265691_SNP	C	T	2980.77	.	AC=2;AF=1.00;AN=2;DB;DP=70;ExcessHet=3.0103;FS=0.000;MLEAC=2;MLEAF=1.00;MQ=43.68;QD=31.08;SOR=0.844	GT:AD:DP:GQ:PL	1/1:0,69:69:99:3009,208,0
3L	3266046	3L_3266046_SNP	T	C	1607.77	.	AC=2;AF=1.00;AN=2;DB;DP=59;ExcessHet=3.0103;FS=0.000;MLEAC=2;MLEAF=1.00;MQ=43.19;QD=27.25;SOR=1.034	GT:AD:DP:GQ:PL	1/1:0,59:59:99:1636,177,0
3L	3266209	3L_3266209_SNP	C	T	1816.77	.	AC=2;AF=1.00;AN=2;DB;DP=41;ExcessHet=3.0103;FS=0.000;MLEAC=2;MLEAF=1.00;MQ=42.94;QD=33.68;SOR=2.247	GT:AD:DP:GQ:PL	1/1:0,41:41:99:1845,123,0
3L	3266295	3L_3266295_SNP	T	G	2626.77	.	AC=2;AF=1.00;AN=2;DB;DP=59;ExcessHet=3.0103;FS=0.000;MLEAC=2;MLEAF=1.00;MQ=43.00;QD=30.19;SOR=0.871	GT:AD:DP:GQ:PL	1/1:0,59:59:99:2655,178,0
3L	3266362	3L_3266362_SNP	G	A	3239.77	.	AC=2;AF=1.00;AN=2;DB;DP=73;ExcessHet=3.0103;FS=0.000;MLEAC=2;MLEAF=1.00;MQ=43.44;QD=32.19;SOR=0.776	GT:AD:DP:GQ:PL	1/1:0,73:73:99:3268,223,0
3L	3266412	3L_3266412_SNP	C	T	1724.77	.	AC=2;AF=1.00;AN=2;DB;DP=65;ExcessHet=3.0103;FS=0.000;MLEAC=2;MLEAF=1.00;MQ=43.61;QD=26.95;SOR=0.966	GT:AD:DP:GQ:PL	1/1:0,64:64:99:1753,191,0
3L	3266443	3L_3266443_SNP	G	C	1543.77	.	AC=2;AF=1.00;AN=2;DB;DP=59;ExcessHet=3.0103;FS=0.000;MLEAC=2;MLEAF=1.00;MQ=43.63;QD=26.17;SOR=0.796	GT:AD:DP:GQ:PL	1/1:0,59:59:99:1572,176,0
3L	3267372	3L_3267372_SNP	A	T	949.77	.	AC=2;AF=1.00;AN=2;DB;DP=35;ExcessHet=3.0103;FS=0.000;MLEAC=2;MLEAF=1.00;MQ=43.38;QD=27.14;SOR=1.002	GT:AD:DP:GQ:PL	1/1:0,35:35:99:978,105,0
3L	3267789	.	A	G	760.77	.	AC=2;AF=1.00;AN=2;BaseQRankSum=-3.223;ClippingRankSum=0.000;DP=54;ExcessHet=3.0103;FS=7.448;MLEAC=2;MLEAF=1.00;MQ=44.00;MQRankSum=0.000;QD=15.85;SOR=0.544	GT:AD:DP:GQ:PL	1/1:5,43:48:37:789,37,0
3L	3268057	3L_3268057_SNP	T	C	3662.77	.	AC=2;AF=1.00;AN=2;DB;DP=83;ExcessHet=3.0103;FS=0.000;MLEAC=2;MLEAF=1.00;MQ=43.91;QD=30.46;SOR=0.818	GT:AD:DP:GQ:PL	1/1:0,83:83:99:3691,250,0
3L	3271565	.	G	A	2270.77	.	AC=2;AF=1.00;AN=2;DP=86;ExcessHet=3.0103;FS=0.000;MLEAC=2;MLEAF=1.00;MQ=43.83;QD=26.40;SOR=1.556	GT:AD:DP:GQ:PL	1/1:0,86:86:99:2299,258,0
3L	3272852	3L_3272852_SNP	C	G	2514.77	.	AC=2;AF=1.00;AN=2;DB;DP=57;ExcessHet=3.0103;FS=0.000;MLEAC=2;MLEAF=1.00;MQ=43.45;QD=23.01;SOR=0.728	GT:AD:DP:GQ:PL	1/1:0,57:57:99:2543,172,0
3L	3276544	.	T	TTTG	2389.73	.	AC=2;AF=1.00;AN=2;DP=58;ExcessHet=3.0103;FS=0.000;MLEAC=2;MLEAF=1.00;MQ=43.57;QD=32.25;SOR=0.841	GT:AD:DP:GQ:PL	1/1:0,56:56:99:2427,168,0
3L	3276767	3L_3276767_SNP	A	T	2713.77	.	AC=2;AF=1.00;AN=2;DB;DP=63;ExcessHet=3.0103;FS=0.000;MLEAC=2;MLEAF=1.00;MQ=42.94;QD=28.77;SOR=1.143	GT:AD:DP:GQ:PL	1/1:0,62:62:99:2742,187,0
3L	3276769	3L_3276769_SNP	G	C	2713.77	.	AC=2;AF=1.00;AN=2;DB;DP=62;ExcessHet=3.0103;FS=0.000;MLEAC=2;MLEAF=1.00;MQ=42.93;QD=30.86;SOR=1.197	GT:AD:DP:GQ:PL	1/1:0,61:61:99:2742,187,0
3L	3277237	3L_3277237_SNP	A	C	1828.77	.	AC=2;AF=1.00;AN=2;DB;DP=42;ExcessHet=3.0103;FS=0.000;MLEAC=2;MLEAF=1.00;MQ=43.13;QD=32.84;SOR=0.892	GT:AD:DP:GQ:PL	1/1:0,42:42:99:1857,126,0
3L	3277244	3L_3277244_SNP	A	G	1918.77	.	AC=2;AF=1.00;AN=2;DB;DP=41;ExcessHet=3.0103;FS=0.000;MLEAC=2;MLEAF=1.00;MQ=43.18;QD=27.09;SOR=0.954	GT:AD:DP:GQ:PL	1/1:0,41:41:99:1947,132,0
3L	3277253	3L_3277253_SNP	G	A	1771.77	.	AC=2;AF=1.00;AN=2;DB;DP=40;ExcessHet=3.0103;FS=0.000;MLEAC=2;MLEAF=1.00;MQ=42.97;QD=28.47;SOR=0.902	GT:AD:DP:GQ:PL	1/1:0,40:40:99:1800,120,0
3L	3277270	3L_3277270_SNP	T	A	1628.77	.	AC=2;AF=1.00;AN=2;DB;DP=38;ExcessHet=3.0103;FS=0.000;MLEAC=2;MLEAF=1.00;MQ=43.07;QD=25.56;SOR=0.914	GT:AD:DP:GQ:PL	1/1:0,38:38:99:1657,114,0
3L	3277313	.	G	T	1247.77	.	AC=2;AF=1.00;AN=2;DP=49;ExcessHet=3.0103;FS=0.000;MLEAC=2;MLEAF=1.00;MQ=43.61;QD=26.00;SOR=0.693	GT:AD:DP:GQ:PL	1/1:0,48:48:99:1276,143,0
3L	3277371	3L_3277371_SNP	G	A	1562.77	.	AC=2;AF=1.00;AN=2;DB;DP=62;ExcessHet=3.0103;FS=0.000;MLEAC=2;MLEAF=1.00;MQ=43.73;QD=25.62;SOR=0.793	GT:AD:DP:GQ:PL	1/1:0,61:61:99:1591,181,0
3L	3277819	3L_3277819_SNP	A	C	1311.77	.	AC=2;AF=1.00;AN=2;DB;DP=50;ExcessHet=3.0103;FS=0.000;MLEAC=2;MLEAF=1.00;MQ=43.79;QD=26.77;SOR=0.818	GT:AD:DP:GQ:PL	1/1:0,49:49:99:1340,147,0
3L	3277885	3L_3277885_SNP	C	T	1461.77	.	AC=2;AF=1.00;AN=2;DB;DP=56;ExcessHet=3.0103;FS=0.000;MLEAC=2;MLEAF=1.00;MQ=43.46;QD=26.58;SOR=1.262	GT:AD:DP:GQ:PL	1/1:0,55:55:99:1490,164,0
3L	3278091	3L_3278091_SNP	C	G	1376.77	.	AC=2;AF=1.00;AN=2;DB;DP=54;ExcessHet=3.0103;FS=0.000;MLEAC=2;MLEAF=1.00;MQ=42.41;QD=25.98;SOR=1.179	GT:AD:DP:GQ:PL	1/1:0,53:53:99:1405,157,0
3L	3278144	3L_3278144_SNP	G	A	2176.77	.	AC=2;AF=1.00;AN=2;DB;DP=49;ExcessHet=3.0103;FS=0.000;MLEAC=2;MLEAF=1.00;MQ=41.78;QD=28.90;SOR=1.345	GT:AD:DP:GQ:PL	1/1:0,49:49:99:2205,147,0
3L	3278153	.	G	C	2446.77	.	AC=2;AF=1.00;AN=2;DP=50;ExcessHet=3.0103;FS=0.000;MLEAC=2;MLEAF=1.00;MQ=41.62;QD=33.01;SOR=1.051	GT:AD:DP:GQ:PL	1/1:0,50:50:99:2475,166,0
3L	3278157	.	A	ATTTGGCAATGC	2392.73	.	AC=2;AF=1.00;AN=2;DP=51;ExcessHet=3.0103;FS=0.000;MLEAC=2;MLEAF=1.00;MQ=41.42;QD=29.26;SOR=0.732	GT:AD:DP:GQ:PL	1/1:0,51:51:99:2430,163,0
3L	3278197	3L_3278197_SNP	T	A	2311.77	.	AC=2;AF=1.00;AN=2;DB;DP=51;ExcessHet=3.0103;FS=0.000;MLEAC=2;MLEAF=1.00;MQ=42.36;QD=26.84;SOR=0.813	GT:AD:DP:GQ:PL	1/1:0,51:51:99:2340,157,0
3L	3278205	3L_3278205_SNP	T	C	2311.77	.	AC=2;AF=1.00;AN=2;DB;DP=51;ExcessHet=3.0103;FS=0.000;MLEAC=2;MLEAF=1.00;MQ=42.48;QD=27.50;SOR=0.900	GT:AD:DP:GQ:PL	1/1:0,51:51:99:2340,157,0
3L	3278243	3L_3278243_SNP	T	C	2752.77	.	AC=2;AF=1.00;AN=2;DB;DP=66;ExcessHet=3.0103;FS=0.000;MLEAC=2;MLEAF=1.00;MQ=42.74;QD=29.10;SOR=1.112	GT:AD:DP:GQ:PL	1/1:0,66:66:99:2781,198,0
3L	3278887	.	G	GTT	631.73	.	AC=2;AF=1.00;AN=2;BaseQRankSum=0.908;ClippingRankSum=0.000;DP=44;ExcessHet=3.0103;FS=2.504;MLEAC=2;MLEAF=1.00;MQ=43.61;MQRankSum=-0.560;QD=16.62;ReadPosRankSum=-1.246;SOR=0.954	GT:AD:DP:GQ:PL	1/1:3,35:38:63:669,63,0
3L	3278922	3L_3278922_SNP	A	G	1995.77	.	AC=2;AF=1.00;AN=2;DB;DP=45;ExcessHet=3.0103;FS=0.000;MLEAC=2;MLEAF=1.00;MQ=43.78;QD=35.01;SOR=0.784	GT:AD:DP:GQ:PL	1/1:0,44:44:99:2024,135,0
3L	3279090	3L_3279090_SNP	A	G	1129.77	.	AC=2;AF=1.00;AN=2;DB;DP=43;ExcessHet=3.0103;FS=0.000;MLEAC=2;MLEAF=1.00;MQ=43.91;QD=26.27;SOR=1.179	GT:AD:DP:GQ:PL	1/1:0,43:43:99:1158,129,0
3L	3279291	3L_3279291_SNP	T	A	3011.77	.	AC=2;AF=1.00;AN=2;BaseQRankSum=0.372;ClippingRankSum=0.000;DB;DP=69;ExcessHet=3.0103;FS=0.000;MLEAC=2;MLEAF=1.00;MQ=43.77;MQRankSum=-0.317;QD=28.09;ReadPosRankSum=-0.617;SOR=0.446	GT:AD:DP:GQ:PL	1/1:1,68:69:99:3040,169,0
3L	3279296	3L_3279296_SNP	G	A	2953.77	.	AC=2;AF=1.00;AN=2;BaseQRankSum=0.467;ClippingRankSum=0.000;DB;DP=67;ExcessHet=3.0103;FS=0.000;MLEAC=2;MLEAF=1.00;MQ=43.77;MQRankSum=-0.322;QD=33.13;ReadPosRankSum=-0.672;SOR=0.455	GT:AD:DP:GQ:PL	1/1:1,66:67:99:2982,163,0
3L	3279297	3L_3279297_SNP	T	A	2923.77	.	AC=2;AF=1.00;AN=2;BaseQRankSum=0.276;ClippingRankSum=0.000;DB;DP=67;ExcessHet=3.0103;FS=0.000;MLEAC=2;MLEAF=1.00;MQ=43.77;MQRankSum=-0.322;QD=32.90;ReadPosRankSum=-0.672;SOR=0.455	GT:AD:DP:GQ:PL	1/1:1,66:67:99:2952,160,0
3L	3279567	3L_3279567_SNP	T	C	1936.77	.	AC=2;AF=1.00;AN=2;DB;DP=72;ExcessHet=3.0103;FS=0.000;MLEAC=2;MLEAF=1.00;MQ=43.70;QD=26.90;SOR=0.807	GT:AD:DP:GQ:PL	1/1:0,72:72:99:1965,216,0
3L	3279582	3L_3279582_SNP	T	C	3163.77	.	AC=2;AF=1.00;AN=2;DB;DP=70;ExcessHet=3.0103;FS=0.000;MLEAC=2;MLEAF=1.00;MQ=43.61;QD=32.34;SOR=1.085	GT:AD:DP:GQ:PL	1/1:0,70:70:99:3192,214,0
3L	3280556	3L_3280556_SNP	T	A	929.77	.	AC=2;AF=1.00;AN=2;DB;DP=35;ExcessHet=3.0103;FS=0.000;MLEAC=2;MLEAF=1.00;MQ=43.62;QD=26.56;SOR=1.002	GT:AD:DP:GQ:PL	1/1:0,35:35:99:958,105,0
3L	3281198	3L_3281198_SNP	A	C	1815.77	.	AC=2;AF=1.00;AN=2;DB;DP=68;ExcessHet=3.0103;FS=0.000;MLEAC=2;MLEAF=1.00;MQ=43.29;QD=26.70;SOR=0.814	GT:AD:DP:GQ:PL	1/1:0,68:68:99:1844,204,0
3L	3281239	3L_3281239_SNP	G	A	3169.77	.	AC=2;AF=1.00;AN=2;DB;DP=72;ExcessHet=3.0103;FS=0.000;MLEAC=2;MLEAF=1.00;MQ=43.09;QD=30.50;SOR=0.749	GT:AD:DP:GQ:PL	1/1:0,72:72:99:3198,220,0
3L	3281243	3L_3281243_SNP	T	C	3164.77	.	AC=2;AF=1.00;AN=2;DB;DP=72;ExcessHet=3.0103;FS=0.000;MLEAC=2;MLEAF=1.00;MQ=43.09;QD=30.10;SOR=0.749	GT:AD:DP:GQ:PL	1/1:0,72:72:99:3193,220,0
3L	3281268	3L_3281268_SNP	C	A	3148.77	.	AC=2;AF=1.00;AN=2;DB;DP=71;ExcessHet=3.0103;FS=0.000;MLEAC=2;MLEAF=1.00;MQ=43.08;QD=32.81;SOR=0.971	GT:AD:DP:GQ:PL	1/1:0,71:71:99:3177,214,0
3L	3281271	3L_3281271_SNP	G	C	3193.77	.	AC=2;AF=1.00;AN=2;DB;DP=69;ExcessHet=3.0103;FS=0.000;MLEAC=2;MLEAF=1.00;MQ=43.05;QD=29.27;SOR=0.980	GT:AD:DP:GQ:PL	1/1:0,69:69:99:3222,217,0
3L	3281276	3L_3281276_SNP	C	T	3198.77	.	AC=2;AF=1.00;AN=2;DB;DP=67;ExcessHet=3.0103;FS=0.000;MLEAC=2;MLEAF=1.00;MQ=43.14;QD=38.82;SOR=1.146	GT:AD:DP:GQ:PL	1/1:0,67:67:99:3227,217,0
3L	3281278	3L_3281278_SNP	C	T	3018.77	.	AC=2;AF=1.00;AN=2;DB;DP=67;ExcessHet=3.0103;FS=0.000;MLEAC=2;MLEAF=1.00;MQ=43.14;QD=23.14;SOR=1.146	GT:AD:DP:GQ:PL	1/1:0,67:67:99:3047,205,0
3L	3282152	3L_3282152_DEL	GCAAGAAAA	G	2647.73	.	AC=2;AF=1.00;AN=2;DB;DP=62;ExcessHet=3.0103;FS=0.000;MLEAC=2;MLEAF=1.00;MQ=42.62;QD=34.23;SOR=0.831	GT:AD:DP:GQ:PL	1/1:0,60:60:99:2685,181,0
3L	3282212	3L_3282212_SNP	C	T	1650.77	.	AC=2;AF=1.00;AN=2;DB;DP=63;ExcessHet=3.0103;FS=0.000;MLEAC=2;MLEAF=1.00;MQ=42.61;QD=26.20;SOR=0.859	GT:AD:DP:GQ:PL	1/1:0,63:63:99:1679,187,0
3L	3282315	3L_3282315_SNP	C	G	2796.77	.	AC=2;AF=1.00;AN=2;DB;DP=64;ExcessHet=3.0103;FS=0.000;MLEAC=2;MLEAF=1.00;MQ=43.01;QD=29.83;SOR=1.179	GT:AD:DP:GQ:PL	1/1:0,63:63:99:2825,193,0
3L	3282318	3L_3282318_SNP	G	T	2825.77	.	AC=2;AF=1.00;AN=2;DB;DP=66;ExcessHet=3.0103;FS=0.000;MLEAC=2;MLEAF=1.00;MQ=42.98;QD=37.55;SOR=1.078	GT:AD:DP:GQ:PL	1/1:0,65:65:99:2854,196,0
3L	3282343	3L_3282343_SNP	C	G	2838.77	.	AC=2;AF=1.00;AN=2;DB;DP=64;ExcessHet=3.0103;FS=0.000;MLEAC=2;MLEAF=1.00;MQ=42.83;QD=29.42;SOR=0.892	GT:AD:DP:GQ:PL	1/1:0,64:64:99:2867,193,0
3L	3282346	3L_3282346_INS	T	TGGA	2995.73	.	AC=2;AF=1.00;AN=2;DB;DP=63;ExcessHet=3.0103;FS=0.000;MLEAC=2;MLEAF=1.00;MQ=42.81;QD=19.38;SOR=0.859	GT:AD:DP:GQ:PL	1/1:0,63:63:99:3033,205,0
3L	3282349	3L_3282349_SNP	T	C	2959.77	.	AC=2;AF=1.00;AN=2;DB;DP=66;ExcessHet=3.0103;FS=0.000;MLEAC=2;MLEAF=1.00;MQ=42.80;QD=31.64;SOR=0.886	GT:AD:DP:GQ:PL	1/1:0,66:66:99:2988,202,0
3L	3282375	3L_3282375_SNP	T	A	3108.77	.	AC=2;AF=1.00;AN=2;DB;DP=69;ExcessHet=3.0103;FS=0.000;MLEAC=2;MLEAF=1.00;MQ=42.87;QD=29.53;SOR=0.781	GT:AD:DP:GQ:PL	1/1:0,69:69:99:3137,211,0
3L	3282378	3L_3282378_SNP	A	C	3076.77	.	AC=2;AF=1.00;AN=2;DB;DP=68;ExcessHet=3.0103;FS=0.000;MLEAC=2;MLEAF=1.00;MQ=42.88;QD=32.64;SOR=0.814	GT:AD:DP:GQ:PL	1/1:0,68:68:99:3105,208,0
3L	3282394	3L_3282394_SNP	T	C	2956.77	.	AC=2;AF=1.00;AN=2;DB;DP=67;ExcessHet=3.0103;FS=0.000;MLEAC=2;MLEAF=1.00;MQ=42.89;QD=32.04;SOR=0.784	GT:AD:DP:GQ:PL	1/1:0,67:67:99:2985,202,0
3L	3282395	3L_3282395_SNP	T	A	2956.77	.	AC=2;AF=1.00;AN=2;DB;DP=67;ExcessHet=3.0103;FS=0.000;MLEAC=2;MLEAF=1.00;MQ=42.89;QD=27.02;SOR=0.784	GT:AD:DP:GQ:PL	1/1:0,67:67:99:2985,202,0
3L	3282414	3L_3282414_SNP	G	T	1985.77	.	AC=2;AF=1.00;AN=2;DB;DP=72;ExcessHet=3.0103;FS=0.000;MLEAC=2;MLEAF=1.00;MQ=42.94;QD=27.97;SOR=0.779	GT:AD:DP:GQ:PL	1/1:0,71:71:99:2014,213,0
3L	3283410	3L_3283410_SNP	T	G	2401.77	.	AC=2;AF=1.00;AN=2;DB;DP=54;ExcessHet=3.0103;FS=0.000;MLEAC=2;MLEAF=1.00;MQ=40.52;QD=33.65;SOR=1.118	GT:AD:DP:GQ:PL	1/1:0,54:54:99:2430,163,0
3L	3283412	3L_3283412_SNP	G	T	2446.77	.	AC=2;AF=1.00;AN=2;DB;DP=54;ExcessHet=3.0103;FS=0.000;MLEAC=2;MLEAF=1.00;MQ=40.52;QD=32.01;SOR=1.118	GT:AD:DP:GQ:PL	1/1:0,54:54:99:2475,166,0
3L	3283419	.	AACTAT	A	2572.73	.	AC=2;AF=1.00;AN=2;DP=56;ExcessHet=3.0103;FS=0.000;MLEAC=2;MLEAF=1.00;MQ=40.36;QD=27.68;SOR=0.922	GT:AD:DP:GQ:PL	1/1:0,56:56:99:2610,175,0
3L	3283428	.	A	ACT	2662.73	.	AC=2;AF=1.00;AN=2;DP=56;ExcessHet=3.0103;FS=0.000;MLEAC=2;MLEAF=1.00;MQ=40.30;QD=29.28;SOR=0.841	GT:AD:DP:GQ:PL	1/1:0,56:56:99:2700,181,0
3L	3283431	.	A	AT	2617.73	.	AC=2;AF=1.00;AN=2;DP=58;ExcessHet=3.0103;FS=0.000;MLEAC=2;MLEAF=1.00;MQ=40.46;QD=33.48;SOR=0.836	GT:AD:DP:GQ:PL	1/1:0,58:58:99:2655,178,0
3L	3283434	.	A	AT	2617.73	.	AC=2;AF=1.00;AN=2;DP=59;ExcessHet=3.0103;FS=0.000;MLEAC=2;MLEAF=1.00;MQ=40.47;QD=30.84;SOR=0.796	GT:AD:DP:GQ:PL	1/1:0,59:59:99:2655,178,0
3L	3283439	.	TG	T	2752.73	.	AC=2;AF=1.00;AN=2;DP=60;ExcessHet=3.0103;FS=0.000;MLEAC=2;MLEAF=1.00;MQ=40.43;QD=29.92;SOR=0.760	GT:AD:DP:GQ:PL	1/1:0,60:60:99:2790,187,0
3L	3283441	.	T	A	2851.77	.	AC=2;AF=1.00;AN=2;DP=58;ExcessHet=3.0103;FS=0.000;MLEAC=2;MLEAF=1.00;MQ=40.30;QD=25.79;SOR=0.693	GT:AD:DP:GQ:PL	1/1:0,58:58:99:2880,193,0
3L	3283443	.	AAT	A	2887.73	.	AC=2;AF=1.00;AN=2;DP=62;ExcessHet=3.0103;FS=0.000;MLEAC=2;MLEAF=1.00;MQ=40.36;QD=32.30;SOR=0.826	GT:AD:DP:GQ:PL	1/1:0,62:62:99:2925,196,0
3L	3283453	3L_3283453_SNP	G	A	2941.77	.	AC=2;AF=1.00;AN=2;DB;DP=66;ExcessHet=3.0103;FS=0.000;MLEAC=2;MLEAF=1.00;MQ=40.18;QD=24.37;SOR=1.033	GT:AD:DP:GQ:PL	1/1:0,66:66:99:2970,199,0
3L	3283459	3L_3283459_SNP	C	G	2986.77	.	AC=2;AF=1.00;AN=2;DB;DP=66;ExcessHet=3.0103;FS=0.000;MLEAC=2;MLEAF=1.00;MQ=40.18;QD=23.39;SOR=1.033	GT:AD:DP:GQ:PL	1/1:0,66:66:99:3015,202,0
3L	3283481	3L_3283481_INS	T	TGAGG	2887.73	.	AC=2;AF=1.00;AN=2;DB;DP=64;ExcessHet=3.0103;FS=0.000;MLEAC=2;MLEAF=1.00;MQ=39.90;QD=31.74;SOR=1.306	GT:AD:DP:GQ:PL	1/1:0,64:64:99:2925,196,0
3L	3283516	3L_3283516_SNP	A	T	2491.77	.	AC=2;AF=1.00;AN=2;DB;DP=55;ExcessHet=3.0103;FS=0.000;MLEAC=2;MLEAF=1.00;MQ=39.81;QD=29.43;SOR=1.609	GT:AD:DP:GQ:PL	1/1:0,55:55:99:2520,169,0
3L	3283533	3L_3283533_SNP	A	C	2401.77	.	AC=2;AF=1.00;AN=2;DB;DP=54;ExcessHet=3.0103;FS=0.000;MLEAC=2;MLEAF=1.00;MQ=40.06;QD=34.18;SOR=1.445	GT:AD:DP:GQ:PL	1/1:0,54:54:99:2430,163,0
3L	3283536	3L_3283536_SNP	T	A	2455.77	.	AC=2;AF=1.00;AN=2;DB;DP=53;ExcessHet=3.0103;FS=0.000;MLEAC=2;MLEAF=1.00;MQ=40.28;QD=27.61;SOR=1.402	GT:AD:DP:GQ:PL	1/1:0,53:53:99:2484,169,0
3L	3283543	.	G	GA	2426.73	.	AC=2;AF=1.00;AN=2;DP=55;ExcessHet=3.0103;FS=0.000;MLEAC=2;MLEAF=1.00;MQ=40.28;QD=30.86;SOR=1.371	GT:AD:DP:GQ:PL	1/1:0,55:55:99:2464,169,0
3L	3283674	3L_3283674_SNP	C	T	1803.77	.	AC=2;AF=1.00;AN=2;DB;DP=66;ExcessHet=3.0103;FS=0.000;MLEAC=2;MLEAF=1.00;MQ=41.62;QD=27.75;SOR=1.078	GT:AD:DP:GQ:PL	1/1:0,65:65:99:1832,195,0
3L	3285499	3L_3285499_SNP	C	T	1711.77	.	AC=2;AF=1.00;AN=2;DB;DP=62;ExcessHet=3.0103;FS=0.000;MLEAC=2;MLEAF=1.00;MQ=43.42;QD=27.61;SOR=0.899	GT:AD:DP:GQ:PL	1/1:0,62:62:99:1740,186,0
3L	3286519	3L_3286519_SNP	G	T	1488.77	.	AC=2;AF=1.00;AN=2;DB;DP=56;ExcessHet=3.0103;FS=0.000;MLEAC=2;MLEAF=1.00;MQ=43.72;QD=26.59;SOR=0.693	GT:AD:DP:GQ:PL	1/1:0,56:56:99:1517,167,0
3L	3286580	3L_3286580_SNP	C	T	2356.77	.	AC=2;AF=1.00;AN=2;DB;DP=53;ExcessHet=3.0103;FS=0.000;MLEAC=2;MLEAF=1.00;MQ=43.78;QD=28.58;SOR=0.808	GT:AD:DP:GQ:PL	1/1:0,53:53:99:2385,160,0
3L	3286581	3L_3286581_SNP	G	A	2356.77	.	AC=2;AF=1.00;AN=2;DB;DP=53;ExcessHet=3.0103;FS=0.000;MLEAC=2;MLEAF=1.00;MQ=43.78;QD=31.22;SOR=0.808	GT:AD:DP:GQ:PL	1/1:0,53:53:99:2385,160,0
3L	3286730	3L_3286730_DEL	TAGGAAAAAGTCA	T	2131.73	.	AC=2;AF=1.00;AN=2;DB;DP=51;ExcessHet=3.0103;FS=0.000;MLEAC=2;MLEAF=1.00;MQ=43.69;QD=27.42;SOR=1.007	GT:AD:DP:GQ:PL	1/1:0,49:49:99:2169,148,0
3L	3287170	.	T	TTG	1635.73	.	AC=2;AF=1.00;AN=2;DP=49;ExcessHet=3.0103;FS=0.000;MLEAC=2;MLEAF=1.00;MQ=44.44;QD=34.80;SOR=1.040	GT:AD:DP:GQ:PL	1/1:1,46:47:99:1673,138,0
3L	3289095	3L_3289095_SNP	G	A	1565.77	.	AC=2;AF=1.00;AN=2;DB;DP=57;ExcessHet=3.0103;FS=0.000;MLEAC=2;MLEAF=1.00;MQ=44.00;QD=27.47;SOR=1.823	GT:AD:DP:GQ:PL	1/1:0,57:57:99:1594,171,0
3L	3291881	3L_3291881_SNP	T	C	2054.77	.	AC=2;AF=1.00;AN=2;DB;DP=46;ExcessHet=3.0103;FS=0.000;MLEAC=2;MLEAF=1.00;MQ=41.65;QD=27.71;SOR=1.085	GT:AD:DP:GQ:PL	1/1:0,46:46:99:2083,141,0
3L	3291888	3L_3291888_SNP	G	A	2083.77	.	AC=2;AF=1.00;AN=2;DB;DP=47;ExcessHet=3.0103;FS=0.000;MLEAC=2;MLEAF=1.00;MQ=41.62;QD=27.40;SOR=1.022	GT:AD:DP:GQ:PL	1/1:0,47:47:99:2112,144,0
3L	3291916	.	TAACATTAGA	T	2203.73	.	AC=2;AF=1.00;AN=2;DP=51;ExcessHet=3.0103;FS=0.000;MLEAC=2;MLEAF=1.00;MQ=41.14;QD=33.23;SOR=0.866	GT:AD:DP:GQ:PL	1/1:0,48:48:99:2241,151,0
3L	3291933	3L_3291933_DEL	AACT	A	2383.73	.	AC=2;AF=1.00;AN=2;DB;DP=54;ExcessHet=3.0103;FS=0.000;MLEAC=2;MLEAF=1.00;MQ=41.06;QD=29.74;SOR=0.767	GT:AD:DP:GQ:PL	1/1:0,54:54:99:2421,163,0
3L	3291938	.	ATGGG	A	2300.73	.	AC=2;AF=1.00;AN=2;DP=52;ExcessHet=3.0103;FS=0.000;MLEAC=2;MLEAF=1.00;MQ=40.98;QD=33.54;SOR=0.735	GT:AD:DP:GQ:PL	1/1:0,52:52:99:2338,162,0
3L	3291944	.	T	A	1417.77	.	AC=2;AF=1.00;AN=2;BaseQRankSum=1.010;ClippingRankSum=0.000;DP=52;ExcessHet=3.0103;FS=0.000;MLEAC=2;MLEAF=1.00;MQ=40.98;MQRankSum=-1.427;QD=28.36;ReadPosRankSum=1.747;SOR=0.394	GT:AD:DP:GQ:PL	1/1:3,47:50:59:1446,59,0
3L	3291965	.	A	AT	2617.73	.	AC=2;AF=1.00;AN=2;DP=58;ExcessHet=3.0103;FS=0.000;MLEAC=2;MLEAF=1.00;MQ=40.84;QD=28.99;SOR=0.914	GT:AD:DP:GQ:PL	1/1:0,58:58:99:2655,178,0
3L	3291967	.	A	ATTACAAT	2752.73	.	AC=2;AF=1.00;AN=2;DP=59;ExcessHet=3.0103;FS=0.000;MLEAC=2;MLEAF=1.00;MQ=40.86;QD=32.90;SOR=0.950	GT:AD:DP:GQ:PL	1/1:0,59:59:99:2790,187,0
3L	3291979	.	T	A	2536.77	.	AC=2;AF=1.00;AN=2;DP=57;ExcessHet=3.0103;FS=0.000;MLEAC=2;MLEAF=1.00;MQ=41.10;QD=29.73;SOR=1.140	GT:AD:DP:GQ:PL	1/1:0,57:57:99:2565,172,0
3L	3291984	3L_3291984_SNP	C	T	2626.77	.	AC=2;AF=1.00;AN=2;DB;DP=59;ExcessHet=3.0103;FS=0.000;MLEAC=2;MLEAF=1.00;MQ=41.20;QD=25.65;SOR=1.123	GT:AD:DP:GQ:PL	1/1:0,59:59:99:2655,178,0
3L	3293030	3L_3293030_SNP	G	A	1607.77	.	AC=2;AF=1.00;AN=2;DB;DP=62;ExcessHet=3.0103;FS=0.000;MLEAC=2;MLEAF=1.00;MQ=42.47;QD=26.36;SOR=0.941	GT:AD:DP:GQ:PL	1/1:0,61:61:99:1636,183,0
3L	3293060	3L_3293060_SNP	T	C	1743.77	.	AC=2;AF=1.00;AN=2;DB;DP=65;ExcessHet=3.0103;FS=0.000;MLEAC=2;MLEAF=1.00;MQ=42.29;QD=26.83;SOR=0.723	GT:AD:DP:GQ:PL	1/1:0,65:65:99:1772,195,0
3L	3293076	3L_3293076_SNP	A	T	1571.77	.	AC=2;AF=1.00;AN=2;DB;DP=59;ExcessHet=3.0103;FS=0.000;MLEAC=2;MLEAF=1.00;MQ=42.18;QD=26.64;SOR=0.726	GT:AD:DP:GQ:PL	1/1:0,59:59:99:1600,177,0
3L	3299635	.	C	A	959.77	.	AC=2;AF=1.00;AN=2;DP=40;ExcessHet=3.0103;FS=0.000;MLEAC=2;MLEAF=1.00;MQ=43.81;QD=23.99;SOR=1.022	GT:AD:DP:GQ:PL	1/1:0,40:40:99:988,117,0
3L	3299646	3L_3299646_SNP	A	G	1130.77	.	AC=2;AF=1.00;AN=2;DB;DP=43;ExcessHet=3.0103;FS=0.000;MLEAC=2;MLEAF=1.00;MQ=43.82;QD=26.30;SOR=0.941	GT:AD:DP:GQ:PL	1/1:0,43:43:99:1159,128,0
3L	3301701	3L_3301701_SNP	C	T	1563.77	.	AC=2;AF=1.00;AN=2;DB;DP=58;ExcessHet=3.0103;FS=0.000;MLEAC=2;MLEAF=1.00;MQ=44.00;QD=26.96;SOR=1.085	GT:AD:DP:GQ:PL	1/1:0,58:58:99:1592,174,0
3L	3304578	.	C	A	1974.77	.	AC=2;AF=1.00;AN=2;DP=74;ExcessHet=3.0103;FS=0.000;MLEAC=2;MLEAF=1.00;MQ=44.00;QD=26.69;SOR=0.804	GT:AD:DP:GQ:PL	1/1:0,74:74:99:2003,222,0
3L	3306938	3L_3306938_SNP	G	T	1271.77	.	AC=2;AF=1.00;AN=2;DB;DP=49;ExcessHet=3.0103;FS=0.000;MLEAC=2;MLEAF=1.00;MQ=44.00;QD=25.95;SOR=1.473	GT:AD:DP:GQ:PL	1/1:0,49:49:99:1300,146,0
3L	3307343	3L_3307343_SNP	G	T	1430.77	.	AC=2;AF=1.00;AN=2;BaseQRankSum=0.471;ClippingRankSum=0.000;DB;DP=54;ExcessHet=3.0103;FS=0.000;MLEAC=2;MLEAF=1.00;MQ=42.68;MQRankSum=-0.363;QD=26.50;ReadPosRankSum=1.874;SOR=0.238	GT:AD:DP:GQ:PL	1/1:1,53:54:99:1459,134,0
3L	3307366	3L_3307366_SNP	G	A	1518.77	.	AC=2;AF=1.00;AN=2;DB;DP=56;ExcessHet=3.0103;FS=0.000;MLEAC=2;MLEAF=1.00;MQ=42.86;QD=27.12;SOR=0.693	GT:AD:DP:GQ:PL	1/1:0,56:56:99:1547,168,0
3L	3307790	3L_3307790_SNP	T	C	968.77	.	AC=2;AF=1.00;AN=2;DB;DP=39;ExcessHet=3.0103;FS=0.000;MLEAC=2;MLEAF=1.00;MQ=43.95;QD=25.49;SOR=0.693	GT:AD:DP:GQ:PL	1/1:0,38:38:99:997,113,0
3L	3308928	3L_3308928_SNP	G	A	1227.77	.	AC=2;AF=1.00;AN=2;DB;DP=48;ExcessHet=3.0103;FS=0.000;MLEAC=2;MLEAF=1.00;MQ=43.96;QD=26.12;SOR=0.919	GT:AD:DP:GQ:PL	1/1:0,47:47:99:1256,140,0
3L	3309156	.	AG	A	422.73	.	AC=2;AF=1.00;AN=2;BaseQRankSum=0.581;ClippingRankSum=0.000;DP=32;ExcessHet=3.0103;FS=0.000;MLEAC=2;MLEAF=1.00;MQ=43.94;MQRankSum=0.000;QD=17.61;ReadPosRankSum=1.263;SOR=0.473	GT:AD:DP:GQ:PL	1/1:1,23:24:48:460,48,0
3L	3309222	3L_3309222_SNP	C	G	1611.77	.	AC=2;AF=1.00;AN=2;DB;DP=38;ExcessHet=3.0103;FS=0.000;MLEAC=2;MLEAF=1.00;MQ=44.00;QD=27.92;SOR=0.798	GT:AD:DP:GQ:PL	1/1:0,38:38:99:1640,117,0
3L	3309303	3L_3309303_SNP	T	C	1522.77	.	AC=2;AF=1.00;AN=2;DB;DP=59;ExcessHet=3.0103;FS=0.000;MLEAC=2;MLEAF=1.00;MQ=44.00;QD=26.25;SOR=0.997	GT:AD:DP:GQ:PL	1/1:0,58:58:99:1551,174,0
3L	3309794	3L_3309794_SNP	A	T	1543.77	.	AC=2;AF=1.00;AN=2;BaseQRankSum=-1.842;ClippingRankSum=0.000;DB;DP=59;ExcessHet=3.0103;FS=3.559;MLEAC=2;MLEAF=1.00;MQ=43.97;MQRankSum=0.000;QD=26.17;ReadPosRankSum=2.550;SOR=0.673	GT:AD:DP:GQ:PL	1/1:1,58:59:99:1572,145,0
3L	3309922	3L_3309922_SNP	T	A	1398.77	.	AC=2;AF=1.00;AN=2;BaseQRankSum=1.549;ClippingRankSum=0.000;DB;DP=54;ExcessHet=3.0103;FS=3.522;MLEAC=2;MLEAF=1.00;MQ=43.56;MQRankSum=-0.294;QD=25.90;ReadPosRankSum=0.514;SOR=0.651	GT:AD:DP:GQ:PL	1/1:1,53:54:99:1427,137,0
3L	3309941	3L_3309941_SNP	G	A	2114.77	.	AC=2;AF=1.00;AN=2;DB;DP=47;ExcessHet=3.0103;FS=0.000;MLEAC=2;MLEAF=1.00;MQ=43.45;QD=31.35;SOR=0.735	GT:AD:DP:GQ:PL	1/1:0,47:47:99:2143,144,0
3L	3309976	3L_3309976_SNP	A	G	1345.77	.	AC=2;AF=1.00;AN=2;DB;DP=51;ExcessHet=3.0103;FS=0.000;MLEAC=2;MLEAF=1.00;MQ=43.53;QD=26.39;SOR=0.900	GT:AD:DP:GQ:PL	1/1:0,51:51:99:1374,152,0
3L	3310310	3L_3310310_SNP	A	G	1439.77	.	AC=2;AF=1.00;AN=2;DB;DP=55;ExcessHet=3.0103;FS=0.000;MLEAC=2;MLEAF=1.00;MQ=43.21;QD=26.18;SOR=0.729	GT:AD:DP:GQ:PL	1/1:0,55:55:99:1468,165,0
3L	3310344	.	AGCCAAACTTCTCCAAGTCCAATAATG	A	2123.73	.	AC=2;AF=1.00;AN=2;DP=48;ExcessHet=3.0103;FS=0.000;MLEAC=2;MLEAF=1.00;MQ=43.09;QD=31.40;SOR=0.776	GT:AD:DP:GQ:PL	1/1:0,48:48:99:2161,145,0
3L	3311045	3L_3311045_SNP	A	T	1770.77	.	AC=2;AF=1.00;AN=2;DB;DP=67;ExcessHet=3.0103;FS=0.000;MLEAC=2;MLEAF=1.00;MQ=43.94;QD=26.43;SOR=0.917	GT:AD:DP:GQ:PL	1/1:0,67:67:99:1799,201,0
3L	3315193	3L_3315193_SNP	G	A	1238.77	.	AC=2;AF=1.00;AN=2;DB;DP=48;ExcessHet=3.0103;FS=0.000;MLEAC=2;MLEAF=1.00;MQ=43.05;QD=25.81;SOR=1.298	GT:AD:DP:GQ:PL	1/1:0,48:48:99:1267,143,0
3L	3315393	3L_3315393_SNP	G	T	1504.77	.	AC=2;AF=1.00;AN=2;DB;DP=57;ExcessHet=3.0103;FS=0.000;MLEAC=2;MLEAF=1.00;MQ=43.80;QD=26.40;SOR=0.960	GT:AD:DP:GQ:PL	1/1:0,57:57:99:1533,170,0
3L	3315434	3L_3315434_SNP	G	A	1534.77	.	AC=2;AF=1.00;AN=2;DB;DP=58;ExcessHet=3.0103;FS=0.000;MLEAC=2;MLEAF=1.00;MQ=43.87;QD=26.93;SOR=0.728	GT:AD:DP:GQ:PL	1/1:0,57:57:99:1563,171,0
3L	3315583	.	G	A	2451.77	.	AC=2;AF=1.00;AN=2;DP=56;ExcessHet=3.0103;FS=0.000;MLEAC=2;MLEAF=1.00;MQ=44.00;QD=29.89;SOR=1.101	GT:AD:DP:GQ:PL	1/1:0,56:56:99:2480,172,0
3L	3315588	3L_3315588_SNP	A	G	2447.77	.	AC=2;AF=1.00;AN=2;DB;DP=57;ExcessHet=3.0103;FS=0.000;MLEAC=2;MLEAF=1.00;MQ=44.00;QD=31.21;SOR=1.140	GT:AD:DP:GQ:PL	1/1:0,57:57:99:2476,172,0
3L	3316859	3L_3316859_SNP	T	G	1181.77	.	AC=2;AF=1.00;AN=2;DB;DP=47;ExcessHet=3.0103;FS=0.000;MLEAC=2;MLEAF=1.00;MQ=41.05;QD=26.26;SOR=0.829	GT:AD:DP:GQ:PL	1/1:0,45:45:99:1210,135,0
3L	3317367	.	G	T	1752.77	.	AC=2;AF=1.00;AN=2;DP=66;ExcessHet=3.0103;FS=0.000;MLEAC=2;MLEAF=1.00;MQ=40.33;QD=26.56;SOR=0.754	GT:AD:DP:GQ:PL	1/1:0,66:66:99:1781,198,0
3L	3318461	.	T	C	1052.77	.	AC=2;AF=1.00;AN=2;DP=41;ExcessHet=3.0103;FS=0.000;MLEAC=2;MLEAF=1.00;MQ=44.00;QD=25.68;SOR=0.843	GT:AD:DP:GQ:PL	1/1:0,41:41:99:1081,122,0
3L	3326543	3L_3326543_SNP	G	A	1306.77	.	AC=2;AF=1.00;AN=2;DB;DP=50;ExcessHet=3.0103;FS=0.000;MLEAC=2;MLEAF=1.00;MQ=43.96;QD=26.67;SOR=1.911	GT:AD:DP:GQ:PL	1/1:0,49:49:99:1335,147,0
3L	3326855	.	C	T	1196.77	.	AC=2;AF=1.00;AN=2;DP=46;ExcessHet=3.0103;FS=0.000;MLEAC=2;MLEAF=1.00;MQ=43.85;QD=26.02;SOR=0.780	GT:AD:DP:GQ:PL	1/1:0,46:46:99:1225,137,0
3L	3327509	3L_3327509_SNP	A	T	1192.77	.	AC=2;AF=1.00;AN=2;DB;DP=45;ExcessHet=3.0103;FS=0.000;MLEAC=2;MLEAF=1.00;MQ=43.96;QD=26.51;SOR=0.737	GT:AD:DP:GQ:PL	1/1:0,45:45:99:1221,134,0
3L	3328415	3L_3328415_SNP	C	A	779.77	.	AC=2;AF=1.00;AN=2;DB;DP=31;ExcessHet=3.0103;FS=0.000;MLEAC=2;MLEAF=1.00;MQ=44.00;QD=25.15;SOR=1.402	GT:AD:DP:GQ:PL	1/1:0,31:31:92:808,92,0
3L	3328692	3L_3328692_SNP	G	C	1610.77	.	AC=2;AF=1.00;AN=2;DB;DP=59;ExcessHet=3.0103;FS=0.000;MLEAC=2;MLEAF=1.00;MQ=44.00;QD=27.77;SOR=1.278	GT:AD:DP:GQ:PL	1/1:0,58:58:99:1639,174,0
3L	3328912	3L_3328912_SNP	A	G	3261.77	.	AC=2;AF=1.00;AN=2;DB;DP=76;ExcessHet=3.0103;FS=0.000;MLEAC=2;MLEAF=1.00;MQ=43.81;QD=30.95;SOR=0.774	GT:AD:DP:GQ:PL	1/1:0,75:75:99:3290,226,0
3L	3329362	3L_3329362_SNP	A	G	1095.77	.	AC=2;AF=1.00;AN=2;DB;DP=42;ExcessHet=3.0103;FS=0.000;MLEAC=2;MLEAF=1.00;MQ=44.00;QD=26.09;SOR=0.693	GT:AD:DP:GQ:PL	1/1:0,42:42:99:1124,125,0
3L	3332276	3L_3332276_SNP	T	G	1128.77	.	AC=2;AF=1.00;AN=2;DB;DP=43;ExcessHet=3.0103;FS=0.000;MLEAC=2;MLEAF=1.00;MQ=44.00;QD=26.25;SOR=0.836	GT:AD:DP:GQ:PL	1/1:0,43:43:99:1157,129,0
3L	3332951	3L_3332951_SNP	G	A	1514.77	.	AC=2;AF=1.00;AN=2;DB;DP=34;ExcessHet=3.0103;FS=0.000;MLEAC=2;MLEAF=1.00;MQ=44.00;QD=34.74;SOR=1.085	GT:AD:DP:GQ:PL	1/1:0,34:34:99:1543,105,0
3L	3332952	3L_3332952_SNP	A	T	1514.77	.	AC=2;AF=1.00;AN=2;DB;DP=35;ExcessHet=3.0103;FS=0.000;MLEAC=2;MLEAF=1.00;MQ=44.00;QD=31.87;SOR=1.148	GT:AD:DP:GQ:PL	1/1:0,35:35:99:1543,105,0
3L	3333961	3L_3333961_SNP	T	C	3294.77	.	AC=2;AF=1.00;AN=2;DB;DP=77;ExcessHet=3.0103;FS=0.000;MLEAC=2;MLEAF=1.00;MQ=43.85;QD=28.31;SOR=0.887	GT:AD:DP:GQ:PL	1/1:0,77:77:99:3323,232,0
3L	3334343	3L_3334343_SNP	C	T	1518.77	.	AC=2;AF=1.00;AN=2;DB;DP=57;ExcessHet=3.0103;FS=0.000;MLEAC=2;MLEAF=1.00;MQ=43.74;QD=26.65;SOR=0.728	GT:AD:DP:GQ:PL	1/1:0,57:57:99:1547,171,0
3L	3334417	3L_3334417_SNP	G	A	1313.77	.	AC=2;AF=1.00;AN=2;DB;DP=50;ExcessHet=3.0103;FS=0.000;MLEAC=2;MLEAF=1.00;MQ=44.00;QD=26.81;SOR=0.909	GT:AD:DP:GQ:PL	1/1:0,49:49:99:1342,147,0
3L	3340498	3L_3340498_SNP	T	G	2505.77	.	AC=2;AF=1.00;AN=2;DB;DP=61;ExcessHet=3.0103;FS=0.000;MLEAC=2;MLEAF=1.00;MQ=43.95;QD=32.25;SOR=1.022	GT:AD:DP:GQ:PL	1/1:0,61:61:99:2534,184,0
3L	3340522	3L_3340522_SNP	A	G	2564.77	.	AC=2;AF=1.00;AN=2;DB;DP=57;ExcessHet=3.0103;FS=0.000;MLEAC=2;MLEAF=1.00;MQ=43.95;QD=29.24;SOR=0.877	GT:AD:DP:GQ:PL	1/1:0,57:57:99:2593,175,0
3L	3340528	3L_3340528_SNP	T	A	2568.77	.	AC=2;AF=1.00;AN=2;DB;DP=59;ExcessHet=3.0103;FS=0.000;MLEAC=2;MLEAF=1.00;MQ=43.95;QD=28.90;SOR=0.950	GT:AD:DP:GQ:PL	1/1:0,59:59:99:2597,178,0
3L	3340614	.	A	T	1550.77	.	AC=2;AF=1.00;AN=2;DP=61;ExcessHet=3.0103;FS=0.000;MLEAC=2;MLEAF=1.00;MQ=44.00;QD=25.42;SOR=0.865	GT:AD:DP:GQ:PL	1/1:0,61:61:99:1579,181,0
3L	3340905	3L_3340905_SNP	T	C	1511.77	.	AC=2;AF=1.00;AN=2;DB;DP=57;ExcessHet=3.0103;FS=0.000;MLEAC=2;MLEAF=1.00;MQ=44.10;QD=26.52;SOR=1.047	GT:AD:DP:GQ:PL	1/1:0,57:57:99:1540,170,0
3L	3340958	3L_3340958_SNP	C	T	1283.77	.	AC=2;AF=1.00;AN=2;DB;DP=49;ExcessHet=3.0103;FS=0.000;MLEAC=2;MLEAF=1.00;MQ=44.15;QD=26.20;SOR=0.818	GT:AD:DP:GQ:PL	1/1:0,49:49:99:1312,146,0
3L	3342808	.	G	A	1233.77	.	AC=2;AF=1.00;AN=2;DP=45;ExcessHet=3.0103;FS=0.000;MLEAC=2;MLEAF=1.00;MQ=43.96;QD=27.42;SOR=0.829	GT:AD:DP:GQ:PL	1/1:0,45:45:99:1262,135,0
3L	3342997	.	T	A	1293.77	.	AC=2;AF=1.00;AN=2;DP=54;ExcessHet=3.0103;FS=0.000;MLEAC=2;MLEAF=1.00;MQ=44.00;QD=23.96;SOR=0.931	GT:AD:DP:GQ:PL	1/1:0,54:54:99:1322,158,0
3L	3344785	3L_3344785_SNP	C	G	1437.77	.	AC=2;AF=1.00;AN=2;DB;DP=55;ExcessHet=3.0103;FS=0.000;MLEAC=2;MLEAF=1.00;MQ=44.00;QD=26.14;SOR=0.884	GT:AD:DP:GQ:PL	1/1:0,55:55:99:1466,165,0
3L	3348648	.	C	A	1778.77	.	AC=2;AF=1.00;AN=2;DP=66;ExcessHet=3.0103;FS=0.000;MLEAC=2;MLEAF=1.00;MQ=43.78;QD=26.95;SOR=0.886	GT:AD:DP:GQ:PL	1/1:0,66:66:99:1807,198,0
3L	3351709	3L_3351709_SNP	T	A	2986.77	.	AC=2;AF=1.00;AN=2;DB;DP=66;ExcessHet=3.0103;FS=0.000;MLEAC=2;MLEAF=1.00;MQ=43.94;QD=32.81;SOR=0.754	GT:AD:DP:GQ:PL	1/1:0,66:66:99:3015,202,0
3L	3351710	3L_3351710_SNP	C	T	2986.77	.	AC=2;AF=1.00;AN=2;DB;DP=67;ExcessHet=3.0103;FS=0.000;MLEAC=2;MLEAF=1.00;MQ=43.94;QD=30.15;SOR=0.723	GT:AD:DP:GQ:PL	1/1:0,67:67:99:3015,202,0
3L	3351725	3L_3351725_SNP	T	G	3022.77	.	AC=2;AF=1.00;AN=2;DB;DP=67;ExcessHet=3.0103;FS=0.000;MLEAC=2;MLEAF=1.00;MQ=43.97;QD=27.37;SOR=0.723	GT:AD:DP:GQ:PL	1/1:0,67:67:99:3051,208,0
3L	3357922	3L_3357922_SNP	G	A	1324.77	.	AC=2;AF=1.00;AN=2;BaseQRankSum=-0.881;ClippingRankSum=0.000;DB;DP=51;ExcessHet=3.0103;FS=0.000;MLEAC=2;MLEAF=1.00;MQ=44.00;MQRankSum=0.000;QD=25.98;ReadPosRankSum=1.919;SOR=0.335	GT:AD:DP:GQ:PL	1/1:1,50:51:99:1353,124,0
3L	3364797	3L_3364797_SNP	A	G	1327.77	.	AC=2;AF=1.00;AN=2;DB;DP=50;ExcessHet=3.0103;FS=0.000;MLEAC=2;MLEAF=1.00;MQ=43.47;QD=27.10;SOR=1.345	GT:AD:DP:GQ:PL	1/1:0,49:49:99:1356,147,0
3L	3364947	3L_3364947_SNP	G	A	1386.77	.	AC=2;AF=1.00;AN=2;DB;DP=53;ExcessHet=3.0103;FS=0.000;MLEAC=2;MLEAF=1.00;MQ=44.00;QD=26.17;SOR=0.892	GT:AD:DP:GQ:PL	1/1:0,53:53:99:1415,158,0
3L	3365544	3L_3365544_SNP	A	C	1577.77	.	AC=2;AF=1.00;AN=2;DB;DP=61;ExcessHet=3.0103;FS=0.000;MLEAC=2;MLEAF=1.00;MQ=43.94;QD=25.87;SOR=0.793	GT:AD:DP:GQ:PL	1/1:0,61:61:99:1606,181,0
3L	3365745	3L_3365745_SNP	C	T	1312.77	.	AC=2;AF=1.00;AN=2;DB;DP=49;ExcessHet=3.0103;FS=0.000;MLEAC=2;MLEAF=1.00;MQ=43.94;QD=26.79;SOR=0.733	GT:AD:DP:GQ:PL	1/1:0,49:49:99:1341,147,0
3L	3366181	3L_3366181_SNP	G	A	1932.77	.	AC=2;AF=1.00;AN=2;DB;DP=44;ExcessHet=3.0103;FS=0.000;MLEAC=2;MLEAF=1.00;MQ=43.96;QD=28.59;SOR=2.636	GT:AD:DP:GQ:PL	1/1:0,44:44:99:1961,135,0
3L	3366187	3L_3366187_SNP	C	T	1861.77	.	AC=2;AF=1.00;AN=2;DB;DP=42;ExcessHet=3.0103;FS=0.000;MLEAC=2;MLEAF=1.00;MQ=43.95;QD=31.81;SOR=2.780	GT:AD:DP:GQ:PL	1/1:0,42:42:99:1890,129,0
3L	3366228	3L_3366228_SNP	T	C	2226.77	.	AC=2;AF=1.00;AN=2;DB;DP=50;ExcessHet=3.0103;FS=0.000;MLEAC=2;MLEAF=1.00;MQ=42.98;QD=31.65;SOR=1.270	GT:AD:DP:GQ:PL	1/1:0,50:50:99:2255,154,0
3L	3366231	3L_3366231_SNP	C	T	2226.77	.	AC=2;AF=1.00;AN=2;DB;DP=51;ExcessHet=3.0103;FS=0.000;MLEAC=2;MLEAF=1.00;MQ=43.00;QD=33.45;SOR=1.201	GT:AD:DP:GQ:PL	1/1:0,51:51:99:2255,154,0
3L	3366528	.	A	T	1523.77	.	AC=2;AF=1.00;AN=2;DP=57;ExcessHet=3.0103;FS=0.000;MLEAC=2;MLEAF=1.00;MQ=44.00;QD=27.21;SOR=1.101	GT:AD:DP:GQ:PL	1/1:0,56:56:99:1552,168,0
3L	3370059	3L_3370059_SNP	T	G	3504.77	.	AC=2;AF=1.00;AN=2;DB;DP=81;ExcessHet=3.0103;FS=0.000;MLEAC=2;MLEAF=1.00;MQ=43.65;QD=32.13;SOR=1.031	GT:AD:DP:GQ:PL	1/1:0,80:80:99:3533,241,0
3L	3370060	3L_3370060_SNP	A	T	3504.77	.	AC=2;AF=1.00;AN=2;DB;DP=81;ExcessHet=3.0103;FS=0.000;MLEAC=2;MLEAF=1.00;MQ=43.65;QD=32.34;SOR=1.031	GT:AD:DP:GQ:PL	1/1:0,80:80:99:3533,241,0
3L	3376666	3L_3376666_SNP	T	C	1715.77	.	AC=2;AF=1.00;AN=2;DB;DP=65;ExcessHet=3.0103;FS=0.000;MLEAC=2;MLEAF=1.00;MQ=44.00;QD=26.40;SOR=1.162	GT:AD:DP:GQ:PL	1/1:0,65:65:99:1744,194,0
3L	3377363	.	C	T	1248.77	.	AC=2;AF=1.00;AN=2;DP=47;ExcessHet=3.0103;FS=0.000;MLEAC=2;MLEAF=1.00;MQ=43.84;QD=27.15;SOR=0.780	GT:AD:DP:GQ:PL	1/1:0,46:46:99:1277,138,0
3L	3381409	.	ATTGCCATTTCCG	A	2425.73	.	AC=2;AF=1.00;AN=2;DP=55;ExcessHet=3.0103;FS=0.000;MLEAC=2;MLEAF=1.00;MQ=43.51;QD=33.54;SOR=0.729	GT:AD:DP:GQ:PL	1/1:0,55:55:99:2463,166,0
3L	3386391	3L_3386391_SNP	G	T	2032.77	.	AC=2;AF=1.00;AN=2;DB;DP=76;ExcessHet=3.0103;FS=0.000;MLEAC=2;MLEAF=1.00;MQ=43.87;QD=26.75;SOR=1.051	GT:AD:DP:GQ:PL	1/1:0,76:76:99:2061,228,0
3L	3386561	3L_3386561_SNP	C	A	1523.77	.	AC=2;AF=1.00;AN=2;BaseQRankSum=-1.653;ClippingRankSum=0.000;DB;DP=57;ExcessHet=3.0103;FS=4.337;MLEAC=2;MLEAF=1.00;MQ=43.35;MQRankSum=1.492;QD=26.73;ReadPosRankSum=1.643;SOR=1.210	GT:AD:DP:GQ:PL	1/1:1,56:57:99:1552,134,0
3L	3386580	.	G	GGTGGAT	1712.73	.	AC=2;AF=1.00;AN=2;BaseQRankSum=0.133;ClippingRankSum=0.000;DP=51;ExcessHet=3.0103;FS=5.336;MLEAC=2;MLEAF=1.00;MQ=43.28;MQRankSum=1.517;QD=35.80;ReadPosRankSum=1.100;SOR=1.872	GT:AD:DP:GQ:PL	1/1:1,40:41:54:1750,54,0
3L	3452343	3L_3452343_SNP	C	T	1248.77	.	AC=2;AF=1.00;AN=2;DB;DP=47;ExcessHet=3.0103;FS=0.000;MLEAC=2;MLEAF=1.00;MQ=44.00;QD=26.57;SOR=1.022	GT:AD:DP:GQ:PL	1/1:0,47:47:99:1277,141,0
3L	3477379	3L_3477379_SNP	A	C	2347.77	.	AC=2;AF=1.00;AN=2;DB;DP=53;ExcessHet=3.0103;FS=0.000;MLEAC=2;MLEAF=1.00;MQ=43.87;QD=29.29;SOR=0.892	GT:AD:DP:GQ:PL	1/1:0,53:53:99:2376,160,0
3L	3477396	3L_3477396_SNP	T	C	2210.77	.	AC=2;AF=1.00;AN=2;DB;DP=51;ExcessHet=3.0103;FS=0.000;MLEAC=2;MLEAF=1.00;MQ=43.83;QD=30.84;SOR=0.732	GT:AD:DP:GQ:PL	1/1:0,51:51:99:2239,156,0
3L	3477437	3L_3477437_SNP	G	A	1270.77	.	AC=2;AF=1.00;AN=2;BaseQRankSum=1.820;ClippingRankSum=0.000;DB;DP=50;ExcessHet=3.0103;FS=0.000;MLEAC=2;MLEAF=1.00;MQ=43.22;MQRankSum=2.174;QD=25.42;ReadPosRankSum=1.747;SOR=0.239	GT:AD:DP:GQ:PL	1/1:1,49:50:99:1299,139,0
3L	3477495	3L_3477495_SNP	T	A	1419.77	.	AC=2;AF=1.00;AN=2;DB;DP=58;ExcessHet=3.0103;FS=0.000;MLEAC=2;MLEAF=1.00;MQ=43.27;QD=25.35;SOR=0.765	GT:AD:DP:GQ:PL	1/1:0,56:56:99:1448,167,0
3L	3477528	3L_3477528_SNP	A	T	2544.77	.	AC=2;AF=1.00;AN=2;DB;DP=58;ExcessHet=3.0103;FS=0.000;MLEAC=2;MLEAF=1.00;MQ=43.54;QD=25.55;SOR=1.140	GT:AD:DP:GQ:PL	1/1:0,57:57:99:2573,175,0
3L	3477541	.	CA	C	2539.73	.	AC=2;AF=1.00;AN=2;DP=58;ExcessHet=3.0103;FS=0.000;MLEAC=2;MLEAF=1.00;MQ=43.54;QD=35.03;SOR=1.047	GT:AD:DP:GQ:PL	1/1:0,57:57:99:2577,175,0
3L	3477556	3L_3477556_SNP	C	T	2503.77	.	AC=2;AF=1.00;AN=2;DB;DP=57;ExcessHet=3.0103;FS=0.000;MLEAC=2;MLEAF=1.00;MQ=43.56;QD=29.47;SOR=1.047	GT:AD:DP:GQ:PL	1/1:0,57:57:99:2532,172,0
3L	3477766	3L_3477766_SNP	C	T	1810.77	.	AC=2;AF=1.00;AN=2;DB;DP=68;ExcessHet=3.0103;FS=0.000;MLEAC=2;MLEAF=1.00;MQ=43.72;QD=26.63;SOR=0.693	GT:AD:DP:GQ:PL	1/1:0,68:68:99:1839,203,0
3L	3477801	3L_3477801_SNP	T	C	1758.77	.	AC=2;AF=1.00;AN=2;DB;DP=65;ExcessHet=3.0103;FS=0.000;MLEAC=2;MLEAF=1.00;MQ=43.68;QD=27.06;SOR=1.000	GT:AD:DP:GQ:PL	1/1:0,65:65:99:1787,195,0
3L	3477828	3L_3477828_SNP	G	A	1817.77	.	AC=2;AF=1.00;AN=2;DB;DP=66;ExcessHet=3.0103;FS=0.000;MLEAC=2;MLEAF=1.00;MQ=43.45;QD=27.54;SOR=0.886	GT:AD:DP:GQ:PL	1/1:0,66:66:99:1846,198,0
3L	3477857	3L_3477857_SNP	T	C	3223.77	.	AC=2;AF=1.00;AN=2;DB;DP=71;ExcessHet=3.0103;FS=0.000;MLEAC=2;MLEAF=1.00;MQ=43.33;QD=27.34;SOR=0.904	GT:AD:DP:GQ:PL	1/1:0,71:71:99:3252,220,0
3L	3477866	.	ATGTGTGTGTG	A	3123.73	.	AC=2;AF=1.00;AN=2;DP=70;ExcessHet=3.0103;FS=0.000;MLEAC=2;MLEAF=1.00;MQ=43.32;QD=29.32;SOR=0.986	GT:AD:DP:GQ:PL	1/1:0,70:70:99:3161,216,0
3L	3478319	.	A	ACC	1475.73	.	AC=2;AF=1.00;AN=2;DP=48;ExcessHet=3.0103;FS=0.000;MLEAC=2;MLEAF=1.00;MQ=43.90;QD=32.08;SOR=0.780	GT:AD:DP:GQ:PL	1/1:0,46:46:99:1513,138,0
3L	3478446	3L_3478446_SNP	T	A	999.77	.	AC=2;AF=1.00;AN=2;DB;DP=40;ExcessHet=3.0103;FS=0.000;MLEAC=2;MLEAF=1.00;MQ=43.88;QD=24.99;SOR=0.693	GT:AD:DP:GQ:PL	1/1:0,40:40:99:1028,119,0
3L	3478457	3L_3478457_INS	G	GAA	1585.73	.	AC=2;AF=1.00;AN=2;DB;DP=37;ExcessHet=3.0103;FS=0.000;MLEAC=2;MLEAF=1.00;MQ=43.87;QD=29.32;SOR=0.746	GT:AD:DP:GQ:PL	1/1:0,37:37:99:1623,111,0
3L	3478954	3L_3478954_SNP	C	T	1739.77	.	AC=2;AF=1.00;AN=2;DB;DP=65;ExcessHet=3.0103;FS=0.000;MLEAC=2;MLEAF=1.00;MQ=43.60;QD=26.77;SOR=0.854	GT:AD:DP:GQ:PL	1/1:0,65:65:99:1768,195,0
3L	3478996	3L_3478996_SNP	G	T	2731.77	.	AC=2;AF=1.00;AN=2;DB;DP=65;ExcessHet=3.0103;FS=0.000;MLEAC=2;MLEAF=1.00;MQ=44.00;QD=28.50;SOR=0.723	GT:AD:DP:GQ:PL	1/1:0,65:65:99:2760,196,0
3L	3479193	3L_3479193_SNP	A	G	1312.77	.	AC=2;AF=1.00;AN=2;DB;DP=49;ExcessHet=3.0103;FS=0.000;MLEAC=2;MLEAF=1.00;MQ=43.65;QD=26.79;SOR=0.909	GT:AD:DP:GQ:PL	1/1:0,49:49:99:1341,147,0
3L	3480383	3L_3480383_SNP	T	A	1669.77	.	AC=2;AF=1.00;AN=2;BaseQRankSum=-0.684;ClippingRankSum=0.000;DB;DP=64;ExcessHet=3.0103;FS=0.000;MLEAC=2;MLEAF=1.00;MQ=43.91;MQRankSum=-0.091;QD=26.50;ReadPosRankSum=-0.656;SOR=0.223	GT:AD:DP:GQ:PL	1/1:1,62:63:99:1698,160,0
3L	3480547	3L_3480547_SNP	G	A	1556.77	.	AC=2;AF=1.00;AN=2;DB;DP=60;ExcessHet=3.0103;FS=0.000;MLEAC=2;MLEAF=1.00;MQ=43.97;QD=26.39;SOR=0.871	GT:AD:DP:GQ:PL	1/1:0,59:59:99:1585,176,0
3L	3481858	3L_3481858_SNP	G	C	1800.77	.	AC=2;AF=1.00;AN=2;DB;DP=65;ExcessHet=3.0103;FS=0.000;MLEAC=2;MLEAF=1.00;MQ=43.96;QD=27.70;SOR=0.854	GT:AD:DP:GQ:PL	1/1:0,65:65:99:1829,195,0
3L	3482240	3L_3482240_SNP	A	T	1917.77	.	AC=2;AF=1.00;AN=2;DB;DP=72;ExcessHet=3.0103;FS=0.000;MLEAC=2;MLEAF=1.00;MQ=43.24;QD=26.64;SOR=0.934	GT:AD:DP:GQ:PL	1/1:0,72:72:99:1946,216,0
3L	3482261	3L_3482261_SNP	G	C	3150.77	.	AC=2;AF=1.00;AN=2;DB;DP=72;ExcessHet=3.0103;FS=0.000;MLEAC=2;MLEAF=1.00;MQ=43.48;QD=32.65;SOR=0.693	GT:AD:DP:GQ:PL	1/1:0,72:72:99:3179,217,0
3L	3482263	3L_3482263_SNP	A	C	3150.77	.	AC=2;AF=1.00;AN=2;DB;DP=72;ExcessHet=3.0103;FS=0.000;MLEAC=2;MLEAF=1.00;MQ=43.48;QD=30.15;SOR=0.693	GT:AD:DP:GQ:PL	1/1:0,72:72:99:3179,217,0
3L	3482334	3L_3482334_DEL	TA	T	2179.73	.	AC=2;AF=1.00;AN=2;DB;DP=68;ExcessHet=3.0103;FS=0.000;MLEAC=2;MLEAF=1.00;MQ=43.10;QD=32.05;SOR=0.752	GT:AD:DP:GQ:PL	1/1:0,68:68:99:2217,205,0
3L	3482400	3L_3482400_SNP	G	A	1504.77	.	AC=2;AF=1.00;AN=2;DB;DP=55;ExcessHet=3.0103;FS=0.000;MLEAC=2;MLEAF=1.00;MQ=42.88;QD=27.36;SOR=0.804	GT:AD:DP:GQ:PL	1/1:0,55:55:99:1533,165,0
3L	3482439	3L_3482439_SNP	T	A	1472.77	.	AC=2;AF=1.00;AN=2;DB;DP=54;ExcessHet=3.0103;FS=0.000;MLEAC=2;MLEAF=1.00;MQ=42.59;QD=27.27;SOR=0.931	GT:AD:DP:GQ:PL	1/1:0,54:54:99:1501,162,0
3L	3482514	.	CA	C	1273.73	.	AC=2;AF=1.00;AN=2;DP=60;ExcessHet=3.0103;FS=0.000;MLEAC=2;MLEAF=1.00;MQ=41.43;QD=21.96;SOR=0.914	GT:AD:DP:GQ:PL	1/1:0,58:58:99:1311,173,0
3L	3482543	.	A	AG	3197.73	.	AC=2;AF=1.00;AN=2;DP=63;ExcessHet=3.0103;FS=0.000;MLEAC=2;MLEAF=1.00;MQ=40.97;QD=31.19;SOR=0.976	GT:AD:DP:GQ:PL	1/1:0,62:62:99:3235,223,0
3L	3482550	.	C	A	2857.77	.	AC=2;AF=1.00;AN=2;DP=68;ExcessHet=3.0103;FS=0.000;MLEAC=2;MLEAF=1.00;MQ=40.89;QD=31.46;SOR=1.066	GT:AD:DP:GQ:PL	1/1:0,67:67:99:2886,202,0
3L	3482602	3L_3482602_SNP	A	C	2956.77	.	AC=2;AF=1.00;AN=2;DB;DP=70;ExcessHet=3.0103;FS=0.000;MLEAC=2;MLEAF=1.00;MQ=41.64;QD=30.09;SOR=0.781	GT:AD:DP:GQ:PL	1/1:0,69:69:99:2985,211,0
3L	3482615	3L_3482615_SNP	C	A	2997.77	.	AC=2;AF=1.00;AN=2;DB;DP=66;ExcessHet=3.0103;FS=0.000;MLEAC=2;MLEAF=1.00;MQ=41.91;QD=33.56;SOR=0.723	GT:AD:DP:GQ:PL	1/1:0,65:65:99:3026,205,0
3L	3482616	3L_3482616_SNP	G	A	2968.77	.	AC=2;AF=1.00;AN=2;DB;DP=67;ExcessHet=3.0103;FS=0.000;MLEAC=2;MLEAF=1.00;MQ=41.74;QD=25.60;SOR=0.693	GT:AD:DP:GQ:PL	1/1:0,66:66:99:2997,202,0
3L	3482649	3L_3482649_SNP	G	C	3166.77	.	AC=2;AF=1.00;AN=2;DB;DP=72;ExcessHet=3.0103;FS=0.000;MLEAC=2;MLEAF=1.00;MQ=41.67;QD=32.22;SOR=0.721	GT:AD:DP:GQ:PL	1/1:0,71:71:99:3195,214,0
3L	3482657	3L_3482657_SNP	C	A	3264.77	.	AC=2;AF=1.00;AN=2;DB;DP=75;ExcessHet=3.0103;FS=0.000;MLEAC=2;MLEAF=1.00;MQ=41.70;QD=28.50;SOR=0.747	GT:AD:DP:GQ:PL	1/1:0,74:74:99:3293,223,0
3L	3482986	3L_3482986_SNP	C	A	1548.77	.	AC=2;AF=1.00;AN=2;BaseQRankSum=1.938;ClippingRankSum=0.000;DB;DP=58;ExcessHet=3.0103;FS=3.832;MLEAC=2;MLEAF=1.00;MQ=43.53;MQRankSum=1.813;QD=26.70;ReadPosRankSum=-0.464;SOR=0.866	GT:AD:DP:GQ:PL	1/1:1,57:58:99:1577,164,0
3L	3486652	3L_3486652_SNP	T	A	2088.77	.	AC=2;AF=1.00;AN=2;DB;DP=46;ExcessHet=3.0103;FS=0.000;MLEAC=2;MLEAF=1.00;MQ=43.62;QD=30.22;SOR=0.976	GT:AD:DP:GQ:PL	1/1:0,46:46:99:2117,145,0
3L	3486696	3L_3486696_SNP	G	C	1044.77	.	AC=2;AF=1.00;AN=2;DB;DP=39;ExcessHet=3.0103;FS=0.000;MLEAC=2;MLEAF=1.00;MQ=43.72;QD=26.79;SOR=1.236	GT:AD:DP:GQ:PL	1/1:0,39:39:99:1073,117,0
3L	3487332	.	C	CA	1155.73	.	AC=2;AF=1.00;AN=2;DP=57;ExcessHet=3.0103;FS=0.000;MLEAC=2;MLEAF=1.00;MQ=43.54;QD=21.01;SOR=1.159	GT:AD:DP:GQ:PL	1/1:0,55:55:99:1193,164,0
3L	3487352	3L_3487352_SNP	T	A	1606.77	.	AC=2;AF=1.00;AN=2;DB;DP=59;ExcessHet=3.0103;FS=0.000;MLEAC=2;MLEAF=1.00;MQ=43.55;QD=27.23;SOR=1.034	GT:AD:DP:GQ:PL	1/1:0,59:59:99:1635,177,0
3L	3487496	3L_3487496_SNP	G	A	1393.77	.	AC=2;AF=1.00;AN=2;DB;DP=53;ExcessHet=3.0103;FS=0.000;MLEAC=2;MLEAF=1.00;MQ=43.85;QD=26.30;SOR=0.808	GT:AD:DP:GQ:PL	1/1:0,53:53:99:1422,159,0
3L	3488571	.	G	T	731.77	.	AC=2;AF=1.00;AN=2;DP=27;ExcessHet=3.0103;FS=0.000;MLEAC=2;MLEAF=1.00;MQ=43.93;QD=27.10;SOR=0.922	GT:AD:DP:GQ:PL	1/1:0,27:27:81:760,81,0
3L	3489454	.	G	A	1452.77	.	AC=2;AF=1.00;AN=2;BaseQRankSum=1.612;ClippingRankSum=0.000;DP=55;ExcessHet=3.0103;FS=3.424;MLEAC=2;MLEAF=1.00;MQ=43.82;MQRankSum=-0.210;QD=26.41;ReadPosRankSum=1.755;SOR=0.581	GT:AD:DP:GQ:PL	1/1:1,54:55:99:1481,139,0
3L	3490591	3L_3490591_SNP	G	A	3301.77	.	AC=2;AF=1.00;AN=2;DB;DP=73;ExcessHet=3.0103;FS=0.000;MLEAC=2;MLEAF=1.00;MQ=43.87;QD=30.54;SOR=0.898	GT:AD:DP:GQ:PL	1/1:0,73:73:99:3330,223,0
3L	3490601	3L_3490601_SNP	G	C	3526.77	.	AC=2;AF=1.00;AN=2;DB;DP=78;ExcessHet=3.0103;FS=0.000;MLEAC=2;MLEAF=1.00;MQ=43.85;QD=29.86;SOR=0.914	GT:AD:DP:GQ:PL	1/1:0,78:78:99:3555,238,0
3L	3490612	3L_3490612_SNP	A	G	3528.77	.	AC=2;AF=1.00;AN=2;DB;DP=77;ExcessHet=3.0103;FS=0.000;MLEAC=2;MLEAF=1.00;MQ=43.85;QD=29.68;SOR=0.948	GT:AD:DP:GQ:PL	1/1:0,77:77:99:3557,241,0
3L	3490668	3L_3490668_SNP	T	C	2217.77	.	AC=2;AF=1.00;AN=2;BaseQRankSum=2.504;ClippingRankSum=0.000;DB;DP=86;ExcessHet=3.0103;FS=3.062;MLEAC=2;MLEAF=1.00;MQ=43.89;MQRankSum=-0.318;QD=25.79;ReadPosRankSum=0.917;SOR=0.189	GT:AD:DP:GQ:PL	1/1:2,84:86:99:2246,224,0
3L	3490956	3L_3490956_SNP	A	T	940.77	.	AC=2;AF=1.00;AN=2;BaseQRankSum=-1.705;ClippingRankSum=0.000;DB;DP=37;ExcessHet=3.0103;FS=5.682;MLEAC=2;MLEAF=1.00;MQ=44.00;MQRankSum=0.000;QD=25.43;ReadPosRankSum=1.918;SOR=2.091	GT:AD:DP:GQ:PL	1/1:1,36:37:78:969,78,0
3L	3491516	3L_3491516_SNP	G	T	1595.77	.	AC=2;AF=1.00;AN=2;BaseQRankSum=1.874;ClippingRankSum=0.000;DB;DP=60;ExcessHet=3.0103;FS=3.632;MLEAC=2;MLEAF=1.00;MQ=44.00;MQRankSum=0.000;QD=26.60;ReadPosRankSum=0.752;SOR=0.724	GT:AD:DP:GQ:PL	1/1:1,59:60:99:1624,170,0
3L	3491536	3L_3491536_SNP	C	T	1684.77	.	AC=2;AF=1.00;AN=2;DB;DP=63;ExcessHet=3.0103;FS=0.000;MLEAC=2;MLEAF=1.00;MQ=44.00;QD=26.74;SOR=1.092	GT:AD:DP:GQ:PL	1/1:0,63:63:99:1713,189,0
3L	3491552	.	TA	T	1195.73	.	AC=2;AF=1.00;AN=2;DP=63;ExcessHet=3.0103;FS=0.000;MLEAC=2;MLEAF=1.00;MQ=44.00;QD=19.93;SOR=1.071	GT:AD:DP:GQ:PL	1/1:0,60:60:99:1233,178,0
3L	3491605	3L_3491605_SNP	G	A	1634.77	.	AC=2;AF=1.00;AN=2;DB;DP=62;ExcessHet=3.0103;FS=0.000;MLEAC=2;MLEAF=1.00;MQ=43.91;QD=26.37;SOR=0.826	GT:AD:DP:GQ:PL	1/1:0,62:62:99:1663,185,0
3L	3491835	3L_3491835_SNP	G	A	1664.77	.	AC=2;AF=1.00;AN=2;DB;DP=63;ExcessHet=3.0103;FS=0.000;MLEAC=2;MLEAF=1.00;MQ=42.98;QD=26.42;SOR=0.933	GT:AD:DP:GQ:PL	1/1:0,63:63:99:1693,188,0
3L	3491985	3L_3491985_SNP	C	T	2401.77	.	AC=2;AF=1.00;AN=2;DB;DP=53;ExcessHet=3.0103;FS=0.000;MLEAC=2;MLEAF=1.00;MQ=41.81;QD=26.47;SOR=1.077	GT:AD:DP:GQ:PL	1/1:0,53:53:99:2430,163,0
3L	3491991	3L_3491991_SNP	G	A	2536.77	.	AC=2;AF=1.00;AN=2;DB;DP=55;ExcessHet=3.0103;FS=0.000;MLEAC=2;MLEAF=1.00;MQ=41.19;QD=29.24;SOR=0.970	GT:AD:DP:GQ:PL	1/1:0,55:55:99:2565,172,0
3L	3492030	.	T	A	2221.77	.	AC=2;AF=1.00;AN=2;DP=48;ExcessHet=3.0103;FS=0.000;MLEAC=2;MLEAF=1.00;MQ=39.64;QD=28.59;SOR=1.298	GT:AD:DP:GQ:PL	1/1:0,48:48:99:2250,151,0
3L	3492077	.	C	CATCCTACCTAAATATAA	2572.73	.	AC=2;AF=1.00;AN=2;DP=53;ExcessHet=3.0103;FS=0.000;MLEAC=2;MLEAF=1.00;MQ=39.92;QD=33.43;SOR=0.808	GT:AD:DP:GQ:PL	1/1:0,53:53:99:2610,175,0
3L	3492081	.	T	TCTG	2478.73	.	AC=2;AF=1.00;AN=2;DP=52;ExcessHet=3.0103;FS=0.000;MLEAC=2;MLEAF=1.00;MQ=40.09;QD=29.87;SOR=0.853	GT:AD:DP:GQ:PL	1/1:0,52:52:99:2516,172,0
3L	3492082	.	A	C	2442.77	.	AC=2;AF=1.00;AN=2;DP=56;ExcessHet=3.0103;FS=0.000;MLEAC=2;MLEAF=1.00;MQ=40.32;QD=31.50;SOR=0.922	GT:AD:DP:GQ:PL	1/1:0,56:56:99:2471,168,0
3L	3493389	3L_3493389_SNP	C	T	1181.77	.	AC=2;AF=1.00;AN=2;DB;DP=45;ExcessHet=3.0103;FS=0.000;MLEAC=2;MLEAF=1.00;MQ=43.66;QD=26.86;SOR=1.105	GT:AD:DP:GQ:PL	1/1:0,44:44:99:1210,132,0
3L	3493766	3L_3493766_SNP	G	T	2156.77	.	AC=2;AF=1.00;AN=2;DB;DP=48;ExcessHet=3.0103;FS=0.000;MLEAC=2;MLEAF=1.00;MQ=43.72;QD=24.53;SOR=1.251	GT:AD:DP:GQ:PL	1/1:0,47:47:99:2185,147,0
3L	3494224	3L_3494224_SNP	A	C	3108.77	.	AC=2;AF=1.00;AN=2;DB;DP=72;ExcessHet=3.0103;FS=0.000;MLEAC=2;MLEAF=1.00;MQ=41.83;QD=28.86;SOR=0.869	GT:AD:DP:GQ:PL	1/1:0,72:72:99:3137,220,0
3L	3494244	3L_3494244_SNP	T	C	3166.77	.	AC=2;AF=1.00;AN=2;DB;DP=66;ExcessHet=3.0103;FS=0.000;MLEAC=2;MLEAF=1.00;MQ=41.78;QD=34.50;SOR=0.957	GT:AD:DP:GQ:PL	1/1:0,66:66:99:3195,214,0
3L	3494331	3L_3494331_SNP	G	C	1341.77	.	AC=2;AF=1.00;AN=2;DB;DP=50;ExcessHet=3.0103;FS=0.000;MLEAC=2;MLEAF=1.00;MQ=42.66;QD=26.84;SOR=0.952	GT:AD:DP:GQ:PL	1/1:0,50:50:99:1370,150,0
3L	3494562	3L_3494562_SNP	T	C	1425.77	.	AC=2;AF=1.00;AN=2;DB;DP=54;ExcessHet=3.0103;FS=0.000;MLEAC=2;MLEAF=1.00;MQ=43.69;QD=26.90;SOR=1.077	GT:AD:DP:GQ:PL	1/1:0,53:53:99:1454,159,0
3L	3494629	3L_3494629_SNP	C	T	2223.77	.	AC=2;AF=1.00;AN=2;DB;DP=50;ExcessHet=3.0103;FS=0.000;MLEAC=2;MLEAF=1.00;MQ=43.79;QD=31.33;SOR=1.157	GT:AD:DP:GQ:PL	1/1:0,50:50:99:2252,154,0
3L	3494669	3L_3494669_SNP	C	T	2190.77	.	AC=2;AF=1.00;AN=2;DB;DP=51;ExcessHet=3.0103;FS=0.000;MLEAC=2;MLEAF=1.00;MQ=43.75;QD=31.36;SOR=1.201	GT:AD:DP:GQ:PL	1/1:0,51:51:99:2219,153,0
3L	3495029	3L_3495029_SNP	C	G	1214.77	.	AC=2;AF=1.00;AN=2;DB;DP=47;ExcessHet=3.0103;FS=0.000;MLEAC=2;MLEAF=1.00;MQ=43.88;QD=26.41;SOR=0.976	GT:AD:DP:GQ:PL	1/1:0,46:46:99:1243,138,0
3L	3495084	.	T	G	2026.77	.	AC=2;AF=1.00;AN=2;DP=46;ExcessHet=3.0103;FS=0.000;MLEAC=2;MLEAF=1.00;MQ=43.91;QD=27.17;SOR=0.976	GT:AD:DP:GQ:PL	1/1:0,46:46:99:2055,141,0
3L	3495161	.	C	A	1398.77	.	AC=2;AF=1.00;AN=2;DP=52;ExcessHet=3.0103;FS=0.000;MLEAC=2;MLEAF=1.00;MQ=43.84;QD=26.90;SOR=0.853	GT:AD:DP:GQ:PL	1/1:0,52:52:99:1427,156,0
3L	3495171	.	TC	T	2336.73	.	AC=2;AF=1.00;AN=2;DP=52;ExcessHet=3.0103;FS=0.000;MLEAC=2;MLEAF=1.00;MQ=43.84;QD=33.22;SOR=0.770	GT:AD:DP:GQ:PL	1/1:0,52:52:99:2374,160,0
3L	3495175	3L_3495175_SNP	C	T	2345.77	.	AC=2;AF=1.00;AN=2;DB;DP=53;ExcessHet=3.0103;FS=0.000;MLEAC=2;MLEAF=1.00;MQ=43.84;QD=29.64;SOR=0.808	GT:AD:DP:GQ:PL	1/1:0,53:53:99:2374,160,0
3L	3495199	3L_3495199_SNP	C	T	1406.77	.	AC=2;AF=1.00;AN=2;DB;DP=53;ExcessHet=3.0103;FS=0.000;MLEAC=2;MLEAF=1.00;MQ=43.84;QD=26.54;SOR=0.981	GT:AD:DP:GQ:PL	1/1:0,53:53:99:1435,158,0
3L	3495429	3L_3495429_SNP	T	C	1713.77	.	AC=2;AF=1.00;AN=2;DB;DP=63;ExcessHet=3.0103;FS=0.000;MLEAC=2;MLEAF=1.00;MQ=43.97;QD=27.20;SOR=0.859	GT:AD:DP:GQ:PL	1/1:0,63:63:99:1742,189,0
3L	3495513	3L_3495513_SNP	T	C	2923.77	.	AC=2;AF=1.00;AN=2;DB;DP=68;ExcessHet=3.0103;FS=0.000;MLEAC=2;MLEAF=1.00;MQ=43.97;QD=34.52;SOR=0.814	GT:AD:DP:GQ:PL	1/1:0,68:68:99:2952,205,0
3L	3495523	3L_3495523_SNP	C	T	2970.77	.	AC=2;AF=1.00;AN=2;DB;DP=68;ExcessHet=3.0103;FS=0.000;MLEAC=2;MLEAF=1.00;MQ=43.97;QD=31.59;SOR=0.814	GT:AD:DP:GQ:PL	1/1:0,68:68:99:2999,208,0
3L	3495904	3L_3495904_SNP	C	T	1030.77	.	AC=2;AF=1.00;AN=2;BaseQRankSum=1.232;ClippingRankSum=0.000;DB;DP=42;ExcessHet=3.0103;FS=0.000;MLEAC=2;MLEAF=1.00;MQ=43.00;MQRankSum=2.453;QD=25.14;ReadPosRankSum=-0.169;SOR=0.432	GT:AD:DP:GQ:PL	1/1:1,40:41:97:1059,97,0
3L	3496090	.	C	A	1566.77	.	AC=2;AF=1.00;AN=2;DP=59;ExcessHet=3.0103;FS=0.000;MLEAC=2;MLEAF=1.00;MQ=43.84;QD=26.56;SOR=0.871	GT:AD:DP:GQ:PL	1/1:0,59:59:99:1595,176,0
3L	3496578	3L_3496578_SNP	C	T	1529.77	.	AC=2;AF=1.00;AN=2;DB;DP=58;ExcessHet=3.0103;FS=0.000;MLEAC=2;MLEAF=1.00;MQ=43.80;QD=26.38;SOR=0.693	GT:AD:DP:GQ:PL	1/1:0,58:58:99:1558,173,0
3L	3496626	3L_3496626_SNP	C	T	2020.77	.	AC=2;AF=1.00;AN=2;DB;DP=74;ExcessHet=3.0103;FS=0.000;MLEAC=2;MLEAF=1.00;MQ=43.56;QD=27.31;SOR=1.061	GT:AD:DP:GQ:PL	1/1:0,74:74:99:2049,222,0
3L	3496735	3L_3496735_SNP	T	G	1788.77	.	AC=2;AF=1.00;AN=2;DB;DP=66;ExcessHet=3.0103;FS=0.000;MLEAC=2;MLEAF=1.00;MQ=42.92;QD=27.10;SOR=1.112	GT:AD:DP:GQ:PL	1/1:0,66:66:99:1817,198,0
3L	3496774	3L_3496774_SNP	T	C	3095.77	.	AC=2;AF=1.00;AN=2;DB;DP=71;ExcessHet=3.0103;FS=0.000;MLEAC=2;MLEAF=1.00;MQ=42.79;QD=36.74;SOR=0.971	GT:AD:DP:GQ:PL	1/1:0,71:71:99:3124,214,0
3L	3496784	3L_3496784_SNP	T	G	3228.77	.	AC=2;AF=1.00;AN=2;DB;DP=73;ExcessHet=3.0103;FS=0.000;MLEAC=2;MLEAF=1.00;MQ=42.75;QD=25.69;SOR=1.103	GT:AD:DP:GQ:PL	1/1:0,73:73:99:3257,222,0
3L	3496792	3L_3496792_SNP	T	C	3194.77	.	AC=2;AF=1.00;AN=2;DB;DP=73;ExcessHet=3.0103;FS=0.000;MLEAC=2;MLEAF=1.00;MQ=42.73;QD=29.74;SOR=1.032	GT:AD:DP:GQ:PL	1/1:0,73:73:99:3223,222,0
3L	3496807	3L_3496807_SNP	G	C	3085.77	.	AC=2;AF=1.00;AN=2;DB;DP=69;ExcessHet=3.0103;FS=0.000;MLEAC=2;MLEAF=1.00;MQ=42.59;QD=30.70;SOR=0.910	GT:AD:DP:GQ:PL	1/1:0,69:69:99:3114,214,0
3L	3496816	3L_3496816_SNP	A	C	3371.77	.	AC=2;AF=1.00;AN=2;DB;DP=72;ExcessHet=3.0103;FS=0.000;MLEAC=2;MLEAF=1.00;MQ=42.58;QD=27.24;SOR=1.002	GT:AD:DP:GQ:PL	1/1:0,72:72:99:3400,229,0
3L	3496825	3L_3496825_SNP	A	T	3417.77	.	AC=2;AF=1.00;AN=2;DB;DP=78;ExcessHet=3.0103;FS=0.000;MLEAC=2;MLEAF=1.00;MQ=42.49;QD=25.65;SOR=1.012	GT:AD:DP:GQ:PL	1/1:0,77:77:99:3446,232,0
3L	3496914	.	C	G	3162.77	.	AC=2;AF=1.00;AN=2;DP=71;ExcessHet=3.0103;FS=0.000;MLEAC=2;MLEAF=1.00;MQ=42.92;QD=32.62;SOR=0.693	GT:AD:DP:GQ:PL	1/1:0,70:70:99:3191,220,0
3L	3496915	3L_3496915_SNP	A	G	3162.77	.	AC=2;AF=1.00;AN=2;DB;DP=72;ExcessHet=3.0103;FS=0.000;MLEAC=2;MLEAF=1.00;MQ=42.94;QD=31.66;SOR=0.721	GT:AD:DP:GQ:PL	1/1:0,71:71:99:3191,220,0
3L	3496931	3L_3496931_SNP	G	A	1808.77	.	AC=2;AF=1.00;AN=2;DB;DP=69;ExcessHet=3.0103;FS=0.000;MLEAC=2;MLEAF=1.00;MQ=42.96;QD=26.60;SOR=0.814	GT:AD:DP:GQ:PL	1/1:0,68:68:99:1837,204,0
3L	3496950	3L_3496950_SNP	A	G	1683.77	.	AC=2;AF=1.00;AN=2;DB;DP=65;ExcessHet=3.0103;FS=0.000;MLEAC=2;MLEAF=1.00;MQ=42.95;QD=26.31;SOR=1.127	GT:AD:DP:GQ:PL	1/1:0,64:64:99:1712,191,0
3L	3497150	.	T	C	1943.77	.	AC=2;AF=1.00;AN=2;DP=75;ExcessHet=3.0103;FS=0.000;MLEAC=2;MLEAF=1.00;MQ=42.95;QD=26.27;SOR=1.288	GT:AD:DP:GQ:PL	1/1:0,74:74:99:1972,220,0
3L	3497239	3L_3497239_SNP	A	G	2417.77	.	AC=2;AF=1.00;AN=2;DB;DP=95;ExcessHet=3.0103;FS=0.000;MLEAC=2;MLEAF=1.00;MQ=42.44;QD=25.72;SOR=0.736	GT:AD:DP:GQ:PL	1/1:0,94:94:99:2446,279,0
3L	3497283	.	GT	G	2208.73	.	AC=2;AF=1.00;AN=2;DP=97;ExcessHet=3.0103;FS=0.000;MLEAC=2;MLEAF=1.00;MQ=42.83;QD=23.50;SOR=0.736	GT:AD:DP:GQ:PL	1/1:0,94:94:99:2246,281,0
3L	3497787	.	TCA	T	1863.73	.	AC=2;AF=1.00;AN=2;DP=66;ExcessHet=3.0103;FS=0.000;MLEAC=2;MLEAF=1.00;MQ=43.91;QD=32.13;SOR=1.179	GT:AD:DP:GQ:PL	1/1:0,58:58:99:1901,175,0
3L	3498888	3L_3498888_SNP	C	T	1480.77	.	AC=2;AF=1.00;AN=2;DB;DP=54;ExcessHet=3.0103;FS=0.000;MLEAC=2;MLEAF=1.00;MQ=42.94;QD=27.42;SOR=0.767	GT:AD:DP:GQ:PL	1/1:0,54:54:99:1509,162,0
3L	3498922	3L_3498922_SNP	G	A	1791.77	.	AC=2;AF=1.00;AN=2;DB;DP=67;ExcessHet=3.0103;FS=0.000;MLEAC=2;MLEAF=1.00;MQ=41.52;QD=26.74;SOR=0.990	GT:AD:DP:GQ:PL	1/1:0,67:67:99:1820,201,0
3L	3499639	.	G	A	1575.77	.	AC=2;AF=1.00;AN=2;DP=60;ExcessHet=3.0103;FS=0.000;MLEAC=2;MLEAF=1.00;MQ=42.90;QD=26.26;SOR=0.831	GT:AD:DP:GQ:PL	1/1:0,60:60:99:1604,179,0
3L	3499688	.	GCCAAATTTCCGT	G	2757.73	.	AC=2;AF=1.00;AN=2;DP=65;ExcessHet=3.0103;FS=0.000;MLEAC=2;MLEAF=1.00;MQ=42.41;QD=27.12;SOR=0.724	GT:AD:DP:GQ:PL	1/1:0,63:63:99:2795,190,0
3L	3499752	3L_3499752_SNP	C	T	1717.77	.	AC=2;AF=1.00;AN=2;DB;DP=63;ExcessHet=3.0103;FS=0.000;MLEAC=2;MLEAF=1.00;MQ=42.52;QD=27.27;SOR=0.859	GT:AD:DP:GQ:PL	1/1:0,63:63:99:1746,189,0
3L	3499781	3L_3499781_SNP	T	G	1782.77	.	AC=2;AF=1.00;AN=2;DB;DP=66;ExcessHet=3.0103;FS=0.000;MLEAC=2;MLEAF=1.00;MQ=42.66;QD=27.01;SOR=0.818	GT:AD:DP:GQ:PL	1/1:0,66:66:99:1811,198,0
3L	3499812	3L_3499812_SNP	A	G	1879.77	.	AC=2;AF=1.00;AN=2;DB;DP=68;ExcessHet=3.0103;FS=0.000;MLEAC=2;MLEAF=1.00;MQ=42.87;QD=27.64;SOR=0.949	GT:AD:DP:GQ:PL	1/1:0,68:68:99:1908,204,0
3L	3499924	3L_3499924_SNP	C	T	1434.77	.	AC=2;AF=1.00;AN=2;DB;DP=54;ExcessHet=3.0103;FS=0.000;MLEAC=2;MLEAF=1.00;MQ=42.39;QD=26.57;SOR=2.480	GT:AD:DP:GQ:PL	1/1:0,54:54:99:1463,162,0
3L	3499939	.	C	CTAGTGATA	2198.73	.	AC=2;AF=1.00;AN=2;DP=49;ExcessHet=3.0103;FS=0.000;MLEAC=2;MLEAF=1.00;MQ=42.18;QD=24.78;SOR=2.655	GT:AD:DP:GQ:PL	1/1:0,49:49:99:2236,150,0
3L	3499939	.	C	CTAGTGATA	2198.73	.	AC=2;AF=1.00;AN=2;DP=49;ExcessHet=3.0103;FS=0.000;MLEAC=2;MLEAF=1.00;MQ=42.18;QD=24.78;SOR=2.655	GT:AD:DP:GQ:PL	1/1:0,49:49:99:2236,150,0
3L	3499939	.	C	CTAGTGATA	2198.73	.	AC=2;AF=1.00;AN=2;DP=49;ExcessHet=3.0103;FS=0.000;MLEAC=2;MLEAF=1.00;MQ=42.18;QD=24.78;SOR=2.655	GT:AD:DP:GQ:PL	1/1:0,49:49:99:2236,150,0
3L	3499939	.	C	CTAGTGATA	2198.73	.	AC=2;AF=1.00;AN=2;DP=49;ExcessHet=3.0103;FS=0.000;MLEAC=2;MLEAF=1.00;MQ=42.18;QD=24.78;SOR=2.655	GT:AD:DP:GQ:PL	1/1:0,49:49:99:2236,150,0
3L	3499968	.	A	AT	972.73	.	AC=2;AF=1.00;AN=2;BaseQRankSum=-1.706;ClippingRankSum=0.000;DP=48;ExcessHet=3.0103;FS=0.000;MLEAC=2;MLEAF=1.00;MQ=42.29;MQRankSum=-1.271;QD=21.62;ReadPosRankSum=1.733;SOR=1.262	GT:AD:DP:GQ:PL	1/1:1,44:45:99:1010,109,0
3L	3499983	3L_3499983_SNP	C	G	1149.77	.	AC=2;AF=1.00;AN=2;DB;DP=45;ExcessHet=3.0103;FS=0.000;MLEAC=2;MLEAF=1.00;MQ=42.40;QD=25.55;SOR=2.461	GT:AD:DP:GQ:PL	1/1:0,45:45:99:1178,134,0
3L	3500340	.	C	CTTGTTG	2141.73	.	AC=2;AF=1.00;AN=2;DP=52;ExcessHet=3.0103;FS=0.000;MLEAC=2;MLEAF=1.00;MQ=43.23;QD=28.29;SOR=1.112	GT:AD:DP:GQ:PL	1/1:0,49:49:99:2179,150,0
3L	3500370	3L_3500370_SNP	G	A	1436.77	.	AC=2;AF=1.00;AN=2;DB;DP=56;ExcessHet=3.0103;FS=0.000;MLEAC=2;MLEAF=1.00;MQ=43.23;QD=25.66;SOR=1.009	GT:AD:DP:GQ:PL	1/1:0,56:56:99:1465,167,0
3L	3500546	.	C	CAGT	1686.73	.	AC=2;AF=1.00;AN=2;DP=41;ExcessHet=3.0103;FS=0.000;MLEAC=2;MLEAF=1.00;MQ=43.54;QD=31.91;SOR=1.040	GT:AD:DP:GQ:PL	1/1:0,38:38:99:1724,117,0
3L	3500742	3L_3500742_SNP	T	C	1357.77	.	AC=2;AF=1.00;AN=2;DB;DP=52;ExcessHet=3.0103;FS=0.000;MLEAC=2;MLEAF=1.00;MQ=43.08;QD=26.11;SOR=1.036	GT:AD:DP:GQ:PL	1/1:0,52:52:99:1386,156,0
3L	3500992	3L_3500992_SNP	A	G	1299.77	.	AC=2;AF=1.00;AN=2;DB;DP=49;ExcessHet=3.0103;FS=0.000;MLEAC=2;MLEAF=1.00;MQ=44.00;QD=26.53;SOR=0.818	GT:AD:DP:GQ:PL	1/1:0,49:49:99:1328,147,0
3L	3501103	3L_3501103_SNP	C	A	1333.77	.	AC=2;AF=1.00;AN=2;DB;DP=49;ExcessHet=3.0103;FS=0.000;MLEAC=2;MLEAF=1.00;MQ=43.92;QD=27.22;SOR=1.225	GT:AD:DP:GQ:PL	1/1:0,49:49:99:1362,147,0
3L	3501224	3L_3501224_SNP	G	C	1419.77	.	AC=2;AF=1.00;AN=2;DB;DP=52;ExcessHet=3.0103;FS=0.000;MLEAC=2;MLEAF=1.00;MQ=43.87;QD=27.30;SOR=1.036	GT:AD:DP:GQ:PL	1/1:0,52:52:99:1448,156,0
3L	3501687	.	C	A	2788.77	.	AC=2;AF=1.00;AN=2;DP=65;ExcessHet=3.0103;FS=0.000;MLEAC=2;MLEAF=1.00;MQ=41.99;QD=28.56;SOR=0.787	GT:AD:DP:GQ:PL	1/1:0,65:65:99:2817,198,0
3L	3503405	3L_3503405_SNP	G	A	3298.77	.	AC=2;AF=1.00;AN=2;DB;DP=75;ExcessHet=3.0103;FS=0.000;MLEAC=2;MLEAF=1.00;MQ=43.92;QD=32.00;SOR=0.832	GT:AD:DP:GQ:PL	1/1:0,75:75:99:3327,232,0
3L	3503414	3L_3503414_SNP	T	C	3406.77	.	AC=2;AF=1.00;AN=2;DB;DP=74;ExcessHet=3.0103;FS=0.000;MLEAC=2;MLEAF=1.00;MQ=43.92;QD=32.39;SOR=0.864	GT:AD:DP:GQ:PL	1/1:0,74:74:99:3435,235,0
3L	3503418	.	C	T	3140.77	.	AC=2;AF=1.00;AN=2;DP=70;ExcessHet=3.0103;FS=0.000;MLEAC=2;MLEAF=1.00;MQ=43.94;QD=27.73;SOR=0.874	GT:AD:DP:GQ:PL	1/1:0,70:70:99:3169,214,0
3L	3507809	3L_3507809_SNP	A	C	758.77	.	AC=2;AF=1.00;AN=2;DB;DP=30;ExcessHet=3.0103;FS=0.000;MLEAC=2;MLEAF=1.00;MQ=43.48;QD=26.16;SOR=0.906	GT:AD:DP:GQ:PL	1/1:0,29:29:87:787,87,0
3L	3508869	3L_3508869_SNP	T	G	1676.77	.	AC=2;AF=1.00;AN=2;DB;DP=64;ExcessHet=3.0103;FS=0.000;MLEAC=2;MLEAF=1.00;MQ=43.95;QD=26.20;SOR=1.044	GT:AD:DP:GQ:PL	1/1:0,64:64:99:1705,191,0
3L	3508969	3L_3508969_SNP	T	C	1123.77	.	AC=2;AF=1.00;AN=2;BaseQRankSum=1.842;ClippingRankSum=0.000;DB;DP=44;ExcessHet=3.0103;FS=0.000;MLEAC=2;MLEAF=1.00;MQ=43.85;MQRankSum=0.000;QD=25.54;ReadPosRankSum=-0.552;SOR=0.242	GT:AD:DP:GQ:PL	1/1:1,43:44:99:1152,122,0
3L	3510520	3L_3510520_SNP	G	T	1747.77	.	AC=2;AF=1.00;AN=2;DB;DP=65;ExcessHet=3.0103;FS=0.000;MLEAC=2;MLEAF=1.00;MQ=44.00;QD=27.31;SOR=1.127	GT:AD:DP:GQ:PL	1/1:0,64:64:99:1776,192,0
3L	3510581	3L_3510581_SNP	G	C	1864.77	.	AC=2;AF=1.00;AN=2;DB;DP=69;ExcessHet=3.0103;FS=0.000;MLEAC=2;MLEAF=1.00;MQ=44.00;QD=27.42;SOR=1.098	GT:AD:DP:GQ:PL	1/1:0,68:68:99:1893,204,0
3L	3510590	.	CA	C	1456.73	.	AC=2;AF=1.00;AN=2;DP=71;ExcessHet=3.0103;FS=0.000;MLEAC=2;MLEAF=1.00;MQ=44.00;QD=21.42;SOR=1.098	GT:AD:DP:GQ:PL	1/1:0,68:68:99:1494,203,0
3L	3510822	.	AC	A	1235.73	.	AC=2;AF=1.00;AN=2;BaseQRankSum=-0.137;ClippingRankSum=0.000;DP=74;ExcessHet=3.0103;FS=0.000;MLEAC=2;MLEAF=1.00;MQ=44.00;MQRankSum=0.000;QD=18.44;ReadPosRankSum=1.383;SOR=0.854	GT:AD:DP:GQ:PL	1/1:2,65:67:99:1273,155,0
3L	3510950	3L_3510950_SNP	A	T	1965.77	.	AC=2;AF=1.00;AN=2;BaseQRankSum=-1.682;ClippingRankSum=0.000;DB;DP=74;ExcessHet=3.0103;FS=3.318;MLEAC=2;MLEAF=1.00;MQ=44.00;MQRankSum=0.000;QD=26.93;ReadPosRankSum=1.858;SOR=0.491	GT:AD:DP:GQ:PL	1/1:1,72:73:99:1994,187,0
3L	3514827	3L_3514827_DEL	AACAAATAAAT	A	1907.73	.	AC=2;AF=1.00;AN=2;DB;DP=42;ExcessHet=3.0103;FS=0.000;MLEAC=2;MLEAF=1.00;MQ=43.14;QD=26.70;SOR=2.303	GT:AD:DP:GQ:PL	1/1:0,42:42:99:1945,135,0
3L	3518605	.	T	C	1808.77	.	AC=2;AF=1.00;AN=2;DP=68;ExcessHet=3.0103;FS=0.000;MLEAC=2;MLEAF=1.00;MQ=43.97;QD=26.60;SOR=0.880	GT:AD:DP:GQ:PL	1/1:0,68:68:99:1837,203,0
3L	3518647	3L_3518647_SNP	C	G	1574.77	.	AC=2;AF=1.00;AN=2;DB;DP=64;ExcessHet=3.0103;FS=0.000;MLEAC=2;MLEAF=1.00;MQ=44.00;QD=25.00;SOR=0.790	GT:AD:DP:GQ:PL	1/1:0,63:63:99:1603,186,0
3L	3518870	3L_3518870_SNP	G	A	1850.77	.	AC=2;AF=1.00;AN=2;DB;DP=69;ExcessHet=3.0103;FS=0.000;MLEAC=2;MLEAF=1.00;MQ=43.89;QD=26.82;SOR=0.910	GT:AD:DP:GQ:PL	1/1:0,69:69:99:1879,207,0
3L	3519055	.	A	T	1655.77	.	AC=2;AF=1.00;AN=2;DP=62;ExcessHet=3.0103;FS=0.000;MLEAC=2;MLEAF=1.00;MQ=43.62;QD=26.71;SOR=0.693	GT:AD:DP:GQ:PL	1/1:0,62:62:99:1684,186,0
3L	3519104	3L_3519104_SNP	A	T	3028.77	.	AC=2;AF=1.00;AN=2;DB;DP=70;ExcessHet=3.0103;FS=0.000;MLEAC=2;MLEAF=1.00;MQ=43.52;QD=23.09;SOR=0.693	GT:AD:DP:GQ:PL	1/1:0,70:70:99:3057,209,0
3L	3519170	.	T	TA	2484.73	.	AC=2;AF=1.00;AN=2;BaseQRankSum=-1.340;ClippingRankSum=0.000;DP=58;ExcessHet=3.0103;FS=0.000;MLEAC=2;MLEAF=1.00;MQ=43.22;MQRankSum=-0.739;QD=36.06;ReadPosRankSum=-0.837;SOR=0.278	GT:AD:DP:GQ:PL	1/1:1,57:58:99:2522,133,0
3L	3519172	.	G	T	2493.77	.	AC=2;AF=1.00;AN=2;BaseQRankSum=0.186;ClippingRankSum=0.000;DP=58;ExcessHet=3.0103;FS=3.163;MLEAC=2;MLEAF=1.00;MQ=43.25;MQRankSum=-0.711;QD=28.04;ReadPosRankSum=-0.807;SOR=0.389	GT:AD:DP:GQ:PL	1/1:1,57:58:99:2522,133,0
3L	3519184	.	AT	A	2458.73	.	AC=2;AF=1.00;AN=2;BaseQRankSum=0.318;ClippingRankSum=0.000;DP=57;ExcessHet=3.0103;FS=3.409;MLEAC=2;MLEAF=1.00;MQ=43.24;MQRankSum=-0.721;QD=27.67;ReadPosRankSum=-0.395;SOR=0.568	GT:AD:DP:GQ:PL	1/1:1,56:57:99:2496,130,0
3L	3519222	.	T	A	2494.77	.	AC=2;AF=1.00;AN=2;BaseQRankSum=2.030;ClippingRankSum=0.000;DP=59;ExcessHet=3.0103;FS=0.000;MLEAC=2;MLEAF=1.00;MQ=43.23;MQRankSum=-1.115;QD=29.79;ReadPosRankSum=1.991;SOR=0.960	GT:AD:DP:GQ:PL	1/1:2,57:59:99:2523,114,0
3L	3519233	.	T	TTAAATCA	2636.73	.	AC=2;AF=1.00;AN=2;BaseQRankSum=1.226;ClippingRankSum=0.000;DP=61;ExcessHet=3.0103;FS=0.000;MLEAC=2;MLEAF=1.00;MQ=43.22;MQRankSum=-0.768;QD=33.92;ReadPosRankSum=0.588;SOR=0.343	GT:AD:DP:GQ:PL	1/1:1,60:61:99:2674,145,0
3L	3519239	.	TC	T	2592.73	.	AC=2;AF=1.00;AN=2;BaseQRankSum=-1.205;ClippingRankSum=0.000;DP=60;ExcessHet=3.0103;FS=0.000;MLEAC=2;MLEAF=1.00;MQ=43.24;MQRankSum=-0.754;QD=29.11;ReadPosRankSum=0.404;SOR=0.418	GT:AD:DP:GQ:PL	1/1:1,59:60:99:2630,139,0
3L	3519241	.	A	T	2556.77	.	AC=2;AF=1.00;AN=2;BaseQRankSum=-1.446;ClippingRankSum=0.000;DP=60;ExcessHet=3.0103;FS=0.000;MLEAC=2;MLEAF=1.00;MQ=43.24;MQRankSum=-0.754;QD=30.29;ReadPosRankSum=0.323;SOR=0.418	GT:AD:DP:GQ:PL	1/1:1,59:60:99:2585,136,0
3L	3519314	3L_3519314_SNP	T	C	1131.77	.	AC=2;AF=1.00;AN=2;BaseQRankSum=-1.241;ClippingRankSum=0.000;DB;DP=50;ExcessHet=3.0103;FS=0.000;MLEAC=2;MLEAF=1.00;MQ=43.65;MQRankSum=-0.422;QD=23.10;ReadPosRankSum=-0.385;SOR=0.390	GT:AD:DP:GQ:PL	1/1:1,48:49:99:1160,115,0
3L	3519681	3L_3519681_SNP	A	T	1574.77	.	AC=2;AF=1.00;AN=2;DB;DP=59;ExcessHet=3.0103;FS=0.000;MLEAC=2;MLEAF=1.00;MQ=43.25;QD=27.15;SOR=0.836	GT:AD:DP:GQ:PL	1/1:0,58:58:99:1603,174,0
3L	3519786	3L_3519786_SNP	A	G	1522.77	.	AC=2;AF=1.00;AN=2;DB;DP=56;ExcessHet=3.0103;FS=0.000;MLEAC=2;MLEAF=1.00;MQ=42.96;QD=27.19;SOR=1.009	GT:AD:DP:GQ:PL	1/1:0,56:56:99:1551,168,0
3L	3519839	3L_3519839_SNP	C	T	1629.77	.	AC=2;AF=1.00;AN=2;DB;DP=60;ExcessHet=3.0103;FS=0.000;MLEAC=2;MLEAF=1.00;MQ=42.07;QD=27.16;SOR=0.906	GT:AD:DP:GQ:PL	1/1:0,60:60:99:1658,180,0
3L	3519889	3L_3519889_SNP	C	T	2621.77	.	AC=2;AF=1.00;AN=2;DB;DP=61;ExcessHet=3.0103;FS=0.000;MLEAC=2;MLEAF=1.00;MQ=41.79;QD=30.41;SOR=0.865	GT:AD:DP:GQ:PL	1/1:0,61:61:99:2650,187,0
3L	3519914	3L_3519914_SNP	C	T	2562.77	.	AC=2;AF=1.00;AN=2;DB;DP=56;ExcessHet=3.0103;FS=0.000;MLEAC=2;MLEAF=1.00;MQ=42.01;QD=31.56;SOR=0.922	GT:AD:DP:GQ:PL	1/1:0,56:56:99:2591,175,0
3L	3519916	3L_3519916_SNP	T	C	2594.77	.	AC=2;AF=1.00;AN=2;DB;DP=56;ExcessHet=3.0103;FS=0.000;MLEAC=2;MLEAF=1.00;MQ=42.05;QD=30.01;SOR=1.009	GT:AD:DP:GQ:PL	1/1:0,56:56:99:2623,178,0
3L	3519947	3L_3519947_SNP	C	A	1416.77	.	AC=2;AF=1.00;AN=2;DB;DP=53;ExcessHet=3.0103;FS=0.000;MLEAC=2;MLEAF=1.00;MQ=42.51;QD=26.73;SOR=1.077	GT:AD:DP:GQ:PL	1/1:0,53:53:99:1445,159,0
3L	3520245	.	G	A	2311.77	.	AC=2;AF=1.00;AN=2;DP=52;ExcessHet=3.0103;FS=0.000;MLEAC=2;MLEAF=1.00;MQ=43.11;QD=28.54;SOR=0.853	GT:AD:DP:GQ:PL	1/1:0,52:52:99:2340,157,0
3L	3520488	3L_3520488_SNP	T	A	2077.77	.	AC=2;AF=1.00;AN=2;DB;DP=46;ExcessHet=3.0103;FS=0.000;MLEAC=2;MLEAF=1.00;MQ=43.04;QD=31.98;SOR=0.976	GT:AD:DP:GQ:PL	1/1:0,46:46:99:2106,141,0
3L	3520769	.	TTACCGAA	T	1582.73	.	AC=2;AF=1.00;AN=2;DP=38;ExcessHet=3.0103;FS=0.000;MLEAC=2;MLEAF=1.00;MQ=43.76;QD=27.45;SOR=0.693	GT:AD:DP:GQ:PL	1/1:0,36:36:99:1620,108,0
3L	3521436	.	G	T	1370.77	.	AC=2;AF=1.00;AN=2;DP=51;ExcessHet=3.0103;FS=0.000;MLEAC=2;MLEAF=1.00;MQ=44.00;QD=26.88;SOR=1.848	GT:AD:DP:GQ:PL	1/1:0,51:51:99:1399,152,0
3L	3521443	.	C	CT	966.73	.	AC=2;AF=1.00;AN=2;DP=50;ExcessHet=3.0103;FS=0.000;MLEAC=2;MLEAF=1.00;MQ=43.96;QD=21.48;SOR=1.414	GT:AD:DP:GQ:PL	1/1:0,45:45:99:1004,137,0
3L	3521672	.	A	C	1000.77	.	AC=2;AF=1.00;AN=2;DP=40;ExcessHet=3.0103;FS=0.000;MLEAC=2;MLEAF=1.00;MQ=43.86;QD=25.02;SOR=1.445	GT:AD:DP:GQ:PL	1/1:0,40:40:99:1029,118,0
3L	3522157	3L_3522157_SNP	T	C	2904.77	.	AC=2;AF=1.00;AN=2;DB;DP=65;ExcessHet=3.0103;FS=0.000;MLEAC=2;MLEAF=1.00;MQ=43.55;QD=25.00;SOR=0.787	GT:AD:DP:GQ:PL	1/1:0,65:65:99:2933,199,0
3L	3522268	.	A	AT	2583.73	.	AC=2;AF=1.00;AN=2;DP=60;ExcessHet=3.0103;FS=0.000;MLEAC=2;MLEAF=1.00;MQ=43.01;QD=33.02;SOR=0.796	GT:AD:DP:GQ:PL	1/1:0,59:59:99:2621,178,0
3L	3522269	.	A	C	2592.77	.	AC=2;AF=1.00;AN=2;DP=60;ExcessHet=3.0103;FS=0.000;MLEAC=2;MLEAF=1.00;MQ=43.01;QD=33.00;SOR=0.796	GT:AD:DP:GQ:PL	1/1:0,59:59:99:2621,178,0
3L	3522492	3L_3522492_SNP	A	G	1427.77	.	AC=2;AF=1.00;AN=2;DB;DP=53;ExcessHet=3.0103;FS=0.000;MLEAC=2;MLEAF=1.00;MQ=43.57;QD=26.94;SOR=0.981	GT:AD:DP:GQ:PL	1/1:0,53:53:99:1456,159,0
3L	3522607	3L_3522607_SNP	C	A	2833.77	.	AC=2;AF=1.00;AN=2;DB;DP=64;ExcessHet=3.0103;FS=0.000;MLEAC=2;MLEAF=1.00;MQ=43.54;QD=31.57;SOR=0.892	GT:AD:DP:GQ:PL	1/1:0,64:64:99:2862,195,0
3L	3522608	3L_3522608_SNP	A	C	2833.77	.	AC=2;AF=1.00;AN=2;DB;DP=64;ExcessHet=3.0103;FS=0.000;MLEAC=2;MLEAF=1.00;MQ=43.54;QD=29.03;SOR=0.966	GT:AD:DP:GQ:PL	1/1:0,64:64:99:2862,195,0
3L	3522769	3L_3522769_SNP	G	T	3165.77	.	AC=2;AF=1.00;AN=2;DB;DP=75;ExcessHet=3.0103;FS=0.000;MLEAC=2;MLEAF=1.00;MQ=43.95;QD=27.12;SOR=0.898	GT:AD:DP:GQ:PL	1/1:0,73:73:99:3194,223,0
3L	3522901	3L_3522901_SNP	C	T	2257.77	.	AC=2;AF=1.00;AN=2;DB;DP=86;ExcessHet=3.0103;FS=0.000;MLEAC=2;MLEAF=1.00;MQ=43.98;QD=26.25;SOR=0.788	GT:AD:DP:GQ:PL	1/1:0,86:86:99:2286,256,0
3L	3523040	3L_3523040_SNP	G	A	1931.77	.	AC=2;AF=1.00;AN=2;DB;DP=71;ExcessHet=3.0103;FS=0.000;MLEAC=2;MLEAF=1.00;MQ=43.97;QD=27.21;SOR=1.545	GT:AD:DP:GQ:PL	1/1:0,71:71:99:1960,213,0
3L	3523607	.	TC	T	2108.73	.	AC=2;AF=1.00;AN=2;DP=70;ExcessHet=3.0103;FS=0.000;MLEAC=2;MLEAF=1.00;MQ=43.87;QD=30.56;SOR=0.722	GT:AD:DP:GQ:PL	1/1:0,69:69:99:2146,207,0
3L	3524385	3L_3524385_SNP	G	T	2859.77	.	AC=2;AF=1.00;AN=2;DB;DP=65;ExcessHet=3.0103;FS=0.000;MLEAC=2;MLEAF=1.00;MQ=43.70;QD=26.95;SOR=0.854	GT:AD:DP:GQ:PL	1/1:0,65:65:99:2888,196,0
3L	3524391	3L_3524391_SNP	C	T	3008.77	.	AC=2;AF=1.00;AN=2;DB;DP=67;ExcessHet=3.0103;FS=0.000;MLEAC=2;MLEAF=1.00;MQ=43.71;QD=32.42;SOR=0.990	GT:AD:DP:GQ:PL	1/1:0,67:67:99:3037,205,0
3L	3526102	3L_3526102_SNP	C	T	2071.77	.	AC=2;AF=1.00;AN=2;DB;DP=46;ExcessHet=3.0103;FS=0.000;MLEAC=2;MLEAF=1.00;MQ=43.96;QD=23.64;SOR=0.780	GT:AD:DP:GQ:PL	1/1:0,46:46:99:2100,144,0
3L	3526108	3L_3526108_SNP	G	A	2037.77	.	AC=2;AF=1.00;AN=2;DB;DP=44;ExcessHet=3.0103;FS=0.000;MLEAC=2;MLEAF=1.00;MQ=43.91;QD=30.81;SOR=0.784	GT:AD:DP:GQ:PL	1/1:0,44:44:99:2066,141,0
3L	3526275	.	A	T	1517.77	.	AC=2;AF=1.00;AN=2;DP=57;ExcessHet=3.0103;FS=0.000;MLEAC=2;MLEAF=1.00;MQ=43.90;QD=26.63;SOR=0.877	GT:AD:DP:GQ:PL	1/1:0,57:57:99:1546,171,0
3L	3527131	3L_3527131_SNP	G	A	1570.77	.	AC=2;AF=1.00;AN=2;DB;DP=58;ExcessHet=3.0103;FS=0.000;MLEAC=2;MLEAF=1.00;MQ=43.71;QD=27.08;SOR=1.609	GT:AD:DP:GQ:PL	1/1:0,58:58:99:1599,174,0
3L	3527172	3L_3527172_SNP	C	A	1605.77	.	AC=2;AF=1.00;AN=2;DB;DP=58;ExcessHet=3.0103;FS=0.000;MLEAC=2;MLEAF=1.00;MQ=43.97;QD=27.69;SOR=1.085	GT:AD:DP:GQ:PL	1/1:0,58:58:99:1634,174,0
3L	3530409	.	G	T	1454.77	.	AC=2;AF=1.00;AN=2;DP=56;ExcessHet=3.0103;FS=0.000;MLEAC=2;MLEAF=1.00;MQ=43.90;QD=25.98;SOR=1.412	GT:AD:DP:GQ:PL	1/1:0,56:56:99:1483,166,0
3L	3530620	3L_3530620_SNP	C	A	1162.77	.	AC=2;AF=1.00;AN=2;DB;DP=46;ExcessHet=3.0103;FS=0.000;MLEAC=2;MLEAF=1.00;MQ=43.34;QD=26.43;SOR=1.230	GT:AD:DP:GQ:PL	1/1:0,44:44:99:1191,132,0
3L	3530783	.	AG	A	2437.73	.	AC=2;AF=1.00;AN=2;DP=54;ExcessHet=3.0103;FS=0.000;MLEAC=2;MLEAF=1.00;MQ=41.33;QD=24.14;SOR=0.693	GT:AD:DP:GQ:PL	1/1:0,54:54:99:2475,166,0
3L	3530786	3L_3530786_SNP	A	T	2446.77	.	AC=2;AF=1.00;AN=2;DB;DP=54;ExcessHet=3.0103;FS=0.000;MLEAC=2;MLEAF=1.00;MQ=41.33;QD=28.39;SOR=0.693	GT:AD:DP:GQ:PL	1/1:0,54:54:99:2475,166,0
3L	3530848	3L_3530848_SNP	G	A	2536.77	.	AC=2;AF=1.00;AN=2;DB;DP=56;ExcessHet=3.0103;FS=0.000;MLEAC=2;MLEAF=1.00;MQ=41.82;QD=27.88;SOR=0.765	GT:AD:DP:GQ:PL	1/1:0,56:56:99:2565,172,0
3L	3530862	3L_3530862_SNP	T	G	2637.77	.	AC=2;AF=1.00;AN=2;DB;DP=56;ExcessHet=3.0103;FS=0.000;MLEAC=2;MLEAF=1.00;MQ=41.91;QD=36.76;SOR=0.693	GT:AD:DP:GQ:PL	1/1:0,56:56:99:2666,181,0
3L	3530877	3L_3530877_SNP	A	T	2345.77	.	AC=2;AF=1.00;AN=2;DB;DP=53;ExcessHet=3.0103;FS=0.000;MLEAC=2;MLEAF=1.00;MQ=42.24;QD=32.51;SOR=0.730	GT:AD:DP:GQ:PL	1/1:0,53:53:99:2374,166,0
3L	3530918	3L_3530918_SNP	T	A	2387.77	.	AC=2;AF=1.00;AN=2;DB;DP=53;ExcessHet=3.0103;FS=0.000;MLEAC=2;MLEAF=1.00;MQ=42.88;QD=26.21;SOR=1.077	GT:AD:DP:GQ:PL	1/1:0,53:53:99:2416,163,0
3L	3531149	3L_3531149_SNP	T	C	988.77	.	AC=2;AF=1.00;AN=2;DB;DP=38;ExcessHet=3.0103;FS=0.000;MLEAC=2;MLEAF=1.00;MQ=43.54;QD=26.02;SOR=1.329	GT:AD:DP:GQ:PL	1/1:0,38:38:99:1017,114,0
3L	3531199	3L_3531199_SNP	G	A	1359.77	.	AC=2;AF=1.00;AN=2;DB;DP=50;ExcessHet=3.0103;FS=0.000;MLEAC=2;MLEAF=1.00;MQ=43.51;QD=27.20;SOR=0.773	GT:AD:DP:GQ:PL	1/1:0,50:50:99:1388,150,0
3L	3531311	3L_3531311_SNP	A	T	2311.77	.	AC=2;AF=1.00;AN=2;DB;DP=51;ExcessHet=3.0103;FS=0.000;MLEAC=2;MLEAF=1.00;MQ=42.62;QD=33.91;SOR=0.732	GT:AD:DP:GQ:PL	1/1:0,51:51:99:2340,157,0
3L	3531326	3L_3531326_SNP	T	C	2401.77	.	AC=2;AF=1.00;AN=2;DB;DP=52;ExcessHet=3.0103;FS=0.000;MLEAC=2;MLEAF=1.00;MQ=42.53;QD=29.57;SOR=0.853	GT:AD:DP:GQ:PL	1/1:0,52:52:99:2430,163,0
3L	3531332	3L_3531332_SNP	G	T	2249.77	.	AC=2;AF=1.00;AN=2;DB;DP=49;ExcessHet=3.0103;FS=0.000;MLEAC=2;MLEAF=1.00;MQ=42.43;QD=27.25;SOR=0.909	GT:AD:DP:GQ:PL	1/1:0,49:49:99:2278,154,0
3L	3531360	.	T	C	2050.77	.	AC=2;AF=1.00;AN=2;DP=47;ExcessHet=3.0103;FS=0.000;MLEAC=2;MLEAF=1.00;MQ=42.43;QD=33.40;SOR=1.022	GT:AD:DP:GQ:PL	1/1:0,47:47:99:2079,142,0
3L	3531780	3L_3531780_SNP	A	G	2994.77	.	AC=2;AF=1.00;AN=2;DB;DP=69;ExcessHet=3.0103;FS=0.000;MLEAC=2;MLEAF=1.00;MQ=42.91;QD=29.68;SOR=1.131	GT:AD:DP:GQ:PL	1/1:0,69:69:99:3023,208,0
3L	3532068	3L_3532068_SNP	A	T	1209.77	.	AC=2;AF=1.00;AN=2;DB;DP=46;ExcessHet=3.0103;FS=0.000;MLEAC=2;MLEAF=1.00;MQ=42.08;QD=26.30;SOR=0.976	GT:AD:DP:GQ:PL	1/1:0,46:46:99:1238,138,0
3L	3532158	.	A	ATGCT	2167.73	.	AC=2;AF=1.00;AN=2;DP=49;ExcessHet=3.0103;FS=0.000;MLEAC=2;MLEAF=1.00;MQ=41.20;QD=28.24;SOR=1.112	GT:AD:DP:GQ:PL	1/1:0,49:49:99:2205,147,0
3L	3532164	.	T	TGAG	2392.73	.	AC=2;AF=1.00;AN=2;DP=50;ExcessHet=3.0103;FS=0.000;MLEAC=2;MLEAF=1.00;MQ=41.26;QD=35.20;SOR=1.157	GT:AD:DP:GQ:PL	1/1:0,50:50:99:2430,163,0
3L	3532171	3L_3532171_SNP	A	G	2536.77	.	AC=2;AF=1.00;AN=2;DB;DP=57;ExcessHet=3.0103;FS=0.000;MLEAC=2;MLEAF=1.00;MQ=41.52;QD=26.99;SOR=1.342	GT:AD:DP:GQ:PL	1/1:0,57:57:99:2565,172,0
3L	3532194	3L_3532194_SNP	A	G	2716.77	.	AC=2;AF=1.00;AN=2;DB;DP=59;ExcessHet=3.0103;FS=0.000;MLEAC=2;MLEAF=1.00;MQ=41.94;QD=29.63;SOR=1.123	GT:AD:DP:GQ:PL	1/1:0,59:59:99:2745,184,0
3L	3532201	.	GTTATGGCACA	G	2599.73	.	AC=2;AF=1.00;AN=2;DP=58;ExcessHet=3.0103;FS=0.000;MLEAC=2;MLEAF=1.00;MQ=42.06;QD=35.77;SOR=1.085	GT:AD:DP:GQ:PL	1/1:0,58:58:99:2637,178,0
3L	3532548	3L_3532548_SNP	C	T	1514.77	.	AC=2;AF=1.00;AN=2;DB;DP=56;ExcessHet=3.0103;FS=0.000;MLEAC=2;MLEAF=1.00;MQ=43.90;QD=27.05;SOR=0.922	GT:AD:DP:GQ:PL	1/1:0,56:56:99:1543,168,0
3L	3532871	.	G	T	2914.77	.	AC=2;AF=1.00;AN=2;DP=66;ExcessHet=3.0103;FS=0.000;MLEAC=2;MLEAF=1.00;MQ=43.40;QD=32.05;SOR=0.818	GT:AD:DP:GQ:PL	1/1:0,66:66:99:2943,205,0
3L	3533304	3L_3533304_SNP	C	T	2070.77	.	AC=2;AF=1.00;AN=2;DB;DP=76;ExcessHet=3.0103;FS=0.000;MLEAC=2;MLEAF=1.00;MQ=43.60;QD=27.25;SOR=0.859	GT:AD:DP:GQ:PL	1/1:0,76:76:99:2099,228,0
3L	3533365	3L_3533365_SNP	G	A	1772.77	.	AC=2;AF=1.00;AN=2;DB;DP=68;ExcessHet=3.0103;FS=0.000;MLEAC=2;MLEAF=1.00;MQ=43.37;QD=26.07;SOR=1.022	GT:AD:DP:GQ:PL	1/1:0,68:68:99:1801,203,0
3L	3533411	3L_3533411_DEL	TA	T	2124.73	.	AC=2;AF=1.00;AN=2;DB;DP=66;ExcessHet=3.0103;FS=0.000;MLEAC=2;MLEAF=1.00;MQ=43.51;QD=32.19;SOR=0.886	GT:AD:DP:GQ:PL	1/1:0,66:66:99:2162,198,0
3L	3533482	3L_3533482_SNP	T	A	1810.77	.	AC=2;AF=1.00;AN=2;DB;DP=67;ExcessHet=3.0103;FS=0.000;MLEAC=2;MLEAF=1.00;MQ=43.80;QD=27.03;SOR=0.990	GT:AD:DP:GQ:PL	1/1:0,67:67:99:1839,201,0
3L	3533565	3L_3533565_SNP	G	A	1759.77	.	AC=2;AF=1.00;AN=2;DB;DP=67;ExcessHet=3.0103;FS=0.000;MLEAC=2;MLEAF=1.00;MQ=43.77;QD=26.27;SOR=1.318	GT:AD:DP:GQ:PL	1/1:0,67:67:99:1788,200,0
3L	3533721	.	T	C	3346.77	.	AC=2;AF=1.00;AN=2;DP=74;ExcessHet=3.0103;FS=0.000;MLEAC=2;MLEAF=1.00;MQ=43.70;QD=30.31;SOR=1.061	GT:AD:DP:GQ:PL	1/1:0,74:74:99:3375,226,0
3L	3533722	.	T	C	3346.77	.	AC=2;AF=1.00;AN=2;DP=74;ExcessHet=3.0103;FS=0.000;MLEAC=2;MLEAF=1.00;MQ=43.70;QD=27.80;SOR=1.061	GT:AD:DP:GQ:PL	1/1:0,74:74:99:3375,226,0
3L	3533735	3L_3533735_SNP	A	T	3132.77	.	AC=2;AF=1.00;AN=2;DB;DP=70;ExcessHet=3.0103;FS=0.000;MLEAC=2;MLEAF=1.00;MQ=43.71;QD=28.70;SOR=1.163	GT:AD:DP:GQ:PL	1/1:0,70:70:99:3161,214,0
3L	3533938	3L_3533938_SNP	C	T	811.77	.	AC=2;AF=1.00;AN=2;DB;DP=30;ExcessHet=3.0103;FS=0.000;MLEAC=2;MLEAF=1.00;MQ=43.69;QD=27.06;SOR=2.019	GT:AD:DP:GQ:PL	1/1:0,30:30:90:840,90,0
3L	3533990	3L_3533990_SNP	T	A	1617.77	.	AC=2;AF=1.00;AN=2;DB;DP=59;ExcessHet=3.0103;FS=0.000;MLEAC=2;MLEAF=1.00;MQ=43.58;QD=27.42;SOR=0.726	GT:AD:DP:GQ:PL	1/1:0,59:59:99:1646,177,0
3L	3534145	3L_3534145_SNP	G	A	2512.77	.	AC=2;AF=1.00;AN=2;DB;DP=59;ExcessHet=3.0103;FS=0.000;MLEAC=2;MLEAF=1.00;MQ=43.80;QD=27.01;SOR=0.762	GT:AD:DP:GQ:PL	1/1:0,58:58:99:2541,178,0
3L	3534155	3L_3534155_SNP	A	G	2434.77	.	AC=2;AF=1.00;AN=2;DB;DP=56;ExcessHet=3.0103;FS=0.000;MLEAC=2;MLEAF=1.00;MQ=43.76;QD=30.00;SOR=0.765	GT:AD:DP:GQ:PL	1/1:0,56:56:99:2463,169,0
3L	3534197	3L_3534197_SNP	C	A	1662.77	.	AC=2;AF=1.00;AN=2;DB;DP=62;ExcessHet=3.0103;FS=0.000;MLEAC=2;MLEAF=1.00;MQ=43.42;QD=27.26;SOR=0.725	GT:AD:DP:GQ:PL	1/1:0,61:61:99:1691,183,0
3L	3534220	3L_3534220_SNP	A	G	1552.77	.	AC=2;AF=1.00;AN=2;DB;DP=59;ExcessHet=3.0103;FS=0.000;MLEAC=2;MLEAF=1.00;MQ=43.65;QD=26.32;SOR=0.796	GT:AD:DP:GQ:PL	1/1:0,59:59:99:1581,177,0
3L	3534578	.	TGC	T	2282.73	.	AC=2;AF=1.00;AN=2;DP=53;ExcessHet=3.0103;FS=0.000;MLEAC=2;MLEAF=1.00;MQ=43.20;QD=27.42;SOR=1.609	GT:AD:DP:GQ:PL	1/1:0,52:52:99:2320,157,0
3L	3534582	.	G	GGAC	2327.73	.	AC=2;AF=1.00;AN=2;DP=51;ExcessHet=3.0103;FS=0.000;MLEAC=2;MLEAF=1.00;MQ=43.25;QD=31.99;SOR=1.702	GT:AD:DP:GQ:PL	1/1:0,51:51:99:2365,160,0
3L	3534583	.	T	A	2336.77	.	AC=2;AF=1.00;AN=2;DP=50;ExcessHet=3.0103;FS=0.000;MLEAC=2;MLEAF=1.00;MQ=43.23;QD=25.93;SOR=1.656	GT:AD:DP:GQ:PL	1/1:0,50:50:99:2365,160,0
3L	3534586	3L_3534586_SNP	C	A	2258.77	.	AC=2;AF=1.00;AN=2;DB;DP=51;ExcessHet=3.0103;FS=0.000;MLEAC=2;MLEAF=1.00;MQ=43.25;QD=31.75;SOR=1.565	GT:AD:DP:GQ:PL	1/1:0,51:51:99:2287,154,0
3L	3534668	.	CTCG	C	2069.73	.	AC=2;AF=1.00;AN=2;DP=47;ExcessHet=3.0103;FS=0.000;MLEAC=2;MLEAF=1.00;MQ=42.78;QD=33.28;SOR=0.823	GT:AD:DP:GQ:PL	1/1:0,47:47:99:2107,141,0
3L	3534710	3L_3534710_SNP	A	G	1208.77	.	AC=2;AF=1.00;AN=2;DB;DP=46;ExcessHet=3.0103;FS=0.000;MLEAC=2;MLEAF=1.00;MQ=42.58;QD=26.28;SOR=0.976	GT:AD:DP:GQ:PL	1/1:0,46:46:99:1237,138,0
3L	3534772	3L_3534772_INS	T	TA	1797.73	.	AC=2;AF=1.00;AN=2;DB;DP=41;ExcessHet=3.0103;FS=0.000;MLEAC=2;MLEAF=1.00;MQ=41.98;QD=30.66;SOR=0.843	GT:AD:DP:GQ:PL	1/1:0,41:41:99:1835,123,0
3L	3534889	3L_3534889_SNP	A	G	1676.77	.	AC=2;AF=1.00;AN=2;DB;DP=65;ExcessHet=3.0103;FS=0.000;MLEAC=2;MLEAF=1.00;MQ=42.76;QD=26.20;SOR=1.503	GT:AD:DP:GQ:PL	1/1:0,64:64:99:1705,190,0
3L	3534907	3L_3534907_SNP	T	G	2961.77	.	AC=2;AF=1.00;AN=2;DB;DP=67;ExcessHet=3.0103;FS=0.000;MLEAC=2;MLEAF=1.00;MQ=43.03;QD=26.87;SOR=1.230	GT:AD:DP:GQ:PL	1/1:0,67:67:99:2990,202,0
3L	3534908	3L_3534908_SNP	A	C	2961.77	.	AC=2;AF=1.00;AN=2;DB;DP=67;ExcessHet=3.0103;FS=0.000;MLEAC=2;MLEAF=1.00;MQ=43.03;QD=29.54;SOR=1.230	GT:AD:DP:GQ:PL	1/1:0,67:67:99:2990,202,0
3L	3534982	.	G	GT	2705.73	.	AC=2;AF=1.00;AN=2;DP=62;ExcessHet=3.0103;FS=0.000;MLEAC=2;MLEAF=1.00;MQ=43.14;QD=33.76;SOR=0.986	GT:AD:DP:GQ:PL	1/1:0,60:60:99:2743,187,0
3L	3534992	3L_3534992_SNP	G	A	2859.77	.	AC=2;AF=1.00;AN=2;DB;DP=64;ExcessHet=3.0103;FS=0.000;MLEAC=2;MLEAF=1.00;MQ=43.17;QD=33.44;SOR=0.822	GT:AD:DP:GQ:PL	1/1:0,64:64:99:2888,199,0
3L	3535342	.	T	C	2127.77	.	AC=2;AF=1.00;AN=2;DP=48;ExcessHet=3.0103;FS=0.000;MLEAC=2;MLEAF=1.00;MQ=44.00;QD=34.19;SOR=1.426	GT:AD:DP:GQ:PL	1/1:0,48:48:99:2156,144,0
3L	3535579	3L_3535579_SNP	A	G	2749.77	.	AC=2;AF=1.00;AN=2;DB;DP=61;ExcessHet=3.0103;FS=0.000;MLEAC=2;MLEAF=1.00;MQ=43.97;QD=29.28;SOR=0.941	GT:AD:DP:GQ:PL	1/1:0,61:61:99:2778,187,0
3L	3535693	.	ATAT	A	1970.73	.	AC=2;AF=1.00;AN=2;DP=48;ExcessHet=3.0103;FS=0.000;MLEAC=2;MLEAF=1.00;MQ=43.92;QD=25.28;SOR=0.829	GT:AD:DP:GQ:PL	1/1:0,45:45:99:2008,136,0
3L	3536953	3L_3536953_SNP	G	A	1316.77	.	AC=2;AF=1.00;AN=2;DB;DP=50;ExcessHet=3.0103;FS=0.000;MLEAC=2;MLEAF=1.00;MQ=43.24;QD=26.87;SOR=1.911	GT:AD:DP:GQ:PL	1/1:0,49:49:99:1345,147,0
3L	3537153	3L_3537153_SNP	A	G	864.77	.	AC=2;AF=1.00;AN=2;DB;DP=36;ExcessHet=3.0103;FS=0.000;MLEAC=2;MLEAF=1.00;MQ=43.38;QD=24.71;SOR=1.148	GT:AD:DP:GQ:PL	1/1:0,35:35:99:893,104,0
3L	3537365	3L_3537365_SNP	T	C	759.77	.	AC=2;AF=1.00;AN=2;DB;DP=29;ExcessHet=3.0103;FS=0.000;MLEAC=2;MLEAF=1.00;MQ=43.66;QD=26.20;SOR=0.906	GT:AD:DP:GQ:PL	1/1:0,29:29:87:788,87,0
3L	3537538	3L_3537538_SNP	C	T	1769.77	.	AC=2;AF=1.00;AN=2;DB;DP=40;ExcessHet=3.0103;FS=0.000;MLEAC=2;MLEAF=1.00;MQ=43.85;QD=31.04;SOR=1.445	GT:AD:DP:GQ:PL	1/1:0,40:40:99:1798,120,0
3L	3537602	.	T	TTTTA	1604.73	.	AC=2;AF=1.00;AN=2;DP=40;ExcessHet=3.0103;FS=0.000;MLEAC=2;MLEAF=1.00;MQ=43.67;QD=29.67;SOR=0.752	GT:AD:DP:GQ:PL	1/1:0,39:39:99:1642,117,0
3L	3538131	3L_3538131_SNP	T	C	1544.77	.	AC=2;AF=1.00;AN=2;DB;DP=58;ExcessHet=3.0103;FS=0.000;MLEAC=2;MLEAF=1.00;MQ=44.00;QD=26.63;SOR=0.762	GT:AD:DP:GQ:PL	1/1:0,58:58:99:1573,173,0
3L	3538157	3L_3538157_SNP	A	T	1789.77	.	AC=2;AF=1.00;AN=2;DB;DP=67;ExcessHet=3.0103;FS=0.000;MLEAC=2;MLEAF=1.00;MQ=44.00;QD=26.71;SOR=0.723	GT:AD:DP:GQ:PL	1/1:0,67:67:99:1818,200,0
3L	3538239	3L_3538239_SNP	G	T	2017.77	.	AC=2;AF=1.00;AN=2;DB;DP=76;ExcessHet=3.0103;FS=0.000;MLEAC=2;MLEAF=1.00;MQ=43.76;QD=26.90;SOR=0.774	GT:AD:DP:GQ:PL	1/1:0,75:75:99:2046,225,0
3L	3538333	3L_3538333_SNP	A	G	1976.77	.	AC=2;AF=1.00;AN=2;DB;DP=73;ExcessHet=3.0103;FS=0.000;MLEAC=2;MLEAF=1.00;MQ=44.00;QD=27.08;SOR=1.179	GT:AD:DP:GQ:PL	1/1:0,73:73:99:2005,219,0
3L	3539606	.	G	GT	1368.73	.	AC=2;AF=1.00;AN=2;DP=63;ExcessHet=3.0103;FS=0.000;MLEAC=2;MLEAF=1.00;MQ=43.95;QD=22.81;SOR=0.760	GT:AD:DP:GQ:PL	1/1:0,60:60:99:1406,179,0
3L	3539726	.	G	T	1336.77	.	AC=2;AF=1.00;AN=2;DP=50;ExcessHet=3.0103;FS=0.000;MLEAC=2;MLEAF=1.00;MQ=44.00;QD=26.74;SOR=1.051	GT:AD:DP:GQ:PL	1/1:0,50:50:99:1365,150,0
3L	3540072	3L_3540072_SNP	G	A	2576.77	.	AC=2;AF=1.00;AN=2;DB;DP=59;ExcessHet=3.0103;FS=0.000;MLEAC=2;MLEAF=1.00;MQ=43.93;QD=31.41;SOR=0.871	GT:AD:DP:GQ:PL	1/1:0,59:59:99:2605,180,0
3L	3540074	3L_3540074_SNP	G	A	2605.77	.	AC=2;AF=1.00;AN=2;DB;DP=56;ExcessHet=3.0103;FS=0.000;MLEAC=2;MLEAF=1.00;MQ=43.93;QD=29.07;SOR=0.765	GT:AD:DP:GQ:PL	1/1:0,56:56:99:2634,183,0
3L	3540078	3L_3540078_SNP	T	G	2472.77	.	AC=2;AF=1.00;AN=2;DB;DP=57;ExcessHet=3.0103;FS=0.000;MLEAC=2;MLEAF=1.00;MQ=43.93;QD=27.24;SOR=0.877	GT:AD:DP:GQ:PL	1/1:0,57:57:99:2501,171,0
3L	3540639	3L_3540639_SNP	G	A	1094.77	.	AC=2;AF=1.00;AN=2;DB;DP=42;ExcessHet=3.0103;FS=0.000;MLEAC=2;MLEAF=1.00;MQ=43.60;QD=26.70;SOR=1.206	GT:AD:DP:GQ:PL	1/1:0,41:41:99:1123,123,0
3L	3540708	3L_3540708_DEL	TAAGCAGAA	T	1921.73	.	AC=2;AF=1.00;AN=2;DB;DP=47;ExcessHet=3.0103;FS=0.000;MLEAC=2;MLEAF=1.00;MQ=43.16;QD=29.94;SOR=1.055	GT:AD:DP:GQ:PL	1/1:0,43:43:99:1959,133,0
3L	3540736	3L_3540736_SNP	G	T	1935.77	.	AC=2;AF=1.00;AN=2;DB;DP=43;ExcessHet=3.0103;FS=0.000;MLEAC=2;MLEAF=1.00;MQ=43.22;QD=29.78;SOR=1.005	GT:AD:DP:GQ:PL	1/1:0,42:42:99:1964,133,0
3L	3540914	3L_3540914_SNP	C	T	787.77	.	AC=2;AF=1.00;AN=2;DB;DP=30;ExcessHet=3.0103;FS=0.000;MLEAC=2;MLEAF=1.00;MQ=43.30;QD=26.26;SOR=0.976	GT:AD:DP:GQ:PL	1/1:0,30:30:90:816,90,0
3L	3541019	3L_3541019_SNP	T	A	1259.77	.	AC=2;AF=1.00;AN=2;DB;DP=48;ExcessHet=3.0103;FS=0.000;MLEAC=2;MLEAF=1.00;MQ=43.26;QD=26.25;SOR=1.298	GT:AD:DP:GQ:PL	1/1:0,48:48:99:1288,144,0
3L	3541046	3L_3541046_SNP	C	G	1376.77	.	AC=2;AF=1.00;AN=2;DB;DP=55;ExcessHet=3.0103;FS=0.000;MLEAC=2;MLEAF=1.00;MQ=43.27;QD=25.50;SOR=1.220	GT:AD:DP:GQ:PL	1/1:0,54:54:99:1405,161,0
3L	3542288	.	G	A	1455.77	.	AC=2;AF=1.00;AN=2;DP=55;ExcessHet=3.0103;FS=0.000;MLEAC=2;MLEAF=1.00;MQ=43.96;QD=26.47;SOR=0.804	GT:AD:DP:GQ:PL	1/1:0,55:55:99:1484,165,0
3L	3543203	.	C	G	2044.77	.	AC=2;AF=1.00;AN=2;DP=80;ExcessHet=3.0103;FS=0.000;MLEAC=2;MLEAF=1.00;MQ=43.98;QD=25.56;SOR=0.796	GT:AD:DP:GQ:PL	1/1:0,80:80:99:2073,237,0
3L	3543512	3L_3543512_SNP	G	T	1344.77	.	AC=2;AF=1.00;AN=2;BaseQRankSum=1.731;ClippingRankSum=0.000;DB;DP=34;ExcessHet=3.0103;FS=3.554;MLEAC=2;MLEAF=1.00;MQ=43.94;MQRankSum=0.000;QD=28.29;ReadPosRankSum=-0.743;SOR=0.707	GT:AD:DP:GQ:PL	1/1:1,33:34:53:1373,53,0
3L	3543519	3L_3543519_SNP	G	C	1328.77	.	AC=2;AF=1.00;AN=2;BaseQRankSum=1.501;ClippingRankSum=0.000;DB;DP=33;ExcessHet=3.0103;FS=3.724;MLEAC=2;MLEAF=1.00;MQ=43.94;MQRankSum=0.000;QD=29.41;ReadPosRankSum=-0.501;SOR=0.829	GT:AD:DP:GQ:PL	1/1:1,32:33:53:1357,53,0
3L	3543711	3L_3543711_SNP	C	T	1067.77	.	AC=2;AF=1.00;AN=2;DB;DP=39;ExcessHet=3.0103;FS=0.000;MLEAC=2;MLEAF=1.00;MQ=43.74;QD=27.38;SOR=1.096	GT:AD:DP:GQ:PL	1/1:0,39:39:99:1096,117,0
3L	3543802	3L_3543802_SNP	A	G	1373.77	.	AC=2;AF=1.00;AN=2;DB;DP=54;ExcessHet=3.0103;FS=0.000;MLEAC=2;MLEAF=1.00;MQ=43.33;QD=25.92;SOR=0.808	GT:AD:DP:GQ:PL	1/1:0,53:53:99:1402,159,0
3L	3543840	3L_3543840_SNP	C	T	1223.77	.	AC=2;AF=1.00;AN=2;DB;DP=48;ExcessHet=3.0103;FS=0.000;MLEAC=2;MLEAF=1.00;MQ=43.20;QD=26.04;SOR=0.735	GT:AD:DP:GQ:PL	1/1:0,47:47:99:1252,141,0
3L	3543869	3L_3543869_SNP	G	T	1347.77	.	AC=2;AF=1.00;AN=2;DB;DP=51;ExcessHet=3.0103;FS=0.000;MLEAC=2;MLEAF=1.00;MQ=43.90;QD=26.96;SOR=1.051	GT:AD:DP:GQ:PL	1/1:0,50:50:99:1376,149,0
3L	3545959	3L_3545959_SNP	C	G	1324.77	.	AC=2;AF=1.00;AN=2;DB;DP=49;ExcessHet=3.0103;FS=0.000;MLEAC=2;MLEAF=1.00;MQ=44.00;QD=27.04;SOR=0.909	GT:AD:DP:GQ:PL	1/1:0,49:49:99:1353,147,0
3L	3546865	3L_3546865_SNP	A	T	2059.77	.	AC=2;AF=1.00;AN=2;DB;DP=77;ExcessHet=3.0103;FS=0.000;MLEAC=2;MLEAF=1.00;MQ=42.94;QD=26.75;SOR=0.719	GT:AD:DP:GQ:PL	1/1:0,77:77:99:2088,230,0
3L	3547272	.	T	A	1231.77	.	AC=2;AF=1.00;AN=2;DP=45;ExcessHet=3.0103;FS=0.000;MLEAC=2;MLEAF=1.00;MQ=43.96;QD=27.37;SOR=1.559	GT:AD:DP:GQ:PL	1/1:0,45:45:99:1260,135,0
3L	3548100	.	TA	T	3652.73	.	AC=2;AF=1.00;AN=2;DP=80;ExcessHet=3.0103;FS=0.000;MLEAC=2;MLEAF=1.00;MQ=43.03;QD=35.14;SOR=1.310	GT:AD:DP:GQ:PL	1/1:0,80:80:99:3690,247,0
3L	3548427	3L_3548427_SNP	A	T	1364.77	.	AC=2;AF=1.00;AN=2;DB;DP=51;ExcessHet=3.0103;FS=0.000;MLEAC=2;MLEAF=1.00;MQ=43.78;QD=26.76;SOR=1.094	GT:AD:DP:GQ:PL	1/1:0,51:51:99:1393,152,0
3L	3550602	3L_3550602_SNP	C	T	1069.77	.	AC=2;AF=1.00;AN=2;DB;DP=42;ExcessHet=3.0103;FS=0.000;MLEAC=2;MLEAF=1.00;MQ=43.95;QD=26.09;SOR=1.075	GT:AD:DP:GQ:PL	1/1:0,41:41:99:1098,122,0
3L	3551626	.	ATATG	A	2420.73	.	AC=2;AF=1.00;AN=2;DP=55;ExcessHet=3.0103;FS=0.000;MLEAC=2;MLEAF=1.00;MQ=43.73;QD=29.09;SOR=1.402	GT:AD:DP:GQ:PL	1/1:0,53:53:99:2458,166,0
3L	3552278	.	A	T	1763.77	.	AC=2;AF=1.00;AN=2;DP=65;ExcessHet=3.0103;FS=0.000;MLEAC=2;MLEAF=1.00;MQ=43.52;QD=27.13;SOR=0.787	GT:AD:DP:GQ:PL	1/1:0,65:65:99:1792,195,0
3L	3552657	3L_3552657_SNP	C	A	2842.77	.	AC=2;AF=1.00;AN=2;DB;DP=62;ExcessHet=3.0103;FS=0.000;MLEAC=2;MLEAF=1.00;MQ=43.60;QD=28.82;SOR=0.693	GT:AD:DP:GQ:PL	1/1:0,62:62:99:2871,193,0
3L	3557464	.	T	TATATTACC	2423.73	.	AC=2;AF=1.00;AN=2;DP=50;ExcessHet=3.0103;FS=0.000;MLEAC=2;MLEAF=1.00;MQ=41.05;QD=25.97;SOR=1.270	GT:AD:DP:GQ:PL	1/1:0,50:50:99:2461,166,0
3L	3557473	.	T	A	2266.77	.	AC=2;AF=1.00;AN=2;DP=49;ExcessHet=3.0103;FS=0.000;MLEAC=2;MLEAF=1.00;MQ=40.92;QD=29.52;SOR=1.112	GT:AD:DP:GQ:PL	1/1:0,49:49:99:2295,153,0
3L	3557474	.	C	T	2221.77	.	AC=2;AF=1.00;AN=2;DP=47;ExcessHet=3.0103;FS=0.000;MLEAC=2;MLEAF=1.00;MQ=40.79;QD=24.23;SOR=1.251	GT:AD:DP:GQ:PL	1/1:0,47:47:99:2250,150,0
3L	3557507	.	T	TA	2347.73	.	AC=2;AF=1.00;AN=2;DP=51;ExcessHet=3.0103;FS=0.000;MLEAC=2;MLEAF=1.00;MQ=41.02;QD=29.24;SOR=1.390	GT:AD:DP:GQ:PL	1/1:0,50:50:99:2385,160,0
3L	3557509	.	AGG	A	2437.73	.	AC=2;AF=1.00;AN=2;DP=53;ExcessHet=3.0103;FS=0.000;MLEAC=2;MLEAF=1.00;MQ=41.41;QD=32.58;SOR=1.287	GT:AD:DP:GQ:PL	1/1:0,53:53:99:2475,166,0
3L	3557513	3L_3557513_SNP	A	T	2446.77	.	AC=2;AF=1.00;AN=2;DB;DP=55;ExcessHet=3.0103;FS=0.000;MLEAC=2;MLEAF=1.00;MQ=41.45;QD=28.30;SOR=1.262	GT:AD:DP:GQ:PL	1/1:0,55:55:99:2475,166,0
3L	3557514	.	A	ACC	2437.73	.	AC=2;AF=1.00;AN=2;DP=53;ExcessHet=3.0103;FS=0.000;MLEAC=2;MLEAF=1.00;MQ=41.35;QD=30.28;SOR=1.179	GT:AD:DP:GQ:PL	1/1:0,53:53:99:2475,166,0
3L	3558029	.	C	T	2044.77	.	AC=2;AF=1.00;AN=2;DP=49;ExcessHet=3.0103;FS=0.000;MLEAC=2;MLEAF=1.00;MQ=42.82;QD=29.31;SOR=1.007	GT:AD:DP:GQ:PL	1/1:0,49:49:99:2073,147,0
3L	3558165	.	CGGTTGTGTTCT	C	2466.73	.	AC=2;AF=1.00;AN=2;DP=59;ExcessHet=3.0103;FS=0.000;MLEAC=2;MLEAF=1.00;MQ=41.06;QD=28.95;SOR=1.009	GT:AD:DP:GQ:PL	1/1:0,56:56:99:2504,169,0
3L	3558207	3L_3558207_SNP	C	A	1621.77	.	AC=2;AF=1.00;AN=2;DB;DP=61;ExcessHet=3.0103;FS=0.000;MLEAC=2;MLEAF=1.00;MQ=40.98;QD=26.59;SOR=0.725	GT:AD:DP:GQ:PL	1/1:0,61:61:99:1650,182,0
3L	3558255	3L_3558255_SNP	G	A	2231.77	.	AC=2;AF=1.00;AN=2;DB;DP=84;ExcessHet=3.0103;FS=0.000;MLEAC=2;MLEAF=1.00;MQ=39.42;QD=26.57;SOR=0.693	GT:AD:DP:GQ:PL	1/1:0,84:84:99:2260,250,0
3L	3558275	.	G	GA	1596.73	.	AC=2;AF=1.00;AN=2;DP=80;ExcessHet=3.0103;FS=0.000;MLEAC=2;MLEAF=1.00;MQ=38.51;QD=21.58;SOR=0.927	GT:AD:DP:GQ:PL	1/1:0,74:74:99:1634,220,0
3L	3558298	3L_3558298_SNP	G	C	3301.77	.	AC=2;AF=1.00;AN=2;DB;DP=74;ExcessHet=3.0103;FS=0.000;MLEAC=2;MLEAF=1.00;MQ=37.97;QD=27.52;SOR=0.693	GT:AD:DP:GQ:PL	1/1:0,74:74:99:3330,223,0
3L	3558299	3L_3558299_SNP	G	T	3301.77	.	AC=2;AF=1.00;AN=2;DB;DP=74;ExcessHet=3.0103;FS=0.000;MLEAC=2;MLEAF=1.00;MQ=37.97;QD=30.78;SOR=0.693	GT:AD:DP:GQ:PL	1/1:0,74:74:99:3330,223,0
3L	3558302	3L_3558302_SNP	A	C	3370.77	.	AC=2;AF=1.00;AN=2;DB;DP=73;ExcessHet=3.0103;FS=0.000;MLEAC=2;MLEAF=1.00;MQ=37.98;QD=29.47;SOR=0.720	GT:AD:DP:GQ:PL	1/1:0,73:73:99:3399,229,0
3L	3558306	3L_3558306_SNP	C	T	3235.77	.	AC=2;AF=1.00;AN=2;DB;DP=73;ExcessHet=3.0103;FS=0.000;MLEAC=2;MLEAF=1.00;MQ=37.96;QD=28.34;SOR=0.720	GT:AD:DP:GQ:PL	1/1:0,73:73:99:3264,220,0
3L	3558322	.	C	CTCTCTG	3291.73	.	AC=2;AF=1.00;AN=2;DP=74;ExcessHet=3.0103;FS=0.000;MLEAC=2;MLEAF=1.00;MQ=37.99;QD=30.45;SOR=0.749	GT:AD:DP:GQ:PL	1/1:0,72:72:99:3329,222,0
3L	3558324	.	G	GC	3674.73	.	AC=2;AF=1.00;AN=2;DP=71;ExcessHet=3.0103;FS=0.000;MLEAC=2;MLEAF=1.00;MQ=38.20;QD=28.25;SOR=0.721	GT:AD:DP:GQ:PL	1/1:0,71:71:99:3712,250,0
3L	3558325	.	T	TTCTCATAATATC	3540.73	.	AC=2;AF=1.00;AN=2;DP=70;ExcessHet=3.0103;FS=0.000;MLEAC=2;MLEAF=1.00;MQ=38.16;QD=31.10;SOR=0.750	GT:AD:DP:GQ:PL	1/1:0,70:70:99:3578,241,0
3L	3558334	3L_3558334_SNP	A	C	3119.77	.	AC=2;AF=1.00;AN=2;DB;DP=67;ExcessHet=3.0103;FS=0.000;MLEAC=2;MLEAF=1.00;MQ=38.36;QD=27.31;SOR=0.723	GT:AD:DP:GQ:PL	1/1:0,67:67:99:3148,214,0
3L	3558346	.	TATATA	T	2680.73	.	AC=2;AF=1.00;AN=2;DP=64;ExcessHet=3.0103;FS=0.000;MLEAC=2;MLEAF=1.00;MQ=38.27;QD=25.79;SOR=0.793	GT:AD:DP:GQ:PL	1/1:0,61:61:99:2718,189,0
3L	3558357	3L_3558357_SNP	G	A	2689.77	.	AC=2;AF=1.00;AN=2;DB;DP=62;ExcessHet=3.0103;FS=0.000;MLEAC=2;MLEAF=1.00;MQ=38.25;QD=31.39;SOR=0.758	GT:AD:DP:GQ:PL	1/1:0,62:62:99:2718,189,0
3L	3558369	3L_3558369_SNP	T	G	2424.77	.	AC=2;AF=1.00;AN=2;DB;DP=56;ExcessHet=3.0103;FS=0.000;MLEAC=2;MLEAF=1.00;MQ=38.44;QD=28.85;SOR=0.841	GT:AD:DP:GQ:PL	1/1:0,56:56:99:2453,168,0
3L	3558372	3L_3558372_SNP	A	T	2424.77	.	AC=2;AF=1.00;AN=2;DB;DP=55;ExcessHet=3.0103;FS=0.000;MLEAC=2;MLEAF=1.00;MQ=38.48;QD=32.72;SOR=0.884	GT:AD:DP:GQ:PL	1/1:0,55:55:99:2453,168,0
3L	3558388	3L_3558388_SNP	C	T	2473.77	.	AC=2;AF=1.00;AN=2;DB;DP=55;ExcessHet=3.0103;FS=0.000;MLEAC=2;MLEAF=1.00;MQ=39.73;QD=31.48;SOR=0.884	GT:AD:DP:GQ:PL	1/1:0,55:55:99:2502,172,0
3L	3558396	3L_3558396_SNP	T	C	2504.77	.	AC=2;AF=1.00;AN=2;DB;DP=58;ExcessHet=3.0103;FS=0.000;MLEAC=2;MLEAF=1.00;MQ=39.96;QD=22.15;SOR=0.997	GT:AD:DP:GQ:PL	1/1:0,58:58:99:2533,175,0
3L	3558418	3L_3558418_SNP	C	T	2626.77	.	AC=2;AF=1.00;AN=2;DB;DP=59;ExcessHet=3.0103;FS=0.000;MLEAC=2;MLEAF=1.00;MQ=41.46;QD=30.67;SOR=0.950	GT:AD:DP:GQ:PL	1/1:0,59:59:99:2655,178,0
3L	3558420	3L_3558420_SNP	C	T	2626.77	.	AC=2;AF=1.00;AN=2;DB;DP=59;ExcessHet=3.0103;FS=0.000;MLEAC=2;MLEAF=1.00;MQ=41.46;QD=26.75;SOR=0.950	GT:AD:DP:GQ:PL	1/1:0,59:59:99:2655,178,0
3L	3558510	.	A	ATCC	3275.73	.	AC=2;AF=1.00;AN=2;DP=74;ExcessHet=3.0103;FS=0.000;MLEAC=2;MLEAF=1.00;MQ=42.25;QD=33.60;SOR=0.807	GT:AD:DP:GQ:PL	1/1:0,72:72:99:3313,223,0
3L	3559076	3L_3559076_SNP	G	A	2429.77	.	AC=2;AF=1.00;AN=2;DB;DP=52;ExcessHet=3.0103;FS=0.000;MLEAC=2;MLEAF=1.00;MQ=42.36;QD=27.50;SOR=1.609	GT:AD:DP:GQ:PL	1/1:0,52:52:99:2458,166,0
3L	3559077	3L_3559077_SNP	A	C	2384.77	.	AC=2;AF=1.00;AN=2;DB;DP=53;ExcessHet=3.0103;FS=0.000;MLEAC=2;MLEAF=1.00;MQ=42.35;QD=29.65;SOR=1.524	GT:AD:DP:GQ:PL	1/1:0,53:53:99:2413,163,0
3L	3559111	3L_3559111_SNP	G	A	2256.77	.	AC=2;AF=1.00;AN=2;DB;DP=50;ExcessHet=3.0103;FS=0.000;MLEAC=2;MLEAF=1.00;MQ=42.30;QD=27.80;SOR=0.773	GT:AD:DP:GQ:PL	1/1:0,50:50:99:2285,154,0
3L	3560925	3L_3560925_DEL	CT	C	1911.73	.	AC=2;AF=1.00;AN=2;DB;DP=54;ExcessHet=3.0103;FS=0.000;MLEAC=2;MLEAF=1.00;MQ=43.93;QD=31.54;SOR=0.846	GT:AD:DP:GQ:PL	1/1:0,54:54:99:1949,163,0
3L	3563326	.	AAG	A	1039.73	.	AC=2;AF=1.00;AN=2;BaseQRankSum=-0.066;ClippingRankSum=0.000;DP=61;ExcessHet=3.0103;FS=3.254;MLEAC=2;MLEAF=1.00;MQ=43.92;MQRankSum=-0.097;QD=18.90;ReadPosRankSum=0.725;SOR=0.458	GT:AD:DP:GQ:PL	1/1:1,54:55:99:1077,142,0
3L	3563529	3L_3563529_SNP	A	T	1586.77	.	AC=2;AF=1.00;AN=2;DB;DP=58;ExcessHet=3.0103;FS=0.000;MLEAC=2;MLEAF=1.00;MQ=42.09;QD=27.36;SOR=0.836	GT:AD:DP:GQ:PL	1/1:0,58:58:99:1615,174,0
3L	3563834	3L_3563834_SNP	T	C	2667.77	.	AC=2;AF=1.00;AN=2;DB;DP=59;ExcessHet=3.0103;FS=0.000;MLEAC=2;MLEAF=1.00;MQ=41.49;QD=30.94;SOR=0.871	GT:AD:DP:GQ:PL	1/1:0,59:59:99:2696,181,0
3L	3563836	3L_3563836_SNP	A	G	2667.77	.	AC=2;AF=1.00;AN=2;DB;DP=60;ExcessHet=3.0103;FS=0.000;MLEAC=2;MLEAF=1.00;MQ=41.48;QD=30.92;SOR=0.831	GT:AD:DP:GQ:PL	1/1:0,60:60:99:2696,181,0
3L	3563839	3L_3563839_SNP	T	C	2577.77	.	AC=2;AF=1.00;AN=2;DB;DP=58;ExcessHet=3.0103;FS=0.000;MLEAC=2;MLEAF=1.00;MQ=41.50;QD=33.92;SOR=0.762	GT:AD:DP:GQ:PL	1/1:0,58:58:99:2606,175,0
3L	3564056	3L_3564056_SNP	T	C	1712.77	.	AC=2;AF=1.00;AN=2;DB;DP=63;ExcessHet=3.0103;FS=0.000;MLEAC=2;MLEAF=1.00;MQ=43.67;QD=27.19;SOR=0.933	GT:AD:DP:GQ:PL	1/1:0,63:63:99:1741,188,0
3L	3564185	3L_3564185_SNP	T	G	3313.77	.	AC=2;AF=1.00;AN=2;DB;DP=75;ExcessHet=3.0103;FS=0.000;MLEAC=2;MLEAF=1.00;MQ=43.30;QD=27.81;SOR=0.864	GT:AD:DP:GQ:PL	1/1:0,74:74:99:3342,228,0
3L	3564186	3L_3564186_SNP	G	A	3313.77	.	AC=2;AF=1.00;AN=2;DB;DP=77;ExcessHet=3.0103;FS=0.000;MLEAC=2;MLEAF=1.00;MQ=43.32;QD=31.81;SOR=0.801	GT:AD:DP:GQ:PL	1/1:0,76:76:99:3342,228,0
3L	3564303	3L_3564303_SNP	T	C	1691.77	.	AC=2;AF=1.00;AN=2;DB;DP=65;ExcessHet=3.0103;FS=0.000;MLEAC=2;MLEAF=1.00;MQ=43.83;QD=26.03;SOR=0.854	GT:AD:DP:GQ:PL	1/1:0,65:65:99:1720,194,0
3L	3564537	3L_3564537_SNP	G	C	2736.77	.	AC=2;AF=1.00;AN=2;DB;DP=68;ExcessHet=3.0103;FS=0.000;MLEAC=2;MLEAF=1.00;MQ=43.97;QD=30.48;SOR=1.318	GT:AD:DP:GQ:PL	1/1:0,67:67:99:2765,202,0
3L	3565096	.	G	GAA	1648.73	.	AC=2;AF=1.00;AN=2;DP=38;ExcessHet=3.0103;FS=0.000;MLEAC=2;MLEAF=1.00;MQ=43.25;QD=24.14;SOR=0.693	GT:AD:DP:GQ:PL	1/1:0,38:38:99:1686,114,0
3L	3565097	.	G	A	1657.77	.	AC=2;AF=1.00;AN=2;DP=38;ExcessHet=3.0103;FS=0.000;MLEAC=2;MLEAF=1.00;MQ=43.25;QD=29.78;SOR=0.693	GT:AD:DP:GQ:PL	1/1:0,38:38:99:1686,114,0
3L	3565144	3L_3565144_SNP	T	C	1665.77	.	AC=2;AF=1.00;AN=2;DB;DP=37;ExcessHet=3.0103;FS=0.000;MLEAC=2;MLEAF=1.00;MQ=43.23;QD=35.02;SOR=0.859	GT:AD:DP:GQ:PL	1/1:0,37:37:99:1694,114,0
3L	3565158	.	G	A	2033.77	.	AC=2;AF=1.00;AN=2;DP=44;ExcessHet=3.0103;FS=0.000;MLEAC=2;MLEAF=1.00;MQ=43.27;QD=33.40;SOR=1.230	GT:AD:DP:GQ:PL	1/1:0,44:44:99:2062,138,0
3L	3565160	.	G	T	2023.77	.	AC=2;AF=1.00;AN=2;DP=44;ExcessHet=3.0103;FS=0.000;MLEAC=2;MLEAF=1.00;MQ=43.27;QD=26.84;SOR=1.230	GT:AD:DP:GQ:PL	1/1:0,44:44:99:2052,138,0
3L	3565167	3L_3565167_SNP	G	T	1919.77	.	AC=2;AF=1.00;AN=2;DB;DP=44;ExcessHet=3.0103;FS=0.000;MLEAC=2;MLEAF=1.00;MQ=43.27;QD=32.00;SOR=1.105	GT:AD:DP:GQ:PL	1/1:0,44:44:99:1948,132,0
3L	3565297	.	CCTT	C	1670.73	.	AC=2;AF=1.00;AN=2;DP=38;ExcessHet=3.0103;FS=0.000;MLEAC=2;MLEAF=1.00;MQ=43.76;QD=29.44;SOR=1.040	GT:AD:DP:GQ:PL	1/1:0,38:38:99:1708,114,0
3L	3566524	3L_3566524_SNP	T	C	1771.77	.	AC=2;AF=1.00;AN=2;DB;DP=40;ExcessHet=3.0103;FS=0.000;MLEAC=2;MLEAF=1.00;MQ=42.31;QD=36.08;SOR=0.693	GT:AD:DP:GQ:PL	1/1:0,40:40:99:1800,123,0
3L	3566529	3L_3566529_SNP	G	T	1915.77	.	AC=2;AF=1.00;AN=2;DB;DP=43;ExcessHet=3.0103;FS=0.000;MLEAC=2;MLEAF=1.00;MQ=42.34;QD=31.81;SOR=0.836	GT:AD:DP:GQ:PL	1/1:0,43:43:99:1944,135,0
3L	3568018	3L_3568018_SNP	G	C	2142.77	.	AC=2;AF=1.00;AN=2;DB;DP=78;ExcessHet=3.0103;FS=0.000;MLEAC=2;MLEAF=1.00;MQ=44.00;QD=27.47;SOR=0.914	GT:AD:DP:GQ:PL	1/1:0,78:78:99:2171,234,0
3L	3568902	.	T	A	1712.77	.	AC=2;AF=1.00;AN=2;DP=63;ExcessHet=3.0103;FS=0.000;MLEAC=2;MLEAF=1.00;MQ=43.58;QD=27.19;SOR=0.724	GT:AD:DP:GQ:PL	1/1:0,63:63:99:1741,189,0
3L	3569183	3L_3569183_SNP	T	G	3076.77	.	AC=2;AF=1.00;AN=2;DB;DP=67;ExcessHet=3.0103;FS=0.000;MLEAC=2;MLEAF=1.00;MQ=44.00;QD=31.10;SOR=0.784	GT:AD:DP:GQ:PL	1/1:0,67:67:99:3105,208,0
3L	3570547	3L_3570547_SNP	G	T	1087.77	.	AC=2;AF=1.00;AN=2;DB;DP=42;ExcessHet=3.0103;FS=0.000;MLEAC=2;MLEAF=1.00;MQ=42.83;QD=25.90;SOR=0.892	GT:AD:DP:GQ:PL	1/1:0,42:42:99:1116,125,0
3L	3570565	.	G	GC	964.27	.	AC=2;AF=1.00;AN=2;BaseQRankSum=-0.592;ClippingRankSum=0.000;DP=43;ExcessHet=3.0103;FS=0.000;MLEAC=2;MLEAF=1.00;MQ=42.76;MQRankSum=-1.323;QD=24.11;ReadPosRankSum=0.654;SOR=0.927	GT:AD:DP:GQ:PL	1/1:4,36:40:1:999,1,0
3L	3570568	.	T	TA	964.27	.	AC=2;AF=1.00;AN=2;BaseQRankSum=-1.520;ClippingRankSum=0.000;DP=43;ExcessHet=3.0103;FS=0.000;MLEAC=2;MLEAF=1.00;MQ=42.76;MQRankSum=-1.323;QD=24.11;ReadPosRankSum=0.767;SOR=0.927	GT:AD:DP:GQ:PL	1/1:4,36:40:1:999,1,0
3L	3570570	.	T	A	1711.73	.	AC=2;AF=1.00;AN=2;DP=43;ExcessHet=3.0103;FS=0.000;MLEAC=2;MLEAF=1.00;MQ=42.76;QD=30.94;SOR=0.902	GT:AD:DP:GQ:PL	1/1:0,40:40:99:1749,120,0
3L	3570584	3L_3570584_SNP	T	C	1032.77	.	AC=2;AF=1.00;AN=2;DB;DP=41;ExcessHet=3.0103;FS=0.000;MLEAC=2;MLEAF=1.00;MQ=42.80;QD=25.82;SOR=0.793	GT:AD:DP:GQ:PL	1/1:0,40:40:99:1061,119,0
3L	3571051	.	TAA	T	1662.73	.	AC=2;AF=1.00;AN=2;DP=57;ExcessHet=3.0103;FS=0.000;MLEAC=2;MLEAF=1.00;MQ=43.90;QD=30.23;SOR=0.970	GT:AD:DP:GQ:PL	1/1:0,55:55:99:1700,165,0
3L	3571212	3L_3571212_SNP	G	A	2041.77	.	AC=2;AF=1.00;AN=2;DB;DP=45;ExcessHet=3.0103;FS=0.000;MLEAC=2;MLEAF=1.00;MQ=43.76;QD=28.51;SOR=0.929	GT:AD:DP:GQ:PL	1/1:0,45:45:99:2070,138,0
3L	3571215	3L_3571215_SNP	G	C	2086.77	.	AC=2;AF=1.00;AN=2;DB;DP=46;ExcessHet=3.0103;FS=0.000;MLEAC=2;MLEAF=1.00;MQ=43.77;QD=32.42;SOR=0.976	GT:AD:DP:GQ:PL	1/1:0,46:46:99:2115,141,0
3L	3571411	3L_3571411_SNP	C	T	1019.77	.	AC=2;AF=1.00;AN=2;DB;DP=41;ExcessHet=3.0103;FS=0.000;MLEAC=2;MLEAF=1.00;MQ=43.95;QD=26.15;SOR=0.743	GT:AD:DP:GQ:PL	1/1:0,39:39:99:1048,117,0
3L	3573619	.	C	T	1706.77	.	AC=2;AF=1.00;AN=2;DP=64;ExcessHet=3.0103;FS=0.000;MLEAC=2;MLEAF=1.00;MQ=43.49;QD=26.67;SOR=0.822	GT:AD:DP:GQ:PL	1/1:0,64:64:99:1735,191,0
3L	3573933	.	GGAAA	G	1683.73	.	AC=2;AF=1.00;AN=2;BaseQRankSum=1.224;ClippingRankSum=0.000;DP=68;ExcessHet=3.0103;FS=3.012;MLEAC=2;MLEAF=1.00;MQ=43.91;MQRankSum=0.000;QD=25.51;ReadPosRankSum=-1.029;SOR=0.148	GT:AD:DP:GQ:PL	1/1:2,64:66:99:1721,162,0
3L	3574686	.	C	A	2029.77	.	AC=2;AF=1.00;AN=2;DP=48;ExcessHet=3.0103;FS=0.000;MLEAC=2;MLEAF=1.00;MQ=43.84;QD=31.32;SOR=0.693	GT:AD:DP:GQ:PL	1/1:0,48:48:99:2058,144,0
3L	3574750	3L_3574750_SNP	A	C	1751.77	.	AC=2;AF=1.00;AN=2;DB;DP=41;ExcessHet=3.0103;FS=0.000;MLEAC=2;MLEAF=1.00;MQ=43.81;QD=28.23;SOR=1.206	GT:AD:DP:GQ:PL	1/1:0,41:41:99:1780,123,0
3L	3576660	.	T	C	1041.77	.	AC=2;AF=1.00;AN=2;DP=42;ExcessHet=3.0103;FS=0.000;MLEAC=2;MLEAF=1.00;MQ=43.95;QD=26.04;SOR=0.902	GT:AD:DP:GQ:PL	1/1:0,40:40:99:1070,120,0
3L	3577225	.	T	A	1205.77	.	AC=2;AF=1.00;AN=2;DP=53;ExcessHet=3.0103;FS=0.000;MLEAC=2;MLEAF=1.00;MQ=43.96;QD=23.64;SOR=1.436	GT:AD:DP:GQ:PL	1/1:0,51:51:99:1234,149,0
3L	3577424	3L_3577424_SNP	G	A	792.77	.	AC=2;AF=1.00;AN=2;DB;DP=32;ExcessHet=3.0103;FS=0.000;MLEAC=2;MLEAF=1.00;MQ=43.82;QD=25.57;SOR=2.093	GT:AD:DP:GQ:PL	1/1:0,31:31:92:821,92,0
3L	3578072	3L_3578072_SNP	G	A	1307.77	.	AC=2;AF=1.00;AN=2;DB;DP=52;ExcessHet=3.0103;FS=0.000;MLEAC=2;MLEAF=1.00;MQ=43.96;QD=25.15;SOR=1.358	GT:AD:DP:GQ:PL	1/1:0,52:52:99:1336,153,0
3L	3578523	3L_3578523_SNP	A	C	1790.77	.	AC=2;AF=1.00;AN=2;DB;DP=68;ExcessHet=3.0103;FS=0.000;MLEAC=2;MLEAF=1.00;MQ=43.86;QD=26.33;SOR=0.752	GT:AD:DP:GQ:PL	1/1:0,68:68:99:1819,203,0
3L	3580557	.	CTT	C	1824.73	.	AC=2;AF=1.00;AN=2;DP=48;ExcessHet=3.0103;FS=0.000;MLEAC=2;MLEAF=1.00;MQ=43.88;QD=30.46;SOR=1.179	GT:AD:DP:GQ:PL	1/1:0,48:48:99:1862,145,0
3L	3580936	3L_3580936_SNP	C	T	1924.77	.	AC=2;AF=1.00;AN=2;DB;DP=43;ExcessHet=3.0103;FS=0.000;MLEAC=2;MLEAF=1.00;MQ=43.63;QD=26.64;SOR=1.055	GT:AD:DP:GQ:PL	1/1:0,43:43:99:1953,132,0
3L	3581314	3L_3581314_SNP	C	T	2617.77	.	AC=2;AF=1.00;AN=2;DB;DP=60;ExcessHet=3.0103;FS=0.000;MLEAC=2;MLEAF=1.00;MQ=43.87;QD=30.59;SOR=0.760	GT:AD:DP:GQ:PL	1/1:0,60:60:99:2646,184,0
3L	3581398	3L_3581398_SNP	G	A	1664.77	.	AC=2;AF=1.00;AN=2;DB;DP=62;ExcessHet=3.0103;FS=0.000;MLEAC=2;MLEAF=1.00;MQ=43.97;QD=26.85;SOR=0.976	GT:AD:DP:GQ:PL	1/1:0,62:62:99:1693,186,0
3L	3582026	.	C	G	1511.77	.	AC=2;AF=1.00;AN=2;DP=56;ExcessHet=3.0103;FS=0.000;MLEAC=2;MLEAF=1.00;MQ=44.00;QD=27.00;SOR=1.302	GT:AD:DP:GQ:PL	1/1:0,56:56:99:1540,168,0
3L	3582846	.	G	A	2242.77	.	AC=2;AF=1.00;AN=2;DP=51;ExcessHet=3.0103;FS=0.000;MLEAC=2;MLEAF=1.00;MQ=43.81;QD=25.65;SOR=0.732	GT:AD:DP:GQ:PL	1/1:0,51:51:99:2271,156,0
3L	3583619	3L_3583619_SNP	T	A	1603.77	.	AC=2;AF=1.00;AN=2;BaseQRankSum=1.729;ClippingRankSum=0.000;DB;DP=42;ExcessHet=3.0103;FS=0.000;MLEAC=2;MLEAF=1.00;MQ=41.93;MQRankSum=-0.640;QD=27.21;ReadPosRankSum=-0.454;SOR=0.286	GT:AD:DP:GQ:PL	1/1:1,41:42:84:1632,84,0
3L	3583642	.	GGGA	G	1565.73	.	AC=2;AF=1.00;AN=2;BaseQRankSum=0.690;ClippingRankSum=0.000;DP=36;ExcessHet=3.0103;FS=0.000;MLEAC=2;MLEAF=1.00;MQ=41.22;MQRankSum=-0.713;QD=32.35;ReadPosRankSum=0.964;SOR=0.358	GT:AD:DP:GQ:PL	1/1:1,35:36:75:1603,75,0
3L	3589893	3L_3589893_SNP	G	A	1427.77	.	AC=2;AF=1.00;AN=2;DB;DP=54;ExcessHet=3.0103;FS=0.000;MLEAC=2;MLEAF=1.00;MQ=43.56;QD=26.44;SOR=0.931	GT:AD:DP:GQ:PL	1/1:0,54:54:99:1456,162,0
3L	3589971	3L_3589971_SNP	T	C	2356.77	.	AC=2;AF=1.00;AN=2;DB;DP=52;ExcessHet=3.0103;FS=0.000;MLEAC=2;MLEAF=1.00;MQ=43.28;QD=31.89;SOR=1.358	GT:AD:DP:GQ:PL	1/1:0,52:52:99:2385,160,0
3L	3589977	3L_3589977_SNP	C	A	2503.77	.	AC=2;AF=1.00;AN=2;DB;DP=52;ExcessHet=3.0103;FS=0.000;MLEAC=2;MLEAF=1.00;MQ=43.28;QD=27.76;SOR=1.244	GT:AD:DP:GQ:PL	1/1:0,52:52:99:2532,172,0
3L	3590012	.	TAAAC	T	2302.73	.	AC=2;AF=1.00;AN=2;DP=57;ExcessHet=3.0103;FS=0.000;MLEAC=2;MLEAF=1.00;MQ=43.17;QD=26.73;SOR=1.358	GT:AD:DP:GQ:PL	1/1:0,52:52:99:2340,157,0
3L	3590017	.	C	G	2311.77	.	AC=2;AF=1.00;AN=2;DP=57;ExcessHet=3.0103;FS=0.000;MLEAC=2;MLEAF=1.00;MQ=43.17;QD=29.03;SOR=1.358	GT:AD:DP:GQ:PL	1/1:0,52:52:99:2340,157,0
3L	3590019	.	T	G	2311.77	.	AC=2;AF=1.00;AN=2;DP=57;ExcessHet=3.0103;FS=0.000;MLEAC=2;MLEAF=1.00;MQ=43.17;QD=33.16;SOR=1.358	GT:AD:DP:GQ:PL	1/1:0,52:52:99:2340,157,0
3L	3590022	.	AAAG	A	2302.73	.	AC=2;AF=1.00;AN=2;DP=56;ExcessHet=3.0103;FS=0.000;MLEAC=2;MLEAF=1.00;MQ=43.15;QD=30.64;SOR=1.358	GT:AD:DP:GQ:PL	1/1:0,52:52:99:2340,157,0
3L	3590652	3L_3590652_SNP	T	C	1495.77	.	AC=2;AF=1.00;AN=2;DB;DP=56;ExcessHet=3.0103;FS=0.000;MLEAC=2;MLEAF=1.00;MQ=43.97;QD=26.71;SOR=0.922	GT:AD:DP:GQ:PL	1/1:0,56:56:99:1524,167,0
3L	3590753	3L_3590753_SNP	C	A	1282.77	.	AC=2;AF=1.00;AN=2;DB;DP=47;ExcessHet=3.0103;FS=0.000;MLEAC=2;MLEAF=1.00;MQ=43.88;QD=27.29;SOR=0.735	GT:AD:DP:GQ:PL	1/1:0,47:47:99:1311,141,0
3L	3590805	3L_3590805_SNP	A	C	2143.77	.	AC=2;AF=1.00;AN=2;DB;DP=46;ExcessHet=3.0103;FS=0.000;MLEAC=2;MLEAF=1.00;MQ=43.91;QD=31.39;SOR=1.085	GT:AD:DP:GQ:PL	1/1:0,46:46:99:2172,147,0
3L	3590817	3L_3590817_SNP	G	T	2086.77	.	AC=2;AF=1.00;AN=2;DB;DP=47;ExcessHet=3.0103;FS=0.000;MLEAC=2;MLEAF=1.00;MQ=43.88;QD=28.75;SOR=1.132	GT:AD:DP:GQ:PL	1/1:0,47:47:99:2115,141,0
3L	3590841	3L_3590841_SNP	G	C	2152.77	.	AC=2;AF=1.00;AN=2;DB;DP=49;ExcessHet=3.0103;FS=0.000;MLEAC=2;MLEAF=1.00;MQ=43.88;QD=32.16;SOR=1.007	GT:AD:DP:GQ:PL	1/1:0,49:49:99:2181,147,0
3L	3591527	3L_3591527_SNP	G	A	1889.77	.	AC=2;AF=1.00;AN=2;DB;DP=69;ExcessHet=3.0103;FS=0.000;MLEAC=2;MLEAF=1.00;MQ=43.81;QD=27.79;SOR=0.752	GT:AD:DP:GQ:PL	1/1:0,68:68:99:1918,204,0
3L	3591626	.	CTGGGATGTTTG	C	2952.73	.	AC=2;AF=1.00;AN=2;DP=68;ExcessHet=3.0103;FS=0.000;MLEAC=2;MLEAF=1.00;MQ=43.21;QD=31.43;SOR=0.990	GT:AD:DP:GQ:PL	1/1:0,67:67:99:2990,202,0
3L	3591734	.	A	AT	3033.73	.	AC=2;AF=1.00;AN=2;DP=71;ExcessHet=3.0103;FS=0.000;MLEAC=2;MLEAF=1.00;MQ=43.53;QD=31.79;SOR=0.910	GT:AD:DP:GQ:PL	1/1:0,69:69:99:3071,208,0
3L	3591736	3L_3591736_SNP	C	T	3067.77	.	AC=2;AF=1.00;AN=2;DB;DP=67;ExcessHet=3.0103;FS=0.000;MLEAC=2;MLEAF=1.00;MQ=43.50;QD=29.20;SOR=0.849	GT:AD:DP:GQ:PL	1/1:0,67:67:99:3096,211,0
3L	3591740	.	C	T	3073.77	.	AC=2;AF=1.00;AN=2;DP=70;ExcessHet=3.0103;FS=0.000;MLEAC=2;MLEAF=1.00;MQ=43.52;QD=24.32;SOR=0.941	GT:AD:DP:GQ:PL	1/1:0,70:70:99:3102,211,0
3L	3591912	3L_3591912_SNP	C	A	1702.77	.	AC=2;AF=1.00;AN=2;DB;DP=62;ExcessHet=3.0103;FS=0.000;MLEAC=2;MLEAF=1.00;MQ=43.59;QD=27.46;SOR=0.899	GT:AD:DP:GQ:PL	1/1:0,62:62:99:1731,186,0
3L	3592178	3L_3592178_SNP	G	A	1574.77	.	AC=2;AF=1.00;AN=2;DB;DP=57;ExcessHet=3.0103;FS=0.000;MLEAC=2;MLEAF=1.00;MQ=43.76;QD=27.63;SOR=1.140	GT:AD:DP:GQ:PL	1/1:0,57:57:99:1603,171,0
3L	3592239	3L_3592239_SNP	A	T	1468.77	.	AC=2;AF=1.00;AN=2;DB;DP=56;ExcessHet=3.0103;FS=0.000;MLEAC=2;MLEAF=1.00;MQ=43.97;QD=26.23;SOR=0.765	GT:AD:DP:GQ:PL	1/1:0,56:56:99:1497,168,0
3L	3592472	3L_3592472_SNP	C	A	2068.77	.	AC=2;AF=1.00;AN=2;DB;DP=46;ExcessHet=3.0103;FS=0.000;MLEAC=2;MLEAF=1.00;MQ=43.72;QD=28.30;SOR=1.203	GT:AD:DP:GQ:PL	1/1:0,46:46:99:2097,141,0
3L	3592473	3L_3592473_INS	A	AC	2059.73	.	AC=2;AF=1.00;AN=2;DB;DP=46;ExcessHet=3.0103;FS=0.000;MLEAC=2;MLEAF=1.00;MQ=43.72;QD=27.71;SOR=1.203	GT:AD:DP:GQ:PL	1/1:0,46:46:99:2097,141,0
3L	3592644	3L_3592644_SNP	G	T	1807.77	.	AC=2;AF=1.00;AN=2;DB;DP=66;ExcessHet=3.0103;FS=0.000;MLEAC=2;MLEAF=1.00;MQ=44.00;QD=27.39;SOR=0.754	GT:AD:DP:GQ:PL	1/1:0,66:66:99:1836,198,0
3L	3592896	3L_3592896_SNP	C	G	2814.77	.	AC=2;AF=1.00;AN=2;DB;DP=65;ExcessHet=3.0103;FS=0.000;MLEAC=2;MLEAF=1.00;MQ=43.85;QD=28.76;SOR=0.723	GT:AD:DP:GQ:PL	1/1:0,65:65:99:2843,196,0
3L	3592902	3L_3592902_SNP	A	C	2801.77	.	AC=2;AF=1.00;AN=2;DB;DP=64;ExcessHet=3.0103;FS=0.000;MLEAC=2;MLEAF=1.00;MQ=43.88;QD=31.72;SOR=0.822	GT:AD:DP:GQ:PL	1/1:0,64:64:99:2830,196,0
3L	3593103	3L_3593103_SNP	C	A	1617.77	.	AC=2;AF=1.00;AN=2;DB;DP=60;ExcessHet=3.0103;FS=0.000;MLEAC=2;MLEAF=1.00;MQ=43.97;QD=26.96;SOR=0.760	GT:AD:DP:GQ:PL	1/1:0,60:60:99:1646,180,0
3L	3595004	3L_3595004_SNP	T	C	1220.77	.	AC=2;AF=1.00;AN=2;BaseQRankSum=-0.082;ClippingRankSum=0.000;DB;DP=49;ExcessHet=3.0103;FS=0.000;MLEAC=2;MLEAF=1.00;MQ=43.92;MQRankSum=-0.104;QD=25.43;ReadPosRankSum=-0.424;SOR=0.484	GT:AD:DP:GQ:PL	1/1:1,47:48:99:1249,116,0
3L	3595059	.	A	T	1130.77	.	AC=2;AF=1.00;AN=2;DP=44;ExcessHet=3.0103;FS=0.000;MLEAC=2;MLEAF=1.00;MQ=43.91;QD=26.92;SOR=0.693	GT:AD:DP:GQ:PL	1/1:0,42:42:99:1159,126,0
3L	3595118	3L_3595118_SNP	G	C	1155.77	.	AC=2;AF=1.00;AN=2;BaseQRankSum=1.304;ClippingRankSum=0.000;DB;DP=45;ExcessHet=3.0103;FS=0.000;MLEAC=2;MLEAF=1.00;MQ=43.87;MQRankSum=-0.178;QD=25.68;ReadPosRankSum=-0.309;SOR=0.260	GT:AD:DP:GQ:PL	1/1:1,44:45:99:1184,109,0
3L	3595148	3L_3595148_SNP	T	A	2289.77	.	AC=2;AF=1.00;AN=2;BaseQRankSum=0.104;ClippingRankSum=0.000;DB;DP=52;ExcessHet=3.0103;FS=0.000;MLEAC=2;MLEAF=1.00;MQ=43.81;MQRankSum=-0.261;QD=31.98;ReadPosRankSum=-1.005;SOR=0.239	GT:AD:DP:GQ:PL	1/1:1,51:52:99:2318,118,0
3L	3595149	3L_3595149_SNP	G	A	2289.77	.	AC=2;AF=1.00;AN=2;BaseQRankSum=1.699;ClippingRankSum=0.000;DB;DP=53;ExcessHet=3.0103;FS=0.000;MLEAC=2;MLEAF=1.00;MQ=43.82;MQRankSum=-0.258;QD=27.08;ReadPosRankSum=-0.950;SOR=0.255	GT:AD:DP:GQ:PL	1/1:1,52:53:99:2318,118,0
3L	3595163	3L_3595163_SNP	G	A	2191.77	.	AC=2;AF=1.00;AN=2;BaseQRankSum=1.636;ClippingRankSum=0.000;DB;DP=53;ExcessHet=3.0103;FS=0.000;MLEAC=2;MLEAF=1.00;MQ=43.78;MQRankSum=-0.298;QD=30.51;ReadPosRankSum=-0.576;SOR=0.290	GT:AD:DP:GQ:PL	1/1:1,52:53:99:2220,115,0
3L	3595274	3L_3595274_SNP	A	G	2665.77	.	AC=2;AF=1.00;AN=2;DB;DP=64;ExcessHet=3.0103;FS=0.000;MLEAC=2;MLEAF=1.00;MQ=43.28;QD=31.02;SOR=0.859	GT:AD:DP:GQ:PL	1/1:0,63:63:99:2694,189,0
3L	3595283	3L_3595283_SNP	A	G	2491.77	.	AC=2;AF=1.00;AN=2;DB;DP=56;ExcessHet=3.0103;FS=0.000;MLEAC=2;MLEAF=1.00;MQ=43.21;QD=29.85;SOR=0.729	GT:AD:DP:GQ:PL	1/1:0,55:55:99:2520,169,0
3L	3595296	3L_3595296_SNP	G	T	2536.77	.	AC=2;AF=1.00;AN=2;DB;DP=56;ExcessHet=3.0103;FS=0.000;MLEAC=2;MLEAF=1.00;MQ=42.61;QD=34.53;SOR=0.729	GT:AD:DP:GQ:PL	1/1:0,55:55:99:2565,172,0
3L	3595405	3L_3595405_SNP	T	G	1882.77	.	AC=2;AF=1.00;AN=2;DB;DP=44;ExcessHet=3.0103;FS=0.000;MLEAC=2;MLEAF=1.00;MQ=42.88;QD=32.16;SOR=1.179	GT:AD:DP:GQ:PL	1/1:0,43:43:99:1911,132,0
3L	3595434	3L_3595434_SNP	G	T	1766.77	.	AC=2;AF=1.00;AN=2;DB;DP=42;ExcessHet=3.0103;FS=0.000;MLEAC=2;MLEAF=1.00;MQ=43.72;QD=27.02;SOR=1.127	GT:AD:DP:GQ:PL	1/1:0,42:42:99:1795,128,0
3L	3595564	.	GT	G	1248.73	.	AC=2;AF=1.00;AN=2;DP=49;ExcessHet=3.0103;FS=0.000;MLEAC=2;MLEAF=1.00;MQ=43.77;QD=26.02;SOR=0.866	GT:AD:DP:GQ:PL	1/1:0,48:48:99:1286,144,0
3L	3596812	.	A	T	1908.77	.	AC=2;AF=1.00;AN=2;BaseQRankSum=0.354;ClippingRankSum=0.000;DP=76;ExcessHet=3.0103;FS=3.623;MLEAC=2;MLEAF=1.00;MQ=43.95;MQRankSum=-0.082;QD=25.12;ReadPosRankSum=-1.346;SOR=0.707	GT:AD:DP:GQ:PL	1/1:1,75:76:99:1937,200,0
3L	3597715	.	T	TTTCATATTTGTATAATTTTGACTCCATC	2661.73	.	AC=2;AF=1.00;AN=2;DP=47;ExcessHet=3.0103;FS=0.000;MLEAC=2;MLEAF=1.00;MQ=42.60;QD=34.78;SOR=1.022	GT:AD:DP:GQ:PL	1/1:0,47:47:99:2699,180,0
3L	3598007	3L_3598007_SNP	C	G	1397.77	.	AC=2;AF=1.00;AN=2;DB;DP=56;ExcessHet=3.0103;FS=0.000;MLEAC=2;MLEAF=1.00;MQ=43.58;QD=25.41;SOR=1.371	GT:AD:DP:GQ:PL	1/1:0,55:55:99:1426,164,0
3L	3598350	3L_3598350_SNP	T	A	1439.77	.	AC=2;AF=1.00;AN=2;DB;DP=56;ExcessHet=3.0103;FS=0.000;MLEAC=2;MLEAF=1.00;MQ=44.00;QD=26.18;SOR=1.371	GT:AD:DP:GQ:PL	1/1:0,55:55:99:1468,165,0
3L	3598581	3L_3598581_SNP	C	T	1653.77	.	AC=2;AF=1.00;AN=2;DB;DP=61;ExcessHet=3.0103;FS=0.000;MLEAC=2;MLEAF=1.00;MQ=44.00;QD=27.11;SOR=0.725	GT:AD:DP:GQ:PL	1/1:0,61:61:99:1682,182,0
3L	3599530	3L_3599530_SNP	A	G	1512.77	.	AC=2;AF=1.00;AN=2;DB;DP=60;ExcessHet=3.0103;FS=0.000;MLEAC=2;MLEAF=1.00;MQ=43.40;QD=26.08;SOR=0.762	GT:AD:DP:GQ:PL	1/1:0,58:58:99:1541,173,0
3L	3599762	3L_3599762_SNP	A	C	1300.77	.	AC=2;AF=1.00;AN=2;DB;DP=49;ExcessHet=3.0103;FS=0.000;MLEAC=2;MLEAF=1.00;MQ=44.00;QD=26.55;SOR=0.733	GT:AD:DP:GQ:PL	1/1:0,49:49:99:1329,147,0
3L	3599804	3L_3599804_SNP	T	C	1180.77	.	AC=2;AF=1.00;AN=2;DB;DP=47;ExcessHet=3.0103;FS=0.000;MLEAC=2;MLEAF=1.00;MQ=44.00;QD=25.67;SOR=0.976	GT:AD:DP:GQ:PL	1/1:0,46:46:99:1209,137,0
3L	3599993	3L_3599993_SNP	G	A	1031.77	.	AC=2;AF=1.00;AN=2;DB;DP=40;ExcessHet=3.0103;FS=0.000;MLEAC=2;MLEAF=1.00;MQ=43.95;QD=26.46;SOR=0.850	GT:AD:DP:GQ:PL	1/1:0,39:39:99:1060,117,0
3L	3600546	.	C	A	1126.77	.	AC=2;AF=1.00;AN=2;BaseQRankSum=2.024;ClippingRankSum=0.000;DP=46;ExcessHet=3.0103;FS=0.000;MLEAC=2;MLEAF=1.00;MQ=44.00;MQRankSum=0.000;QD=24.49;ReadPosRankSum=-0.506;SOR=1.105	GT:AD:DP:GQ:PL	1/1:2,44:46:99:1155,102,0
3L	3600979	3L_3600979_SNP	T	C	2728.77	.	AC=2;AF=1.00;AN=2;DB;DP=60;ExcessHet=3.0103;FS=0.000;MLEAC=2;MLEAF=1.00;MQ=43.73;QD=26.41;SOR=0.693	GT:AD:DP:GQ:PL	1/1:0,60:60:99:2757,187,0
3L	3606675	3L_3606675_SNP	T	G	1899.77	.	AC=2;AF=1.00;AN=2;DB;DP=43;ExcessHet=3.0103;FS=0.000;MLEAC=2;MLEAF=1.00;MQ=43.43;QD=31.00;SOR=1.179	GT:AD:DP:GQ:PL	1/1:0,43:43:99:1928,132,0
3L	3606709	3L_3606709_SNP	C	T	2571.77	.	AC=2;AF=1.00;AN=2;DB;DP=58;ExcessHet=3.0103;FS=0.000;MLEAC=2;MLEAF=1.00;MQ=43.58;QD=36.98;SOR=1.278	GT:AD:DP:GQ:PL	1/1:0,58:58:99:2600,175,0
3L	3606713	3L_3606713_SNP	T	C	2604.77	.	AC=2;AF=1.00;AN=2;DB;DP=58;ExcessHet=3.0103;FS=0.000;MLEAC=2;MLEAF=1.00;MQ=43.61;QD=27.95;SOR=1.179	GT:AD:DP:GQ:PL	1/1:0,58:58:99:2633,178,0
3L	3606818	3L_3606818_SNP	T	C	2888.77	.	AC=2;AF=1.00;AN=2;DB;DP=66;ExcessHet=3.0103;FS=0.000;MLEAC=2;MLEAF=1.00;MQ=43.40;QD=28.79;SOR=1.112	GT:AD:DP:GQ:PL	1/1:0,66:66:99:2917,199,0
3L	3606821	3L_3606821_SNP	G	A	2888.77	.	AC=2;AF=1.00;AN=2;DB;DP=63;ExcessHet=3.0103;FS=0.000;MLEAC=2;MLEAF=1.00;MQ=43.37;QD=27.80;SOR=1.092	GT:AD:DP:GQ:PL	1/1:0,63:63:99:2917,199,0
3L	3606916	3L_3606916_SNP	C	T	1628.77	.	AC=2;AF=1.00;AN=2;DB;DP=62;ExcessHet=3.0103;FS=0.000;MLEAC=2;MLEAF=1.00;MQ=43.06;QD=26.70;SOR=0.941	GT:AD:DP:GQ:PL	1/1:0,61:61:99:1657,182,0
3L	3607874	3L_3607874_SNP	G	T	1741.77	.	AC=2;AF=1.00;AN=2;DB;DP=65;ExcessHet=3.0103;FS=0.000;MLEAC=2;MLEAF=1.00;MQ=44.00;QD=26.80;SOR=0.723	GT:AD:DP:GQ:PL	1/1:0,65:65:99:1770,195,0
3L	3607905	3L_3607905_SNP	T	A	1715.77	.	AC=2;AF=1.00;AN=2;DB;DP=65;ExcessHet=3.0103;FS=0.000;MLEAC=2;MLEAF=1.00;MQ=43.78;QD=26.40;SOR=0.925	GT:AD:DP:GQ:PL	1/1:0,65:65:99:1744,194,0
3L	3608805	3L_3608805_SNP	A	G	1939.77	.	AC=2;AF=1.00;AN=2;DB;DP=72;ExcessHet=3.0103;FS=0.000;MLEAC=2;MLEAF=1.00;MQ=43.71;QD=26.94;SOR=1.226	GT:AD:DP:GQ:PL	1/1:0,72:72:99:1968,216,0
3L	3609506	3L_3609506_SNP	C	A	2094.77	.	AC=2;AF=1.00;AN=2;DB;DP=77;ExcessHet=3.0103;FS=0.000;MLEAC=2;MLEAF=1.00;MQ=43.97;QD=27.20;SOR=0.772	GT:AD:DP:GQ:PL	1/1:0,77:77:99:2123,231,0
3L	3609566	3L_3609566_SNP	T	C	1899.77	.	AC=2;AF=1.00;AN=2;DB;DP=74;ExcessHet=3.0103;FS=0.000;MLEAC=2;MLEAF=1.00;MQ=43.97;QD=26.02;SOR=1.179	GT:AD:DP:GQ:PL	1/1:0,73:73:99:1928,218,0
3L	3610347	3L_3610347_INS	A	AC	3019.73	.	AC=2;AF=1.00;AN=2;DB;DP=68;ExcessHet=3.0103;FS=0.000;MLEAC=2;MLEAF=1.00;MQ=44.00;QD=31.21;SOR=0.917	GT:AD:DP:GQ:PL	1/1:0,67:67:99:3057,205,0
3L	3610350	3L_3610350_SNP	C	A	3028.77	.	AC=2;AF=1.00;AN=2;DB;DP=68;ExcessHet=3.0103;FS=0.000;MLEAC=2;MLEAF=1.00;MQ=44.00;QD=26.78;SOR=0.949	GT:AD:DP:GQ:PL	1/1:0,68:68:99:3057,205,0
3L	3610404	.	G	GA	2549.73	.	AC=2;AF=1.00;AN=2;DP=59;ExcessHet=3.0103;FS=0.000;MLEAC=2;MLEAF=1.00;MQ=44.00;QD=28.27;SOR=0.922	GT:AD:DP:GQ:PL	1/1:0,56:56:99:2587,178,0
3L	3610410	.	T	A	2589.77	.	AC=2;AF=1.00;AN=2;DP=60;ExcessHet=3.0103;FS=0.000;MLEAC=2;MLEAF=1.00;MQ=44.00;QD=30.16;SOR=0.831	GT:AD:DP:GQ:PL	1/1:0,60:60:99:2618,181,0
3L	3611322	3L_3611322_SNP	C	G	2940.77	.	AC=2;AF=1.00;AN=2;DB;DP=68;ExcessHet=3.0103;FS=0.000;MLEAC=2;MLEAF=1.00;MQ=44.00;QD=32.17;SOR=1.022	GT:AD:DP:GQ:PL	1/1:0,68:68:99:2969,208,0
3L	3611401	3L_3611401_SNP	A	G	1285.77	.	AC=2;AF=1.00;AN=2;DB;DP=50;ExcessHet=3.0103;FS=0.000;MLEAC=2;MLEAF=1.00;MQ=44.00;QD=26.24;SOR=0.733	GT:AD:DP:GQ:PL	1/1:0,49:49:99:1314,147,0
3L	3611446	3L_3611446_SNP	C	T	1690.77	.	AC=2;AF=1.00;AN=2;DB;DP=62;ExcessHet=3.0103;FS=0.000;MLEAC=2;MLEAF=1.00;MQ=43.91;QD=27.27;SOR=0.826	GT:AD:DP:GQ:PL	1/1:0,62:62:99:1719,186,0
3L	3611518	3L_3611518_SNP	A	G	2705.77	.	AC=2;AF=1.00;AN=2;DB;DP=60;ExcessHet=3.0103;FS=0.000;MLEAC=2;MLEAF=1.00;MQ=43.80;QD=28.08;SOR=0.831	GT:AD:DP:GQ:PL	1/1:0,60:60:99:2734,187,0
3L	3611528	.	G	T	2851.77	.	AC=2;AF=1.00;AN=2;DP=64;ExcessHet=3.0103;FS=0.000;MLEAC=2;MLEAF=1.00;MQ=43.71;QD=32.86;SOR=0.966	GT:AD:DP:GQ:PL	1/1:0,64:64:99:2880,193,0
3L	3611542	3L_3611542_SNP	A	T	2851.77	.	AC=2;AF=1.00;AN=2;DB;DP=63;ExcessHet=3.0103;FS=0.000;MLEAC=2;MLEAF=1.00;MQ=43.74;QD=28.62;SOR=0.859	GT:AD:DP:GQ:PL	1/1:0,63:63:99:2880,193,0
3L	3613582	3L_3613582_SNP	C	T	2695.77	.	AC=2;AF=1.00;AN=2;BaseQRankSum=1.007;ClippingRankSum=0.000;DB;DP=65;ExcessHet=3.0103;FS=3.505;MLEAC=2;MLEAF=1.00;MQ=43.91;MQRankSum=-0.147;QD=27.55;ReadPosRankSum=-0.355;SOR=0.630	GT:AD:DP:GQ:PL	1/1:1,64:65:99:2724,113,0
3L	3614176	3L_3614176_SNP	G	A	2485.77	.	AC=2;AF=1.00;AN=2;DB;DP=58;ExcessHet=3.0103;FS=0.000;MLEAC=2;MLEAF=1.00;MQ=44.00;QD=26.70;SOR=0.836	GT:AD:DP:GQ:PL	1/1:0,58:58:99:2514,178,0
3L	3614416	3L_3614416_SNP	G	A	1706.77	.	AC=2;AF=1.00;AN=2;BaseQRankSum=0.967;ClippingRankSum=0.000;DB;DP=65;ExcessHet=3.0103;FS=0.000;MLEAC=2;MLEAF=1.00;MQ=44.00;MQRankSum=0.000;QD=26.26;ReadPosRankSum=1.149;SOR=0.223	GT:AD:DP:GQ:PL	1/1:1,64:65:99:1735,168,0
3L	3614500	3L_3614500_SNP	C	T	1493.77	.	AC=2;AF=1.00;AN=2;DB;DP=56;ExcessHet=3.0103;FS=0.000;MLEAC=2;MLEAF=1.00;MQ=44.00;QD=26.67;SOR=0.922	GT:AD:DP:GQ:PL	1/1:0,56:56:99:1522,167,0
3L	3614767	3L_3614767_SNP	G	A	1112.77	.	AC=2;AF=1.00;AN=2;DB;DP=43;ExcessHet=3.0103;FS=0.000;MLEAC=2;MLEAF=1.00;MQ=44.00;QD=26.49;SOR=1.005	GT:AD:DP:GQ:PL	1/1:0,42:42:99:1141,126,0
3L	3614923	3L_3614923_SNP	A	T	1229.77	.	AC=2;AF=1.00;AN=2;DB;DP=48;ExcessHet=3.0103;FS=0.000;MLEAC=2;MLEAF=1.00;MQ=44.00;QD=26.17;SOR=0.735	GT:AD:DP:GQ:PL	1/1:0,47:47:99:1258,141,0
3L	3617374	3L_3617374_SNP	G	T	2794.77	.	AC=2;AF=1.00;AN=2;DB;DP=64;ExcessHet=3.0103;FS=0.000;MLEAC=2;MLEAF=1.00;MQ=43.09;QD=29.44;SOR=0.892	GT:AD:DP:GQ:PL	1/1:0,64:64:99:2823,193,0
3L	3617380	3L_3617380_SNP	A	G	2861.77	.	AC=2;AF=1.00;AN=2;DB;DP=62;ExcessHet=3.0103;FS=0.000;MLEAC=2;MLEAF=1.00;MQ=43.00;QD=29.33;SOR=0.758	GT:AD:DP:GQ:PL	1/1:0,62:62:99:2890,196,0
3L	3617388	3L_3617388_SNP	A	C	2941.77	.	AC=2;AF=1.00;AN=2;DB;DP=64;ExcessHet=3.0103;FS=0.000;MLEAC=2;MLEAF=1.00;MQ=42.93;QD=33.26;SOR=0.892	GT:AD:DP:GQ:PL	1/1:0,64:64:99:2970,199,0
3L	3617389	3L_3617389_SNP	C	T	2941.77	.	AC=2;AF=1.00;AN=2;DB;DP=63;ExcessHet=3.0103;FS=0.000;MLEAC=2;MLEAF=1.00;MQ=42.89;QD=32.32;SOR=0.933	GT:AD:DP:GQ:PL	1/1:0,63:63:99:2970,199,0
3L	3617396	3L_3617396_SNP	C	T	2761.77	.	AC=2;AF=1.00;AN=2;DB;DP=62;ExcessHet=3.0103;FS=0.000;MLEAC=2;MLEAF=1.00;MQ=42.87;QD=23.49;SOR=0.976	GT:AD:DP:GQ:PL	1/1:0,62:62:99:2790,187,0
3L	3617404	.	AATGTTAAAT	A	2676.73	.	AC=2;AF=1.00;AN=2;DP=60;ExcessHet=3.0103;FS=0.000;MLEAC=2;MLEAF=1.00;MQ=42.83;QD=27.89;SOR=0.986	GT:AD:DP:GQ:PL	1/1:0,60:60:99:2714,184,0
3L	3617440	3L_3617440_SNP	C	T	1707.77	.	AC=2;AF=1.00;AN=2;DB;DP=66;ExcessHet=3.0103;FS=0.000;MLEAC=2;MLEAF=1.00;MQ=43.00;QD=26.27;SOR=0.925	GT:AD:DP:GQ:PL	1/1:0,65:65:99:1736,194,0
3L	3617515	3L_3617515_SNP	G	C	1701.77	.	AC=2;AF=1.00;AN=2;DB;DP=66;ExcessHet=3.0103;FS=0.000;MLEAC=2;MLEAF=1.00;MQ=43.42;QD=26.18;SOR=0.787	GT:AD:DP:GQ:PL	1/1:0,65:65:99:1730,194,0
3L	3617560	3L_3617560_SNP	A	T	1641.77	.	AC=2;AF=1.00;AN=2;BaseQRankSum=-2.208;ClippingRankSum=0.000;DB;DP=67;ExcessHet=3.0103;FS=0.000;MLEAC=2;MLEAF=1.00;MQ=43.71;MQRankSum=-0.567;QD=24.50;ReadPosRankSum=2.119;SOR=0.925	GT:AD:DP:GQ:PL	1/1:2,65:67:99:1670,159,0
3L	3617594	3L_3617594_SNP	T	G	1540.77	.	AC=2;AF=1.00;AN=2;BaseQRankSum=-1.731;ClippingRankSum=0.000;DB;DP=62;ExcessHet=3.0103;FS=2.793;MLEAC=2;MLEAF=1.00;MQ=43.62;MQRankSum=-0.669;QD=24.85;ReadPosRankSum=0.479;SOR=0.246	GT:AD:DP:GQ:PL	1/1:2,60:62:99:1569,128,0
3L	3617720	3L_3617720_SNP	C	G	1253.77	.	AC=2;AF=1.00;AN=2;BaseQRankSum=-0.529;ClippingRankSum=0.000;DB;DP=51;ExcessHet=3.0103;FS=0.000;MLEAC=2;MLEAF=1.00;MQ=43.69;MQRankSum=-0.377;QD=24.58;ReadPosRankSum=1.216;SOR=0.223	GT:AD:DP:GQ:PL	1/1:1,50:51:99:1282,124,0
3L	3617849	3L_3617849_SNP	C	A	1359.77	.	AC=2;AF=1.00;AN=2;DB;DP=50;ExcessHet=3.0103;FS=0.000;MLEAC=2;MLEAF=1.00;MQ=43.88;QD=27.20;SOR=1.157	GT:AD:DP:GQ:PL	1/1:0,50:50:99:1388,150,0
3L	3619073	3L_3619073_SNP	C	T	2826.77	.	AC=2;AF=1.00;AN=2;DB;DP=65;ExcessHet=3.0103;FS=0.000;MLEAC=2;MLEAF=1.00;MQ=44.00;QD=34.93;SOR=1.000	GT:AD:DP:GQ:PL	1/1:0,65:65:99:2855,196,0
3L	3620542	.	A	T	821.77	.	AC=2;AF=1.00;AN=2;DP=31;ExcessHet=3.0103;FS=0.000;MLEAC=2;MLEAF=1.00;MQ=43.78;QD=26.51;SOR=0.756	GT:AD:DP:GQ:PL	1/1:0,31:31:93:850,93,0
3L	3620672	3L_3620672_SNP	G	A	1207.77	.	AC=2;AF=1.00;AN=2;DB;DP=44;ExcessHet=3.0103;FS=0.000;MLEAC=2;MLEAF=1.00;MQ=43.87;QD=27.45;SOR=0.883	GT:AD:DP:GQ:PL	1/1:0,44:44:99:1236,132,0
3L	3620715	3L_3620715_SNP	C	A	2306.77	.	AC=2;AF=1.00;AN=2;DB;DP=49;ExcessHet=3.0103;FS=0.000;MLEAC=2;MLEAF=1.00;MQ=43.58;QD=29.74;SOR=0.818	GT:AD:DP:GQ:PL	1/1:0,49:49:99:2335,160,0
3L	3620719	3L_3620719_SNP	G	T	2296.77	.	AC=2;AF=1.00;AN=2;DB;DP=53;ExcessHet=3.0103;FS=0.000;MLEAC=2;MLEAF=1.00;MQ=43.43;QD=30.90;SOR=0.730	GT:AD:DP:GQ:PL	1/1:0,53:53:99:2325,160,0
3L	3620813	.	CTTAAAACACATTAACCTACAATATAGTAATACATTTT	C	1527.73	.	AC=2;AF=1.00;AN=2;DP=35;ExcessHet=3.0103;FS=0.000;MLEAC=2;MLEAF=1.00;MQ=42.63;QD=28.11;SOR=1.675	GT:AD:DP:GQ:PL	1/1:0,35:35:99:1565,106,0
3L	3620924	3L_3620924_SNP	C	G	1139.77	.	AC=2;AF=1.00;AN=2;DB;DP=44;ExcessHet=3.0103;FS=0.000;MLEAC=2;MLEAF=1.00;MQ=43.70;QD=26.51;SOR=1.312	GT:AD:DP:GQ:PL	1/1:0,43:43:99:1168,129,0
3L	3620989	.	C	T	1886.77	.	AC=2;AF=1.00;AN=2;DP=69;ExcessHet=3.0103;FS=0.000;MLEAC=2;MLEAF=1.00;MQ=43.82;QD=27.34;SOR=1.211	GT:AD:DP:GQ:PL	1/1:0,69:69:99:1915,207,0
3L	3621147	3L_3621147_SNP	T	G	3136.77	.	AC=2;AF=1.00;AN=2;DB;DP=73;ExcessHet=3.0103;FS=0.000;MLEAC=2;MLEAF=1.00;MQ=43.79;QD=24.91;SOR=0.898	GT:AD:DP:GQ:PL	1/1:0,73:73:99:3165,220,0
3L	3621148	3L_3621148_SNP	A	T	3136.77	.	AC=2;AF=1.00;AN=2;DB;DP=70;ExcessHet=3.0103;FS=0.000;MLEAC=2;MLEAF=1.00;MQ=43.78;QD=30.54;SOR=0.874	GT:AD:DP:GQ:PL	1/1:0,70:70:99:3165,220,0
3L	3621231	3L_3621231_SNP	T	G	3506.77	.	AC=2;AF=1.00;AN=2;DB;DP=81;ExcessHet=3.0103;FS=0.000;MLEAC=2;MLEAF=1.00;MQ=43.83;QD=33.91;SOR=0.934	GT:AD:DP:GQ:PL	1/1:0,81:81:99:3535,250,0
3L	3621352	3L_3621352_SNP	A	T	2014.77	.	AC=2;AF=1.00;AN=2;DB;DP=76;ExcessHet=3.0103;FS=0.000;MLEAC=2;MLEAF=1.00;MQ=43.94;QD=26.86;SOR=0.955	GT:AD:DP:GQ:PL	1/1:0,75:75:99:2043,225,0
3L	3622141	3L_3622141_SNP	T	A	2121.77	.	AC=2;AF=1.00;AN=2;DB;DP=51;ExcessHet=3.0103;FS=0.000;MLEAC=2;MLEAF=1.00;MQ=43.90;QD=35.02;SOR=2.004	GT:AD:DP:GQ:PL	1/1:0,51:51:99:2150,153,0
3L	3622186	3L_3622186_SNP	G	A	1362.77	.	AC=2;AF=1.00;AN=2;DB;DP=51;ExcessHet=3.0103;FS=0.000;MLEAC=2;MLEAF=1.00;MQ=43.92;QD=26.72;SOR=1.565	GT:AD:DP:GQ:PL	1/1:0,51:51:99:1391,153,0
3L	3622265	3L_3622265_SNP	A	C	1790.77	.	AC=2;AF=1.00;AN=2;DB;DP=67;ExcessHet=3.0103;FS=0.000;MLEAC=2;MLEAF=1.00;MQ=43.83;QD=26.73;SOR=1.066	GT:AD:DP:GQ:PL	1/1:0,67:67:99:1819,201,0
3L	3623517	3L_3623517_SNP	A	G	1892.77	.	AC=2;AF=1.00;AN=2;DB;DP=72;ExcessHet=3.0103;FS=0.000;MLEAC=2;MLEAF=1.00;MQ=44.00;QD=26.66;SOR=1.042	GT:AD:DP:GQ:PL	1/1:0,71:71:99:1921,212,0
3L	3625072	3L_3625072_SNP	A	G	1064.77	.	AC=2;AF=1.00;AN=2;DB;DP=42;ExcessHet=3.0103;FS=0.000;MLEAC=2;MLEAF=1.00;MQ=44.00;QD=25.97;SOR=0.954	GT:AD:DP:GQ:PL	1/1:0,41:41:99:1093,122,0
3L	3625262	3L_3625262_SNP	T	C	1276.77	.	AC=2;AF=1.00;AN=2;DB;DP=53;ExcessHet=3.0103;FS=0.000;MLEAC=2;MLEAF=1.00;MQ=43.43;QD=25.54;SOR=1.051	GT:AD:DP:GQ:PL	1/1:0,50:50:99:1305,148,0
3L	3625879	3L_3625879_SNP	T	A	2792.77	.	AC=2;AF=1.00;AN=2;DB;DP=62;ExcessHet=3.0103;FS=0.000;MLEAC=2;MLEAF=1.00;MQ=44.00;QD=33.03;SOR=1.143	GT:AD:DP:GQ:PL	1/1:0,62:62:99:2821,193,0
3L	3625902	3L_3625902_SNP	C	T	2428.77	.	AC=2;AF=1.00;AN=2;DB;DP=56;ExcessHet=3.0103;FS=0.000;MLEAC=2;MLEAF=1.00;MQ=44.00;QD=33.49;SOR=1.302	GT:AD:DP:GQ:PL	1/1:0,56:56:99:2457,169,0
3L	3625946	3L_3625946_SNP	T	A	2561.77	.	AC=2;AF=1.00;AN=2;DB;DP=55;ExcessHet=3.0103;FS=0.000;MLEAC=2;MLEAF=1.00;MQ=43.95;QD=28.04;SOR=0.804	GT:AD:DP:GQ:PL	1/1:0,55:55:99:2590,175,0
3L	3626323	3L_3626323_SNP	C	T	502.77	.	AC=2;AF=1.00;AN=2;BaseQRankSum=1.759;ClippingRankSum=0.000;DB;DP=28;ExcessHet=3.0103;FS=3.424;MLEAC=2;MLEAF=1.00;MQ=43.90;MQRankSum=0.000;QD=22.85;ReadPosRankSum=-0.502;SOR=0.663	GT:AD:DP:GQ:PL	1/1:1,21:22:55:531,55,0
3L	3627866	.	T	C	1231.77	.	AC=2;AF=1.00;AN=2;BaseQRankSum=1.825;ClippingRankSum=0.000;DP=49;ExcessHet=3.0103;FS=3.478;MLEAC=2;MLEAF=1.00;MQ=43.76;MQRankSum=-0.311;QD=25.14;ReadPosRankSum=0.778;SOR=0.626	GT:AD:DP:GQ:PL	1/1:1,48:49:99:1260,137,0
3L	3627882	3L_3627882_SNP	C	T	2213.77	.	AC=2;AF=1.00;AN=2;DB;DP=51;ExcessHet=3.0103;FS=0.000;MLEAC=2;MLEAF=1.00;MQ=43.77;QD=28.69;SOR=0.813	GT:AD:DP:GQ:PL	1/1:0,51:51:99:2242,153,0
3L	3628293	3L_3628293_SNP	A	G	2269.77	.	AC=2;AF=1.00;AN=2;DB;DP=54;ExcessHet=3.0103;FS=0.000;MLEAC=2;MLEAF=1.00;MQ=43.91;QD=23.84;SOR=0.892	GT:AD:DP:GQ:PL	1/1:0,53:53:99:2298,159,0
3L	3628812	3L_3628812_SNP	C	G	2116.77	.	AC=2;AF=1.00;AN=2;BaseQRankSum=1.107;ClippingRankSum=0.000;DB;DP=52;ExcessHet=3.0103;FS=0.000;MLEAC=2;MLEAF=1.00;MQ=44.00;MQRankSum=0.000;QD=28.23;ReadPosRankSum=-0.532;SOR=0.223	GT:AD:DP:GQ:PL	1/1:1,50:51:99:2145,99,0
3L	3628817	3L_3628817_SNP	C	G	2087.77	.	AC=2;AF=1.00;AN=2;BaseQRankSum=-0.398;ClippingRankSum=0.000;DB;DP=51;ExcessHet=3.0103;FS=0.000;MLEAC=2;MLEAF=1.00;MQ=44.00;MQRankSum=0.000;QD=31.52;ReadPosRankSum=-0.428;SOR=0.239	GT:AD:DP:GQ:PL	1/1:1,49:50:96:2116,96,0
3L	3629220	3L_3629220_SNP	G	A	1572.77	.	AC=2;AF=1.00;AN=2;DB;DP=60;ExcessHet=3.0103;FS=0.000;MLEAC=2;MLEAF=1.00;MQ=43.40;QD=27.12;SOR=1.493	GT:AD:DP:GQ:PL	1/1:0,58:58:99:1601,174,0
3L	3629278	3L_3629278_SNP	G	T	2379.77	.	AC=2;AF=1.00;AN=2;DB;DP=55;ExcessHet=3.0103;FS=0.000;MLEAC=2;MLEAF=1.00;MQ=43.52;QD=27.48;SOR=0.931	GT:AD:DP:GQ:PL	1/1:0,54:54:99:2408,166,0
3L	3629423	.	GAAA	G	1696.73	.	AC=2;AF=1.00;AN=2;DP=43;ExcessHet=3.0103;FS=0.000;MLEAC=2;MLEAF=1.00;MQ=42.47;QD=25.93;SOR=2.833	GT:AD:DP:GQ:PL	1/1:0,38:38:99:1734,120,0
3L	3629435	.	G	GA	383.73	.	AC=1;AF=0.500;AN=2;BaseQRankSum=0.515;ClippingRankSum=0.000;DP=39;ExcessHet=3.0103;FS=0.000;MLEAC=1;MLEAF=0.500;MQ=42.62;MQRankSum=0.440;QD=14.21;ReadPosRankSum=-1.489;SOR=0.638	GT:AD:DP:GQ:PL	0/1:6,21:27:37:421,0,37
3L	3629459	.	A	G	1501.77	.	AC=2;AF=1.00;AN=2;DP=34;ExcessHet=3.0103;FS=0.000;MLEAC=2;MLEAF=1.00;MQ=42.66;QD=30.51;SOR=1.911	GT:AD:DP:GQ:PL	1/1:0,32:32:99:1530,102,0
3L	3629566	3L_3629566_SNP	G	T	1281.77	.	AC=2;AF=1.00;AN=2;DB;DP=50;ExcessHet=3.0103;FS=0.000;MLEAC=2;MLEAF=1.00;MQ=43.77;QD=26.16;SOR=1.007	GT:AD:DP:GQ:PL	1/1:0,49:49:99:1310,147,0
3L	3630511	3L_3630511_SNP	C	T	1405.77	.	AC=2;AF=1.00;AN=2;DB;DP=52;ExcessHet=3.0103;FS=0.000;MLEAC=2;MLEAF=1.00;MQ=44.00;QD=27.03;SOR=0.770	GT:AD:DP:GQ:PL	1/1:0,52:52:99:1434,156,0
3L	3630688	3L_3630688_SNP	T	C	1656.77	.	AC=2;AF=1.00;AN=2;DB;DP=63;ExcessHet=3.0103;FS=0.000;MLEAC=2;MLEAF=1.00;MQ=43.79;QD=26.30;SOR=0.859	GT:AD:DP:GQ:PL	1/1:0,63:63:99:1685,189,0
3L	3631159	3L_3631159_SNP	C	T	1676.77	.	AC=2;AF=1.00;AN=2;DB;DP=62;ExcessHet=3.0103;FS=0.000;MLEAC=2;MLEAF=1.00;MQ=43.97;QD=27.04;SOR=1.143	GT:AD:DP:GQ:PL	1/1:0,62:62:99:1705,186,0
3L	3632985	.	C	CG	596.73	.	AC=2;AF=1.00;AN=2;DP=24;ExcessHet=3.0103;FS=0.000;MLEAC=2;MLEAF=1.00;MQ=43.75;QD=24.86;SOR=0.693	GT:AD:DP:GQ:PL	1/1:0,24:24:72:634,72,0
3L	3633013	.	GT	G	499.73	.	AC=2;AF=1.00;AN=2;DP=17;ExcessHet=3.0103;FS=0.000;MLEAC=2;MLEAF=1.00;MQ=43.88;QD=29.40;SOR=1.371	GT:AD:DP:GQ:PL	1/1:0,17:17:51:537,51,0
3L	3633037	3L_3633037_SNP	T	G	581.77	.	AC=2;AF=1.00;AN=2;DB;DP=22;ExcessHet=3.0103;FS=0.000;MLEAC=2;MLEAF=1.00;MQ=43.73;QD=26.44;SOR=1.085	GT:AD:DP:GQ:PL	1/1:0,22:22:66:610,66,0
3L	3633058	.	GCT	G	1087.73	.	AC=2;AF=1.00;AN=2;DP=25;ExcessHet=3.0103;FS=0.000;MLEAC=2;MLEAF=1.00;MQ=43.84;QD=29.87;SOR=1.136	GT:AD:DP:GQ:PL	1/1:0,25:25:75:1125,75,0
3L	3633061	.	GA	G	1087.73	.	AC=2;AF=1.00;AN=2;DP=25;ExcessHet=3.0103;FS=0.000;MLEAC=2;MLEAF=1.00;MQ=43.84;QD=30.21;SOR=1.136	GT:AD:DP:GQ:PL	1/1:0,25:25:75:1125,75,0
3L	3633600	.	A	AT	1694.73	.	AC=2;AF=1.00;AN=2;DP=77;ExcessHet=3.0103;FS=0.000;MLEAC=2;MLEAF=1.00;MQ=43.62;QD=22.60;SOR=0.955	GT:AD:DP:GQ:PL	1/1:0,75:75:99:1732,223,0
3L	3633697	3L_3633697_SNP	C	A	1504.77	.	AC=2;AF=1.00;AN=2;DB;DP=57;ExcessHet=3.0103;FS=0.000;MLEAC=2;MLEAF=1.00;MQ=43.95;QD=26.40;SOR=1.140	GT:AD:DP:GQ:PL	1/1:0,57:57:99:1533,171,0
3L	3634216	.	A	T	1517.77	.	AC=2;AF=1.00;AN=2;DP=57;ExcessHet=3.0103;FS=0.000;MLEAC=2;MLEAF=1.00;MQ=43.90;QD=26.63;SOR=1.238	GT:AD:DP:GQ:PL	1/1:0,57:57:99:1546,171,0
3L	3636038	.	A	C	1513.77	.	AC=2;AF=1.00;AN=2;DP=57;ExcessHet=3.0103;FS=0.000;MLEAC=2;MLEAF=1.00;MQ=43.83;QD=26.56;SOR=1.453	GT:AD:DP:GQ:PL	1/1:0,57:57:99:1542,171,0
3L	3636251	3L_3636251_SNP	A	T	1413.77	.	AC=2;AF=1.00;AN=2;DB;DP=53;ExcessHet=3.0103;FS=0.000;MLEAC=2;MLEAF=1.00;MQ=44.00;QD=27.19;SOR=0.853	GT:AD:DP:GQ:PL	1/1:0,52:52:99:1442,156,0
3L	3638568	3L_3638568_SNP	G	C	486.77	.	AC=2;AF=1.00;AN=2;DB;DP=19;ExcessHet=3.0103;FS=0.000;MLEAC=2;MLEAF=1.00;MQ=40.30;QD=25.62;SOR=1.609	GT:AD:DP:GQ:PL	1/1:0,19:19:57:515,57,0
3L	3638572	.	G	GA	326.73	.	AC=2;AF=1.00;AN=2;DP=18;ExcessHet=3.0103;FS=0.000;MLEAC=2;MLEAF=1.00;MQ=40.08;QD=20.42;SOR=1.609	GT:AD:DP:GQ:PL	1/1:0,16:16:48:364,48,0
3L	3640602	3L_3640602_SNP	A	G	1053.77	.	AC=2;AF=1.00;AN=2;DB;DP=40;ExcessHet=3.0103;FS=0.000;MLEAC=2;MLEAF=1.00;MQ=43.85;QD=27.02;SOR=0.968	GT:AD:DP:GQ:PL	1/1:0,39:39:99:1082,117,0
3L	3640731	3L_3640731_SNP	C	G	1127.77	.	AC=2;AF=1.00;AN=2;BaseQRankSum=-0.690;ClippingRankSum=0.000;DB;DP=46;ExcessHet=3.0103;FS=3.617;MLEAC=2;MLEAF=1.00;MQ=43.55;MQRankSum=-0.176;QD=24.52;ReadPosRankSum=-0.415;SOR=0.729	GT:AD:DP:GQ:PL	1/1:1,45:46:99:1156,109,0
3L	3640775	3L_3640775_SNP	G	A	1044.77	.	AC=2;AF=1.00;AN=2;BaseQRankSum=1.365;ClippingRankSum=0.000;DB;DP=44;ExcessHet=3.0103;FS=4.130;MLEAC=2;MLEAF=1.00;MQ=43.53;MQRankSum=-0.180;QD=23.74;ReadPosRankSum=1.694;SOR=1.086	GT:AD:DP:GQ:PL	1/1:1,43:44:99:1073,107,0
3L	3640791	.	CT	C	813.73	.	AC=2;AF=1.00;AN=2;DP=41;ExcessHet=3.0103;FS=0.000;MLEAC=2;MLEAF=1.00;MQ=43.49;QD=20.34;SOR=1.151	GT:AD:DP:GQ:PL	1/1:0,40:40:99:851,119,0
3L	3640895	3L_3640895_SNP	C	T	1174.77	.	AC=2;AF=1.00;AN=2;BaseQRankSum=1.721;ClippingRankSum=0.000;DB;DP=45;ExcessHet=3.0103;FS=3.745;MLEAC=2;MLEAF=1.00;MQ=44.00;MQRankSum=0.000;QD=26.11;ReadPosRankSum=-0.441;SOR=0.820	GT:AD:DP:GQ:PL	1/1:1,44:45:99:1203,125,0
3L	3641173	3L_3641173_SNP	C	T	1659.77	.	AC=2;AF=1.00;AN=2;DB;DP=64;ExcessHet=3.0103;FS=0.000;MLEAC=2;MLEAF=1.00;MQ=44.00;QD=26.35;SOR=0.859	GT:AD:DP:GQ:PL	1/1:0,63:63:99:1688,188,0
3L	3641508	3L_3641508_SNP	T	C	1375.77	.	AC=2;AF=1.00;AN=2;DB;DP=52;ExcessHet=3.0103;FS=0.000;MLEAC=2;MLEAF=1.00;MQ=44.00;QD=26.98;SOR=0.813	GT:AD:DP:GQ:PL	1/1:0,51:51:99:1404,153,0
3L	3641615	.	CGTGTGT	C	2416.73	.	AC=2;AF=1.00;AN=2;DP=56;ExcessHet=3.0103;FS=0.000;MLEAC=2;MLEAF=1.00;MQ=44.00;QD=28.20;SOR=0.765	GT:AD:DP:GQ:PL	1/1:0,56:56:99:2454,168,0
3L	3641633	.	C	A	2518.77	.	AC=2;AF=1.00;AN=2;DP=59;ExcessHet=3.0103;FS=0.000;MLEAC=2;MLEAF=1.00;MQ=44.00;QD=27.44;SOR=0.726	GT:AD:DP:GQ:PL	1/1:0,59:59:99:2547,177,0
3L	3641659	3L_3641659_SNP	A	G	1562.77	.	AC=2;AF=1.00;AN=2;DB;DP=59;ExcessHet=3.0103;FS=0.000;MLEAC=2;MLEAF=1.00;MQ=44.00;QD=26.49;SOR=0.871	GT:AD:DP:GQ:PL	1/1:0,59:59:99:1591,177,0
3L	3641935	3L_3641935_SNP	T	C	1303.77	.	AC=2;AF=1.00;AN=2;DB;DP=48;ExcessHet=3.0103;FS=0.000;MLEAC=2;MLEAF=1.00;MQ=43.80;QD=27.16;SOR=0.963	GT:AD:DP:GQ:PL	1/1:0,48:48:99:1332,144,0
3L	3641964	.	T	TCAGTTG	2280.73	.	AC=2;AF=1.00;AN=2;DP=53;ExcessHet=3.0103;FS=0.000;MLEAC=2;MLEAF=1.00;MQ=43.74;QD=31.60;SOR=0.994	GT:AD:DP:GQ:PL	1/1:0,51:51:99:2318,159,0
3L	3642089	.	A	G	3105.77	.	AC=2;AF=1.00;AN=2;DP=71;ExcessHet=3.0103;FS=0.000;MLEAC=2;MLEAF=1.00;MQ=43.81;QD=26.34;SOR=0.971	GT:AD:DP:GQ:PL	1/1:0,71:71:99:3134,214,0
3L	3642093	.	C	T	3042.77	.	AC=2;AF=1.00;AN=2;DP=69;ExcessHet=3.0103;FS=0.000;MLEAC=2;MLEAF=1.00;MQ=43.80;QD=36.30;SOR=0.980	GT:AD:DP:GQ:PL	1/1:0,69:69:99:3071,208,0
3L	3642161	.	A	T	1580.77	.	AC=2;AF=1.00;AN=2;DP=58;ExcessHet=3.0103;FS=0.000;MLEAC=2;MLEAF=1.00;MQ=43.46;QD=27.25;SOR=1.609	GT:AD:DP:GQ:PL	1/1:0,58:58:99:1609,174,0
3L	3642192	.	A	G	2722.77	.	AC=2;AF=1.00;AN=2;DP=63;ExcessHet=3.0103;FS=0.000;MLEAC=2;MLEAF=1.00;MQ=43.25;QD=25.68;SOR=1.092	GT:AD:DP:GQ:PL	1/1:0,63:63:99:2751,190,0
3L	3642202	.	C	T	2840.77	.	AC=2;AF=1.00;AN=2;DP=63;ExcessHet=3.0103;FS=0.000;MLEAC=2;MLEAF=1.00;MQ=43.19;QD=30.00;SOR=1.092	GT:AD:DP:GQ:PL	1/1:0,63:63:99:2869,193,0
3L	3642219	3L_3642219_SNP	C	T	2716.77	.	AC=2;AF=1.00;AN=2;DB;DP=60;ExcessHet=3.0103;FS=0.000;MLEAC=2;MLEAF=1.00;MQ=43.14;QD=29.20;SOR=0.986	GT:AD:DP:GQ:PL	1/1:0,60:60:99:2745,184,0
3L	3642221	.	GACAGGTGGA	G	2707.73	.	AC=2;AF=1.00;AN=2;DP=60;ExcessHet=3.0103;FS=0.000;MLEAC=2;MLEAF=1.00;MQ=43.18;QD=26.37;SOR=0.906	GT:AD:DP:GQ:PL	1/1:0,60:60:99:2745,184,0
3L	3642338	3L_3642338_SNP	T	A	2219.77	.	AC=2;AF=1.00;AN=2;DB;DP=82;ExcessHet=3.0103;FS=0.000;MLEAC=2;MLEAF=1.00;MQ=43.69;QD=27.40;SOR=0.876	GT:AD:DP:GQ:PL	1/1:0,81:81:99:2248,243,0
3L	3642376	.	T	A	1965.77	.	AC=2;AF=1.00;AN=2;DP=73;ExcessHet=3.0103;FS=0.000;MLEAC=2;MLEAF=1.00;MQ=43.74;QD=26.93;SOR=0.720	GT:AD:DP:GQ:PL	1/1:0,73:73:99:1994,218,0
3L	3642426	3L_3642426_SNP	A	G	1798.77	.	AC=2;AF=1.00;AN=2;DB;DP=66;ExcessHet=3.0103;FS=0.000;MLEAC=2;MLEAF=1.00;MQ=43.47;QD=27.25;SOR=0.754	GT:AD:DP:GQ:PL	1/1:0,66:66:99:1827,198,0
3L	3642453	3L_3642453_SNP	C	T	1696.77	.	AC=2;AF=1.00;AN=2;DB;DP=63;ExcessHet=3.0103;FS=0.000;MLEAC=2;MLEAF=1.00;MQ=43.63;QD=26.93;SOR=0.724	GT:AD:DP:GQ:PL	1/1:0,63:63:99:1725,189,0
3L	3642520	3L_3642520_INS	C	CCAACGAAA	2882.73	.	AC=2;AF=1.00;AN=2;DB;DP=67;ExcessHet=3.0103;FS=0.000;MLEAC=2;MLEAF=1.00;MQ=43.56;QD=30.88;SOR=0.859	GT:AD:DP:GQ:PL	1/1:0,63:63:99:2920,198,0
3L	3642636	3L_3642636_SNP	T	A	1916.77	.	AC=2;AF=1.00;AN=2;DB;DP=49;ExcessHet=3.0103;FS=0.000;MLEAC=2;MLEAF=1.00;MQ=43.96;QD=30.58;SOR=0.733	GT:AD:DP:GQ:PL	1/1:0,49:49:99:1945,147,0
3L	3642654	3L_3642654_SNP	G	A	1802.77	.	AC=2;AF=1.00;AN=2;DB;DP=44;ExcessHet=3.0103;FS=0.000;MLEAC=2;MLEAF=1.00;MQ=44.00;QD=29.20;SOR=0.883	GT:AD:DP:GQ:PL	1/1:0,44:44:99:1831,132,0
3L	3642700	3L_3642700_SNP	T	C	1091.77	.	AC=2;AF=1.00;AN=2;DB;DP=42;ExcessHet=3.0103;FS=0.000;MLEAC=2;MLEAF=1.00;MQ=43.75;QD=25.99;SOR=1.127	GT:AD:DP:GQ:PL	1/1:0,42:42:99:1120,126,0
3L	3642764	.	TAA	T	1381.73	.	AC=2;AF=1.00;AN=2;DP=48;ExcessHet=3.0103;FS=0.000;MLEAC=2;MLEAF=1.00;MQ=43.78;QD=30.04;SOR=0.976	GT:AD:DP:GQ:PL	1/1:0,46:46:99:1419,138,0
3L	3642973	3L_3642973_SNP	T	A	1435.77	.	AC=2;AF=1.00;AN=2;DB;DP=52;ExcessHet=3.0103;FS=0.000;MLEAC=2;MLEAF=1.00;MQ=43.96;QD=27.61;SOR=1.036	GT:AD:DP:GQ:PL	1/1:0,52:52:99:1464,156,0
3L	3643288	.	CA	C	2399.73	.	AC=2;AF=1.00;AN=2;DP=61;ExcessHet=3.0103;FS=0.000;MLEAC=2;MLEAF=1.00;MQ=44.00;QD=29.92;SOR=1.085	GT:AD:DP:GQ:PL	1/1:0,58:58:99:2437,177,0
3L	3643598	3L_3643598_SNP	T	C	1384.77	.	AC=2;AF=1.00;AN=2;DB;DP=52;ExcessHet=3.0103;FS=0.000;MLEAC=2;MLEAF=1.00;MQ=44.00;QD=26.63;SOR=1.358	GT:AD:DP:GQ:PL	1/1:0,52:52:99:1413,155,0
3L	3643769	3L_3643769_SNP	G	A	2058.77	.	AC=2;AF=1.00;AN=2;BaseQRankSum=1.591;ClippingRankSum=0.000;DB;DP=81;ExcessHet=3.0103;FS=0.000;MLEAC=2;MLEAF=1.00;MQ=43.82;MQRankSum=3.699;QD=25.73;ReadPosRankSum=1.821;SOR=0.330	GT:AD:DP:GQ:PL	1/1:1,79:80:99:2087,228,0
3L	3643806	3L_3643806_SNP	A	T	3347.77	.	AC=2;AF=1.00;AN=2;DB;DP=76;ExcessHet=3.0103;FS=0.000;MLEAC=2;MLEAF=1.00;MQ=43.64;QD=23.22;SOR=0.719	GT:AD:DP:GQ:PL	1/1:0,75:75:99:3376,232,0
3L	3643812	3L_3643812_SNP	C	T	3457.77	.	AC=2;AF=1.00;AN=2;DB;DP=79;ExcessHet=3.0103;FS=0.000;MLEAC=2;MLEAF=1.00;MQ=43.66;QD=25.64;SOR=0.855	GT:AD:DP:GQ:PL	1/1:0,78:78:99:3486,241,0
3L	3643920	3L_3643920_SNP	G	C	1734.77	.	AC=2;AF=1.00;AN=2;BaseQRankSum=1.796;ClippingRankSum=0.000;DB;DP=66;ExcessHet=3.0103;FS=3.724;MLEAC=2;MLEAF=1.00;MQ=43.96;MQRankSum=0.000;QD=26.28;ReadPosRankSum=-0.679;SOR=0.784	GT:AD:DP:GQ:PL	1/1:1,65:66:99:1763,188,0
3L	3643966	3L_3643966_SNP	A	C	1811.77	.	AC=2;AF=1.00;AN=2;DB;DP=67;ExcessHet=3.0103;FS=0.000;MLEAC=2;MLEAF=1.00;MQ=44.00;QD=27.04;SOR=0.990	GT:AD:DP:GQ:PL	1/1:0,67:67:99:1840,200,0
3L	3644355	.	G	T	867.77	.	AC=2;AF=1.00;AN=2;BaseQRankSum=3.335;ClippingRankSum=0.000;DP=42;ExcessHet=3.0103;FS=20.050;MLEAC=2;MLEAF=1.00;MQ=43.95;MQRankSum=3.124;QD=21.17;ReadPosRankSum=0.360;SOR=1.875	GT:AD:DP:GQ:PL	1/1:4,37:41:81:896,81,0
3L	3644381	.	A	G	1122.77	.	AC=2;AF=1.00;AN=2;DP=46;ExcessHet=3.0103;FS=0.000;MLEAC=2;MLEAF=1.00;MQ=43.96;QD=25.52;SOR=1.662	GT:AD:DP:GQ:PL	1/1:0,44:44:99:1151,130,0
3L	3644826	3L_3644826_SNP	A	C	900.77	.	AC=2;AF=1.00;AN=2;DB;DP=35;ExcessHet=3.0103;FS=0.000;MLEAC=2;MLEAF=1.00;MQ=43.78;QD=25.74;SOR=0.869	GT:AD:DP:GQ:PL	1/1:0,35:35:99:929,105,0
3L	3645001	3L_3645001_SNP	T	C	823.77	.	AC=2;AF=1.00;AN=2;DB;DP=31;ExcessHet=3.0103;FS=0.000;MLEAC=2;MLEAF=1.00;MQ=44.00;QD=26.57;SOR=0.756	GT:AD:DP:GQ:PL	1/1:0,31:31:93:852,93,0
3L	3645309	3L_3645309_SNP	G	C	1326.77	.	AC=2;AF=1.00;AN=2;DB;DP=50;ExcessHet=3.0103;FS=0.000;MLEAC=2;MLEAF=1.00;MQ=45.81;QD=26.54;SOR=1.656	GT:AD:DP:GQ:PL	1/1:0,50:50:99:1355,148,0
3L	3645361	.	GAAACAA	G	2386.73	.	AC=2;AF=1.00;AN=2;DP=55;ExcessHet=3.0103;FS=0.000;MLEAC=2;MLEAF=1.00;MQ=45.68;QD=36.22;SOR=1.159	GT:AD:DP:GQ:PL	1/1:0,55:55:99:2424,166,0
3L	3645380	3L_3645380_SNP	G	A	1226.77	.	AC=2;AF=1.00;AN=2;DB;DP=48;ExcessHet=3.0103;FS=0.000;MLEAC=2;MLEAF=1.00;MQ=44.38;QD=25.56;SOR=1.179	GT:AD:DP:GQ:PL	1/1:0,48:48:99:1255,142,0
3L	3645429	3L_3645429_SNP	A	G	2116.77	.	AC=2;AF=1.00;AN=2;DB;DP=48;ExcessHet=3.0103;FS=0.000;MLEAC=2;MLEAF=1.00;MQ=43.84;QD=28.85;SOR=0.963	GT:AD:DP:GQ:PL	1/1:0,48:48:99:2145,150,0
3L	3645435	3L_3645435_SNP	A	T	2050.77	.	AC=2;AF=1.00;AN=2;DB;DP=48;ExcessHet=3.0103;FS=0.000;MLEAC=2;MLEAF=1.00;MQ=43.80;QD=27.94;SOR=0.866	GT:AD:DP:GQ:PL	1/1:0,48:48:99:2079,144,0
3L	3645463	.	A	T	1543.77	.	AC=2;AF=1.00;AN=2;DP=56;ExcessHet=3.0103;FS=0.000;MLEAC=2;MLEAF=1.00;MQ=43.27;QD=27.57;SOR=0.765	GT:AD:DP:GQ:PL	1/1:0,56:56:99:1572,168,0
3L	3645491	3L_3645491_SNP	T	C	2435.77	.	AC=2;AF=1.00;AN=2;DB;DP=54;ExcessHet=3.0103;FS=0.000;MLEAC=2;MLEAF=1.00;MQ=43.24;QD=30.50;SOR=1.220	GT:AD:DP:GQ:PL	1/1:0,54:54:99:2464,169,0
3L	3645495	3L_3645495_SNP	G	T	2404.77	.	AC=2;AF=1.00;AN=2;DB;DP=55;ExcessHet=3.0103;FS=0.000;MLEAC=2;MLEAF=1.00;MQ=43.25;QD=32.95;SOR=1.262	GT:AD:DP:GQ:PL	1/1:0,55:55:99:2433,166,0
3L	3645509	3L_3645509_SNP	T	A	1431.77	.	AC=2;AF=1.00;AN=2;DB;DP=54;ExcessHet=3.0103;FS=0.000;MLEAC=2;MLEAF=1.00;MQ=43.24;QD=26.51;SOR=0.931	GT:AD:DP:GQ:PL	1/1:0,54:54:99:1460,162,0
3L	3645524	3L_3645524_SNP	A	T	2332.77	.	AC=2;AF=1.00;AN=2;DB;DP=52;ExcessHet=3.0103;FS=0.000;MLEAC=2;MLEAF=1.00;MQ=43.85;QD=31.13;SOR=0.770	GT:AD:DP:GQ:PL	1/1:0,52:52:99:2361,163,0
3L	3645532	3L_3645532_SNP	A	T	2354.77	.	AC=2;AF=1.00;AN=2;DB;DP=55;ExcessHet=3.0103;FS=0.000;MLEAC=2;MLEAF=1.00;MQ=43.86;QD=28.76;SOR=0.729	GT:AD:DP:GQ:PL	1/1:0,55:55:99:2383,165,0
3L	3645619	3L_3645619_SNP	T	A	1528.77	.	AC=2;AF=1.00;AN=2;DB;DP=57;ExcessHet=3.0103;FS=0.000;MLEAC=2;MLEAF=1.00;MQ=44.00;QD=26.82;SOR=1.047	GT:AD:DP:GQ:PL	1/1:0,57:57:99:1557,170,0
3L	3646030	.	A	AGCAACAGCG	1109.73	.	AC=2;AF=1.00;AN=2;DP=30;ExcessHet=3.0103;FS=0.000;MLEAC=2;MLEAF=1.00;MQ=44.43;QD=34.93;SOR=0.846	GT:AD:DP:GQ:PL	1/1:0,26:26:78:1147,78,0
3L	3646367	.	T	TGCA	1343.73	.	AC=2;AF=1.00;AN=2;DP=33;ExcessHet=3.0103;FS=0.000;MLEAC=2;MLEAF=1.00;MQ=42.08;QD=33.53;SOR=1.214	GT:AD:DP:GQ:PL	1/1:0,31:31:96:1381,96,0
3L	3646714	3L_3646714_SNP	A	C	1327.77	.	AC=2;AF=1.00;AN=2;DB;DP=53;ExcessHet=3.0103;FS=0.000;MLEAC=2;MLEAF=1.00;MQ=43.56;QD=25.05;SOR=0.981	GT:AD:DP:GQ:PL	1/1:0,53:53:99:1356,157,0
3L	3647850	3L_3647850_SNP	G	A	1643.77	.	AC=2;AF=1.00;AN=2;DB;DP=63;ExcessHet=3.0103;FS=0.000;MLEAC=2;MLEAF=1.00;MQ=43.97;QD=26.51;SOR=0.758	GT:AD:DP:GQ:PL	1/1:0,62:62:99:1672,186,0
3L	3648078	3L_3648078_SNP	T	C	1318.77	.	AC=2;AF=1.00;AN=2;DB;DP=50;ExcessHet=3.0103;FS=0.000;MLEAC=2;MLEAF=1.00;MQ=43.58;QD=26.38;SOR=0.952	GT:AD:DP:GQ:PL	1/1:0,50:50:99:1347,150,0
3L	3648096	3L_3648096_SNP	A	T	2221.77	.	AC=2;AF=1.00;AN=2;DB;DP=50;ExcessHet=3.0103;FS=0.000;MLEAC=2;MLEAF=1.00;MQ=43.26;QD=33.01;SOR=0.773	GT:AD:DP:GQ:PL	1/1:0,50:50:99:2250,154,0
3L	3648102	3L_3648102_SNP	T	C	2219.77	.	AC=2;AF=1.00;AN=2;DB;DP=50;ExcessHet=3.0103;FS=0.000;MLEAC=2;MLEAF=1.00;MQ=43.26;QD=29.64;SOR=0.773	GT:AD:DP:GQ:PL	1/1:0,50:50:99:2248,151,0
3L	3648103	3L_3648103_SNP	T	G	2219.77	.	AC=2;AF=1.00;AN=2;DB;DP=50;ExcessHet=3.0103;FS=0.000;MLEAC=2;MLEAF=1.00;MQ=43.26;QD=33.43;SOR=0.773	GT:AD:DP:GQ:PL	1/1:0,50:50:99:2248,151,0
3L	3648146	3L_3648146_SNP	T	C	1174.77	.	AC=2;AF=1.00;AN=2;DB;DP=46;ExcessHet=3.0103;FS=0.000;MLEAC=2;MLEAF=1.00;MQ=43.19;QD=26.11;SOR=1.280	GT:AD:DP:GQ:PL	1/1:0,45:45:99:1203,135,0
3L	3648163	.	T	TA	1942.73	.	AC=2;AF=1.00;AN=2;DP=43;ExcessHet=3.0103;FS=0.000;MLEAC=2;MLEAF=1.00;MQ=43.09;QD=29.22;SOR=1.455	GT:AD:DP:GQ:PL	1/1:0,43:43:99:1980,132,0
3L	3648164	.	G	GTC	1852.73	.	AC=2;AF=1.00;AN=2;DP=44;ExcessHet=3.0103;FS=0.000;MLEAC=2;MLEAF=1.00;MQ=43.11;QD=28.59;SOR=1.609	GT:AD:DP:GQ:PL	1/1:0,42:42:99:1890,126,0
3L	3648183	3L_3648183_SNP	C	T	2089.77	.	AC=2;AF=1.00;AN=2;DB;DP=47;ExcessHet=3.0103;FS=0.000;MLEAC=2;MLEAF=1.00;MQ=43.25;QD=27.30;SOR=1.814	GT:AD:DP:GQ:PL	1/1:0,47:47:99:2118,144,0
3L	3648191	3L_3648191_SNP	C	G	2127.77	.	AC=2;AF=1.00;AN=2;DB;DP=49;ExcessHet=3.0103;FS=0.000;MLEAC=2;MLEAF=1.00;MQ=43.28;QD=34.13;SOR=1.609	GT:AD:DP:GQ:PL	1/1:0,49:49:99:2156,147,0
3L	3648403	3L_3648403_SNP	T	C	1177.77	.	AC=2;AF=1.00;AN=2;DB;DP=43;ExcessHet=3.0103;FS=0.000;MLEAC=2;MLEAF=1.00;MQ=44.00;QD=27.39;SOR=1.179	GT:AD:DP:GQ:PL	1/1:0,43:43:99:1206,129,0
3L	3648578	.	T	C	1381.77	.	AC=2;AF=1.00;AN=2;BaseQRankSum=1.600;ClippingRankSum=0.000;DP=57;ExcessHet=3.0103;FS=0.000;MLEAC=2;MLEAF=1.00;MQ=44.00;MQRankSum=0.000;QD=24.67;ReadPosRankSum=-0.582;SOR=0.304	GT:AD:DP:GQ:PL	1/1:1,55:56:99:1410,156,0
3L	3648623	3L_3648623_SNP	T	G	2359.77	.	AC=2;AF=1.00;AN=2;DB;DP=56;ExcessHet=3.0103;FS=0.000;MLEAC=2;MLEAF=1.00;MQ=44.00;QD=33.80;SOR=0.729	GT:AD:DP:GQ:PL	1/1:0,55:55:99:2388,166,0
3L	3648637	3L_3648637_SNP	T	C	2410.77	.	AC=2;AF=1.00;AN=2;DB;DP=55;ExcessHet=3.0103;FS=0.000;MLEAC=2;MLEAF=1.00;MQ=44.00;QD=36.28;SOR=0.730	GT:AD:DP:GQ:PL	1/1:0,53:53:99:2439,166,0
3L	3648900	.	T	G	1429.77	.	AC=2;AF=1.00;AN=2;DP=56;ExcessHet=3.0103;FS=0.000;MLEAC=2;MLEAF=1.00;MQ=43.30;QD=26.98;SOR=1.179	GT:AD:DP:GQ:PL	1/1:0,53:53:99:1458,159,0
3L	3648953	3L_3648953_SNP	T	C	2046.77	.	AC=2;AF=1.00;AN=2;DB;DP=78;ExcessHet=3.0103;FS=0.000;MLEAC=2;MLEAF=1.00;MQ=43.07;QD=27.29;SOR=1.022	GT:AD:DP:GQ:PL	1/1:0,75:75:99:2075,225,0
3L	3649105	3L_3649105_SNP	A	T	2041.77	.	AC=2;AF=1.00;AN=2;DB;DP=76;ExcessHet=3.0103;FS=0.000;MLEAC=2;MLEAF=1.00;MQ=43.01;QD=26.87;SOR=0.746	GT:AD:DP:GQ:PL	1/1:0,76:76:99:2070,228,0
3L	3649140	3L_3649140_SNP	T	A	3514.77	.	AC=2;AF=1.00;AN=2;DB;DP=76;ExcessHet=3.0103;FS=0.000;MLEAC=2;MLEAF=1.00;MQ=42.93;QD=26.93;SOR=1.051	GT:AD:DP:GQ:PL	1/1:0,76:76:99:3543,238,0
3L	3649146	.	TC	T	3517.73	.	AC=2;AF=1.00;AN=2;DP=78;ExcessHet=3.0103;FS=0.000;MLEAC=2;MLEAF=1.00;MQ=42.93;QD=29.67;SOR=1.040	GT:AD:DP:GQ:PL	1/1:0,78:78:99:3555,238,0
3L	3649148	.	AATGCGCC	A	3472.73	.	AC=2;AF=1.00;AN=2;DP=77;ExcessHet=3.0103;FS=0.000;MLEAC=2;MLEAF=1.00;MQ=42.92;QD=26.89;SOR=1.012	GT:AD:DP:GQ:PL	1/1:0,77:77:99:3510,235,0
3L	3649203	3L_3649203_SNP	A	T	3103.77	.	AC=2;AF=1.00;AN=2;DB;DP=70;ExcessHet=3.0103;FS=0.000;MLEAC=2;MLEAF=1.00;MQ=42.84;QD=30.57;SOR=1.244	GT:AD:DP:GQ:PL	1/1:0,70:70:99:3132,211,0
3L	3649210	3L_3649210_SNP	G	C	3238.77	.	AC=2;AF=1.00;AN=2;DB;DP=72;ExcessHet=3.0103;FS=0.000;MLEAC=2;MLEAF=1.00;MQ=42.87;QD=29.08;SOR=1.148	GT:AD:DP:GQ:PL	1/1:0,72:72:99:3267,220,0
3L	3649214	3L_3649214_SNP	C	A	3166.77	.	AC=2;AF=1.00;AN=2;DB;DP=70;ExcessHet=3.0103;FS=0.000;MLEAC=2;MLEAF=1.00;MQ=42.87;QD=26.85;SOR=1.244	GT:AD:DP:GQ:PL	1/1:0,70:70:99:3195,214,0
3L	3649227	3L_3649227_SNP	G	T	1888.77	.	AC=2;AF=1.00;AN=2;DB;DP=69;ExcessHet=3.0103;FS=0.000;MLEAC=2;MLEAF=1.00;MQ=42.94;QD=27.37;SOR=1.296	GT:AD:DP:GQ:PL	1/1:0,69:69:99:1917,207,0
3L	3649292	3L_3649292_SNP	G	A	2219.77	.	AC=2;AF=1.00;AN=2;DB;DP=53;ExcessHet=3.0103;FS=0.000;MLEAC=2;MLEAF=1.00;MQ=43.26;QD=31.97;SOR=1.654	GT:AD:DP:GQ:PL	1/1:0,53:53:99:2248,159,0
3L	3649301	3L_3649301_SNP	A	G	2059.77	.	AC=2;AF=1.00;AN=2;DB;DP=46;ExcessHet=3.0103;FS=0.000;MLEAC=2;MLEAF=1.00;MQ=43.19;QD=28.68;SOR=1.609	GT:AD:DP:GQ:PL	1/1:0,46:46:99:2088,144,0
3L	3649372	.	AC	A	1450.73	.	AC=2;AF=1.00;AN=2;DP=38;ExcessHet=3.0103;FS=0.000;MLEAC=2;MLEAF=1.00;MQ=43.38;QD=27.32;SOR=1.675	GT:AD:DP:GQ:PL	1/1:0,35:35:99:1488,105,0
3L	3649376	.	AACCC	A	1450.73	.	AC=2;AF=1.00;AN=2;DP=35;ExcessHet=3.0103;FS=0.000;MLEAC=2;MLEAF=1.00;MQ=43.32;QD=25.91;SOR=1.675	GT:AD:DP:GQ:PL	1/1:0,35:35:99:1488,105,0
3L	3649407	3L_3649407_SNP	T	G	895.77	.	AC=2;AF=1.00;AN=2;DB;DP=33;ExcessHet=3.0103;FS=0.000;MLEAC=2;MLEAF=1.00;MQ=43.46;QD=27.14;SOR=1.179	GT:AD:DP:GQ:PL	1/1:0,33:33:99:924,99,0
3L	3649448	3L_3649448_SNP	C	T	998.77	.	AC=2;AF=1.00;AN=2;DB;DP=37;ExcessHet=3.0103;FS=0.000;MLEAC=2;MLEAF=1.00;MQ=43.74;QD=26.99;SOR=0.859	GT:AD:DP:GQ:PL	1/1:0,37:37:99:1027,111,0
3L	3650796	.	A	T	1661.77	.	AC=2;AF=1.00;AN=2;DP=61;ExcessHet=3.0103;FS=0.000;MLEAC=2;MLEAF=1.00;MQ=43.59;QD=27.24;SOR=0.865	GT:AD:DP:GQ:PL	1/1:0,61:61:99:1690,183,0
3L	3650944	.	G	GT	3472.73	.	AC=2;AF=1.00;AN=2;DP=79;ExcessHet=3.0103;FS=0.000;MLEAC=2;MLEAF=1.00;MQ=43.29;QD=27.25;SOR=0.948	GT:AD:DP:GQ:PL	1/1:0,77:77:99:3510,235,0
3L	3651147	.	T	G	1460.77	.	AC=2;AF=1.00;AN=2;DP=56;ExcessHet=3.0103;FS=0.000;MLEAC=2;MLEAF=1.00;MQ=43.63;QD=26.56;SOR=1.262	GT:AD:DP:GQ:PL	1/1:0,55:55:99:1489,165,0
3L	3651404	.	G	A	1635.77	.	AC=2;AF=1.00;AN=2;DP=64;ExcessHet=3.0103;FS=0.000;MLEAC=2;MLEAF=1.00;MQ=43.88;QD=25.96;SOR=1.270	GT:AD:DP:GQ:PL	1/1:0,63:63:99:1664,188,0
3L	3652420	3L_3652420_SNP	G	T	1456.77	.	AC=2;AF=1.00;AN=2;DB;DP=54;ExcessHet=3.0103;FS=0.000;MLEAC=2;MLEAF=1.00;MQ=43.95;QD=26.98;SOR=0.846	GT:AD:DP:GQ:PL	1/1:0,54:54:99:1485,162,0
3L	3652457	3L_3652457_SNP	C	G	2135.77	.	AC=2;AF=1.00;AN=2;DB;DP=48;ExcessHet=3.0103;FS=0.000;MLEAC=2;MLEAF=1.00;MQ=44.00;QD=34.11;SOR=1.179	GT:AD:DP:GQ:PL	1/1:0,48:48:99:2164,147,0
3L	3652462	3L_3652462_SNP	C	A	2160.77	.	AC=2;AF=1.00;AN=2;DB;DP=49;ExcessHet=3.0103;FS=0.000;MLEAC=2;MLEAF=1.00;MQ=44.00;QD=33.49;SOR=1.225	GT:AD:DP:GQ:PL	1/1:0,49:49:99:2189,147,0
3L	3652465	3L_3652465_SNP	A	G	2160.77	.	AC=2;AF=1.00;AN=2;DB;DP=49;ExcessHet=3.0103;FS=0.000;MLEAC=2;MLEAF=1.00;MQ=44.00;QD=29.64;SOR=1.225	GT:AD:DP:GQ:PL	1/1:0,49:49:99:2189,147,0
3L	3652580	3L_3652580_SNP	C	T	1671.77	.	AC=2;AF=1.00;AN=2;DB;DP=63;ExcessHet=3.0103;FS=0.000;MLEAC=2;MLEAF=1.00;MQ=44.00;QD=26.54;SOR=0.859	GT:AD:DP:GQ:PL	1/1:0,63:63:99:1700,189,0
3L	3655511	3L_3655511_SNP	C	T	1852.77	.	AC=2;AF=1.00;AN=2;DB;DP=70;ExcessHet=3.0103;FS=0.000;MLEAC=2;MLEAF=1.00;MQ=43.89;QD=26.47;SOR=1.329	GT:AD:DP:GQ:PL	1/1:0,70:70:99:1881,209,0
3L	3655537	3L_3655537_SNP	A	T	1845.77	.	AC=2;AF=1.00;AN=2;DB;DP=70;ExcessHet=3.0103;FS=0.000;MLEAC=2;MLEAF=1.00;MQ=43.83;QD=26.37;SOR=0.941	GT:AD:DP:GQ:PL	1/1:0,70:70:99:1874,210,0
3L	3655604	.	ATTATATGATTC	A	3197.73	.	AC=2;AF=1.00;AN=2;DP=73;ExcessHet=3.0103;FS=0.000;MLEAC=2;MLEAF=1.00;MQ=44.30;QD=31.02;SOR=0.904	GT:AD:DP:GQ:PL	1/1:0,71:71:99:3235,220,0
3L	3655621	3L_3655621_SNP	G	T	3231.77	.	AC=2;AF=1.00;AN=2;DB;DP=73;ExcessHet=3.0103;FS=0.000;MLEAC=2;MLEAF=1.00;MQ=44.30;QD=30.32;SOR=0.836	GT:AD:DP:GQ:PL	1/1:0,73:73:99:3260,223,0
3L	3655802	3L_3655802_SNP	G	T	1726.77	.	AC=2;AF=1.00;AN=2;DB;DP=64;ExcessHet=3.0103;FS=0.000;MLEAC=2;MLEAF=1.00;MQ=43.73;QD=26.98;SOR=1.044	GT:AD:DP:GQ:PL	1/1:0,64:64:99:1755,192,0
3L	3656045	.	T	C	1605.77	.	AC=2;AF=1.00;AN=2;DP=62;ExcessHet=3.0103;FS=0.000;MLEAC=2;MLEAF=1.00;MQ=44.00;QD=26.32;SOR=0.865	GT:AD:DP:GQ:PL	1/1:0,61:61:99:1634,182,0
3L	3656495	.	G	GCAATGC	2801.73	.	AC=2;AF=1.00;AN=2;DP=62;ExcessHet=3.0103;FS=0.000;MLEAC=2;MLEAF=1.00;MQ=43.53;QD=34.58;SOR=0.793	GT:AD:DP:GQ:PL	1/1:0,61:61:99:2839,192,0
3L	3656508	3L_3656508_SNP	T	G	1623.77	.	AC=2;AF=1.00;AN=2;DB;DP=61;ExcessHet=3.0103;FS=0.000;MLEAC=2;MLEAF=1.00;MQ=43.52;QD=26.62;SOR=0.793	GT:AD:DP:GQ:PL	1/1:0,61:61:99:1652,182,0
3L	3657026	.	TA	T	1642.73	.	AC=2;AF=1.00;AN=2;DP=53;ExcessHet=3.0103;FS=0.000;MLEAC=2;MLEAF=1.00;MQ=44.29;QD=30.99;SOR=0.808	GT:AD:DP:GQ:PL	1/1:0,53:53:99:1680,159,0
3L	3660462	3L_3660462_SNP	C	G	1490.77	.	AC=2;AF=1.00;AN=2;DB;DP=56;ExcessHet=3.0103;FS=0.000;MLEAC=2;MLEAF=1.00;MQ=43.88;QD=26.62;SOR=0.841	GT:AD:DP:GQ:PL	1/1:0,56:56:99:1519,168,0
3L	3661758	.	GCATA	G	2182.73	.	AC=2;AF=1.00;AN=2;DP=49;ExcessHet=3.0103;FS=0.000;MLEAC=2;MLEAF=1.00;MQ=43.48;QD=29.09;SOR=0.963	GT:AD:DP:GQ:PL	1/1:0,48:48:99:2220,151,0
3L	3661845	.	GTTT	G	1932.73	.	AC=2;AF=1.00;AN=2;DP=52;ExcessHet=3.0103;FS=0.000;MLEAC=2;MLEAF=1.00;MQ=43.15;QD=26.66;SOR=1.225	GT:AD:DP:GQ:PL	1/1:0,49:49:99:1970,148,0
3L	3661913	3L_3661913_SNP	A	T	2474.77	.	AC=2;AF=1.00;AN=2;DB;DP=55;ExcessHet=3.0103;FS=0.000;MLEAC=2;MLEAF=1.00;MQ=43.14;QD=27.80;SOR=0.729	GT:AD:DP:GQ:PL	1/1:0,55:55:99:2503,169,0
3L	3661929	3L_3661929_SNP	A	G	2879.77	.	AC=2;AF=1.00;AN=2;DB;DP=63;ExcessHet=3.0103;FS=0.000;MLEAC=2;MLEAF=1.00;MQ=43.17;QD=30.37;SOR=0.790	GT:AD:DP:GQ:PL	1/1:0,63:63:99:2908,196,0
3L	3661977	3L_3661977_SNP	C	A	2803.77	.	AC=2;AF=1.00;AN=2;DB;DP=65;ExcessHet=3.0103;FS=0.000;MLEAC=2;MLEAF=1.00;MQ=43.34;QD=26.64;SOR=1.249	GT:AD:DP:GQ:PL	1/1:0,65:65:99:2832,196,0
3L	3662075	3L_3662075_SNP	T	C	2655.77	.	AC=2;AF=1.00;AN=2;DB;DP=62;ExcessHet=3.0103;FS=0.000;MLEAC=2;MLEAF=1.00;MQ=43.40;QD=33.83;SOR=0.758	GT:AD:DP:GQ:PL	1/1:0,62:62:99:2684,186,0
3L	3662214	3L_3662214_SNP	G	A	1606.77	.	AC=2;AF=1.00;AN=2;DB;DP=60;ExcessHet=3.0103;FS=0.000;MLEAC=2;MLEAF=1.00;MQ=43.06;QD=26.78;SOR=0.831	GT:AD:DP:GQ:PL	1/1:0,60:60:99:1635,180,0
3L	3662364	3L_3662364_SNP	C	T	3020.77	.	AC=2;AF=1.00;AN=2;DB;DP=68;ExcessHet=3.0103;FS=0.000;MLEAC=2;MLEAF=1.00;MQ=41.03;QD=33.34;SOR=0.880	GT:AD:DP:GQ:PL	1/1:0,68:68:99:3049,205,0
3L	3662367	3L_3662367_SNP	G	C	3154.77	.	AC=2;AF=1.00;AN=2;DB;DP=68;ExcessHet=3.0103;FS=0.000;MLEAC=2;MLEAF=1.00;MQ=40.91;QD=30.56;SOR=0.880	GT:AD:DP:GQ:PL	1/1:0,68:68:99:3183,217,0
3L	3662371	3L_3662371_SNP	T	C	3149.77	.	AC=2;AF=1.00;AN=2;DB;DP=70;ExcessHet=3.0103;FS=0.000;MLEAC=2;MLEAF=1.00;MQ=40.76;QD=30.94;SOR=1.011	GT:AD:DP:GQ:PL	1/1:0,70:70:99:3178,217,0
3L	3662414	.	G	GGTGAAGGAACACATGT	2977.73	.	AC=2;AF=1.00;AN=2;DP=66;ExcessHet=3.0103;FS=0.000;MLEAC=2;MLEAF=1.00;MQ=39.80;QD=30.05;SOR=1.078	GT:AD:DP:GQ:PL	1/1:0,65:65:99:3015,202,0
3L	3662433	3L_3662433_SNP	G	T	2761.77	.	AC=2;AF=1.00;AN=2;DB;DP=60;ExcessHet=3.0103;FS=0.000;MLEAC=2;MLEAF=1.00;MQ=39.38;QD=27.30;SOR=1.160	GT:AD:DP:GQ:PL	1/1:0,60:60:99:2790,187,0
3L	3662437	3L_3662437_SNP	C	T	2671.77	.	AC=2;AF=1.00;AN=2;DB;DP=59;ExcessHet=3.0103;FS=0.000;MLEAC=2;MLEAF=1.00;MQ=39.12;QD=31.31;SOR=1.217	GT:AD:DP:GQ:PL	1/1:0,59:59:99:2700,181,0
3L	3662438	3L_3662438_SNP	T	A	2671.77	.	AC=2;AF=1.00;AN=2;DB;DP=59;ExcessHet=3.0103;FS=0.000;MLEAC=2;MLEAF=1.00;MQ=39.12;QD=28.91;SOR=1.217	GT:AD:DP:GQ:PL	1/1:0,59:59:99:2700,181,0
3L	3662441	3L_3662441_SNP	C	A	2761.77	.	AC=2;AF=1.00;AN=2;DB;DP=59;ExcessHet=3.0103;FS=0.000;MLEAC=2;MLEAF=1.00;MQ=39.12;QD=27.58;SOR=1.217	GT:AD:DP:GQ:PL	1/1:0,59:59:99:2790,187,0
3L	3662461	3L_3662461_SNP	A	C	2671.77	.	AC=2;AF=1.00;AN=2;DB;DP=60;ExcessHet=3.0103;FS=0.000;MLEAC=2;MLEAF=1.00;MQ=39.15;QD=34.37;SOR=1.160	GT:AD:DP:GQ:PL	1/1:0,60:60:99:2700,181,0
3L	3662466	3L_3662466_SNP	G	A	2761.77	.	AC=2;AF=1.00;AN=2;DB;DP=59;ExcessHet=3.0103;FS=0.000;MLEAC=2;MLEAF=1.00;MQ=39.12;QD=30.46;SOR=1.123	GT:AD:DP:GQ:PL	1/1:0,59:59:99:2790,187,0
3L	3662490	3L_3662490_SNP	A	G	2671.77	.	AC=2;AF=1.00;AN=2;DB;DP=60;ExcessHet=3.0103;FS=0.000;MLEAC=2;MLEAF=1.00;MQ=39.60;QD=33.58;SOR=0.906	GT:AD:DP:GQ:PL	1/1:0,60:60:99:2700,181,0
3L	3662510	3L_3662510_SNP	T	A	2491.77	.	AC=2;AF=1.00;AN=2;DB;DP=54;ExcessHet=3.0103;FS=0.000;MLEAC=2;MLEAF=1.00;MQ=40.24;QD=25.22;SOR=0.931	GT:AD:DP:GQ:PL	1/1:0,54:54:99:2520,169,0
3L	3662515	3L_3662515_SNP	T	C	2356.77	.	AC=2;AF=1.00;AN=2;DB;DP=51;ExcessHet=3.0103;FS=0.000;MLEAC=2;MLEAF=1.00;MQ=40.35;QD=29.17;SOR=0.900	GT:AD:DP:GQ:PL	1/1:0,51:51:99:2385,160,0
3L	3662533	3L_3662533_SNP	G	A	2266.77	.	AC=2;AF=1.00;AN=2;DB;DP=51;ExcessHet=3.0103;FS=0.000;MLEAC=2;MLEAF=1.00;MQ=40.89;QD=31.95;SOR=0.813	GT:AD:DP:GQ:PL	1/1:0,51:51:99:2295,154,0
3L	3662535	3L_3662535_SNP	C	T	2266.77	.	AC=2;AF=1.00;AN=2;DB;DP=49;ExcessHet=3.0103;FS=0.000;MLEAC=2;MLEAF=1.00;MQ=41.16;QD=29.76;SOR=0.818	GT:AD:DP:GQ:PL	1/1:0,49:49:99:2295,154,0
3L	3662916	3L_3662916_SNP	G	A	1468.77	.	AC=2;AF=1.00;AN=2;DB;DP=54;ExcessHet=3.0103;FS=0.000;MLEAC=2;MLEAF=1.00;MQ=43.68;QD=27.71;SOR=1.077	GT:AD:DP:GQ:PL	1/1:0,53:53:99:1497,159,0
3L	3662936	3L_3662936_SNP	G	A	1162.77	.	AC=2;AF=1.00;AN=2;DB;DP=44;ExcessHet=3.0103;FS=0.000;MLEAC=2;MLEAF=1.00;MQ=43.70;QD=27.04;SOR=1.179	GT:AD:DP:GQ:PL	1/1:0,43:43:99:1191,129,0
3L	3664429	.	C	CA	1822.73	.	AC=2;AF=1.00;AN=2;DP=44;ExcessHet=3.0103;FS=0.000;MLEAC=2;MLEAF=1.00;MQ=43.96;QD=29.43;SOR=0.788	GT:AD:DP:GQ:PL	1/1:0,42:42:99:1860,129,0
3L	3664532	3L_3664532_SNP	C	T	2201.77	.	AC=2;AF=1.00;AN=2;DB;DP=53;ExcessHet=3.0103;FS=0.000;MLEAC=2;MLEAF=1.00;MQ=43.89;QD=33.09;SOR=0.730	GT:AD:DP:GQ:PL	1/1:0,53:53:99:2230,162,0
3L	3664641	3L_3664641_SNP	T	C	2443.77	.	AC=2;AF=1.00;AN=2;DB;DP=58;ExcessHet=3.0103;FS=0.000;MLEAC=2;MLEAF=1.00;MQ=44.00;QD=32.58;SOR=0.800	GT:AD:DP:GQ:PL	1/1:0,57:57:99:2472,172,0
3L	3664672	.	G	A	1649.77	.	AC=2;AF=1.00;AN=2;DP=62;ExcessHet=3.0103;FS=0.000;MLEAC=2;MLEAF=1.00;MQ=44.00;QD=27.05;SOR=0.725	GT:AD:DP:GQ:PL	1/1:0,61:61:99:1678,183,0
3L	3667144	3L_3667144_SNP	G	A	713.77	.	AC=2;AF=1.00;AN=2;DB;DP=31;ExcessHet=3.0103;FS=0.000;MLEAC=2;MLEAF=1.00;MQ=44.00;QD=23.02;SOR=1.402	GT:AD:DP:GQ:PL	1/1:0,31:31:90:742,90,0
3L	3667830	3L_3667830_SNP	T	C	2657.77	.	AC=2;AF=1.00;AN=2;DB;DP=62;ExcessHet=3.0103;FS=0.000;MLEAC=2;MLEAF=1.00;MQ=43.46;QD=35.64;SOR=0.725	GT:AD:DP:GQ:PL	1/1:0,61:61:99:2686,184,0
3L	3668242	3L_3668242_SNP	G	A	3573.77	.	AC=2;AF=1.00;AN=2;DB;DP=86;ExcessHet=3.0103;FS=0.000;MLEAC=2;MLEAF=1.00;MQ=43.98;QD=31.43;SOR=1.139	GT:AD:DP:GQ:PL	1/1:0,84:84:99:3602,262,0
3L	3671054	3L_3671054_SNP	T	A	1299.77	.	AC=2;AF=1.00;AN=2;DB;DP=49;ExcessHet=3.0103;FS=0.000;MLEAC=2;MLEAF=1.00;MQ=43.92;QD=26.53;SOR=1.225	GT:AD:DP:GQ:PL	1/1:0,49:49:99:1328,146,0
3L	3672795	.	C	T	1198.77	.	AC=2;AF=1.00;AN=2;DP=46;ExcessHet=3.0103;FS=0.000;MLEAC=2;MLEAF=1.00;MQ=43.63;QD=26.06;SOR=0.874	GT:AD:DP:GQ:PL	1/1:0,46:46:99:1227,137,0
3L	3672989	.	CG	C	1434.73	.	AC=2;AF=1.00;AN=2;DP=56;ExcessHet=3.0103;FS=0.000;MLEAC=2;MLEAF=1.00;MQ=43.86;QD=27.59;SOR=1.036	GT:AD:DP:GQ:PL	1/1:0,52:52:99:1472,156,0
3L	3673414	.	G	A	1390.77	.	AC=2;AF=1.00;AN=2;DP=53;ExcessHet=3.0103;FS=0.000;MLEAC=2;MLEAF=1.00;MQ=43.74;QD=26.24;SOR=0.808	GT:AD:DP:GQ:PL	1/1:0,53:53:99:1419,159,0
3L	3674227	.	G	C	769.77	.	AC=2;AF=1.00;AN=2;DP=30;ExcessHet=3.0103;FS=0.000;MLEAC=2;MLEAF=1.00;MQ=44.00;QD=25.66;SOR=0.826	GT:AD:DP:GQ:PL	1/1:0,30:30:89:798,89,0
3L	3674469	.	A	T	1747.77	.	AC=2;AF=1.00;AN=2;DP=41;ExcessHet=3.0103;FS=0.000;MLEAC=2;MLEAF=1.00;MQ=43.91;QD=37.12;SOR=1.845	GT:AD:DP:GQ:PL	1/1:0,41:41:99:1776,123,0
3L	3676014	3L_3676014_SNP	T	C	1089.77	.	AC=2;AF=1.00;AN=2;DB;DP=42;ExcessHet=3.0103;FS=0.000;MLEAC=2;MLEAF=1.00;MQ=44.00;QD=25.95;SOR=0.892	GT:AD:DP:GQ:PL	1/1:0,42:42:99:1118,125,0
3L	3676633	3L_3676633_SNP	T	C	1930.77	.	AC=2;AF=1.00;AN=2;DB;DP=73;ExcessHet=3.0103;FS=0.000;MLEAC=2;MLEAF=1.00;MQ=43.90;QD=26.82;SOR=0.869	GT:AD:DP:GQ:PL	1/1:0,72:72:99:1959,216,0
3L	3676719	.	T	TGAA	2752.73	.	AC=2;AF=1.00;AN=2;DP=62;ExcessHet=3.0103;FS=0.000;MLEAC=2;MLEAF=1.00;MQ=43.97;QD=34.39;SOR=1.234	GT:AD:DP:GQ:PL	1/1:0,62:62:99:2790,190,0
3L	3677565	3L_3677565_SNP	T	C	1637.77	.	AC=2;AF=1.00;AN=2;DB;DP=62;ExcessHet=3.0103;FS=0.000;MLEAC=2;MLEAF=1.00;MQ=43.97;QD=26.42;SOR=1.329	GT:AD:DP:GQ:PL	1/1:0,62:62:99:1666,185,0
3L	3677975	3L_3677975_SNP	C	A	2464.77	.	AC=2;AF=1.00;AN=2;DB;DP=92;ExcessHet=3.0103;FS=0.000;MLEAC=2;MLEAF=1.00;MQ=43.78;QD=26.79;SOR=0.737	GT:AD:DP:GQ:PL	1/1:0,92:92:99:2493,276,0
3L	3678709	3L_3678709_SNP	C	G	1730.77	.	AC=2;AF=1.00;AN=2;DB;DP=65;ExcessHet=3.0103;FS=0.000;MLEAC=2;MLEAF=1.00;MQ=43.64;QD=26.63;SOR=1.162	GT:AD:DP:GQ:PL	1/1:0,65:65:99:1759,195,0
3L	3678737	.	A	T	1593.77	.	AC=2;AF=1.00;AN=2;DP=62;ExcessHet=3.0103;FS=0.000;MLEAC=2;MLEAF=1.00;MQ=43.59;QD=26.13;SOR=1.498	GT:AD:DP:GQ:PL	1/1:0,61:61:99:1622,183,0
3L	3678846	.	G	T	2338.77	.	AC=2;AF=1.00;AN=2;DP=54;ExcessHet=3.0103;FS=0.000;MLEAC=2;MLEAF=1.00;MQ=42.47;QD=31.28;SOR=0.693	GT:AD:DP:GQ:PL	1/1:0,54:54:99:2367,163,0
3L	3679324	3L_3679324_SNP	A	C	1365.77	.	AC=2;AF=1.00;AN=2;DB;DP=50;ExcessHet=3.0103;FS=0.000;MLEAC=2;MLEAF=1.00;MQ=43.96;QD=27.32;SOR=0.773	GT:AD:DP:GQ:PL	1/1:0,50:50:99:1394,150,0
3L	3679357	3L_3679357_SNP	C	T	1381.77	.	AC=2;AF=1.00;AN=2;DB;DP=52;ExcessHet=3.0103;FS=0.000;MLEAC=2;MLEAF=1.00;MQ=43.72;QD=26.57;SOR=0.941	GT:AD:DP:GQ:PL	1/1:0,52:52:99:1410,156,0
3L	3679432	3L_3679432_SNP	C	T	2501.77	.	AC=2;AF=1.00;AN=2;DB;DP=56;ExcessHet=3.0103;FS=0.000;MLEAC=2;MLEAF=1.00;MQ=43.48;QD=36.18;SOR=1.009	GT:AD:DP:GQ:PL	1/1:0,56:56:99:2530,172,0
3L	3679437	.	T	A	2549.77	.	AC=2;AF=1.00;AN=2;DP=57;ExcessHet=3.0103;FS=0.000;MLEAC=2;MLEAF=1.00;MQ=43.49;QD=26.83;SOR=0.877	GT:AD:DP:GQ:PL	1/1:0,57:57:99:2578,175,0
3L	3679617	3L_3679617_SNP	C	A	1671.77	.	AC=2;AF=1.00;AN=2;DB;DP=61;ExcessHet=3.0103;FS=0.000;MLEAC=2;MLEAF=1.00;MQ=44.00;QD=27.41;SOR=1.022	GT:AD:DP:GQ:PL	1/1:0,61:61:99:1700,183,0
3L	3679736	3L_3679736_SNP	C	T	1398.77	.	AC=2;AF=1.00;AN=2;DB;DP=53;ExcessHet=3.0103;FS=0.000;MLEAC=2;MLEAF=1.00;MQ=43.96;QD=26.90;SOR=0.770	GT:AD:DP:GQ:PL	1/1:0,52:52:99:1427,156,0
3L	3679774	3L_3679774_SNP	C	T	1449.77	.	AC=2;AF=1.00;AN=2;DB;DP=55;ExcessHet=3.0103;FS=0.000;MLEAC=2;MLEAF=1.00;MQ=43.96;QD=26.85;SOR=0.693	GT:AD:DP:GQ:PL	1/1:0,54:54:99:1478,162,0
3L	3681206	.	A	AT	1880.73	.	AC=2;AF=1.00;AN=2;DP=56;ExcessHet=3.0103;FS=0.000;MLEAC=2;MLEAF=1.00;MQ=44.00;QD=33.58;SOR=1.651	GT:AD:DP:GQ:PL	1/1:0,56:56:99:1918,171,0
3L	3681378	3L_3681378_SNP	C	A	3245.77	.	AC=2;AF=1.00;AN=2;DB;DP=70;ExcessHet=3.0103;FS=0.000;MLEAC=2;MLEAF=1.00;MQ=43.76;QD=28.87;SOR=1.054	GT:AD:DP:GQ:PL	1/1:0,69:69:99:3274,223,0
3L	3681379	.	A	AT	3236.73	.	AC=2;AF=1.00;AN=2;DP=70;ExcessHet=3.0103;FS=0.000;MLEAC=2;MLEAF=1.00;MQ=43.76;QD=28.02;SOR=0.980	GT:AD:DP:GQ:PL	1/1:0,69:69:99:3274,223,0
3L	3681400	3L_3681400_SNP	A	T	2986.77	.	AC=2;AF=1.00;AN=2;DB;DP=64;ExcessHet=3.0103;FS=0.000;MLEAC=2;MLEAF=1.00;MQ=43.94;QD=25.68;SOR=1.044	GT:AD:DP:GQ:PL	1/1:0,64:64:99:3015,202,0
3L	3681410	3L_3681410_SNP	G	T	2671.77	.	AC=2;AF=1.00;AN=2;DB;DP=57;ExcessHet=3.0103;FS=0.000;MLEAC=2;MLEAF=1.00;MQ=43.93;QD=28.45;SOR=1.140	GT:AD:DP:GQ:PL	1/1:0,57:57:99:2700,181,0
3L	3681411	3L_3681411_SNP	A	T	2671.77	.	AC=2;AF=1.00;AN=2;DB;DP=57;ExcessHet=3.0103;FS=0.000;MLEAC=2;MLEAF=1.00;MQ=43.93;QD=33.19;SOR=1.140	GT:AD:DP:GQ:PL	1/1:0,57:57:99:2700,181,0
3L	3681415	3L_3681415_SNP	A	C	2626.77	.	AC=2;AF=1.00;AN=2;DB;DP=58;ExcessHet=3.0103;FS=0.000;MLEAC=2;MLEAF=1.00;MQ=43.93;QD=28.10;SOR=1.278	GT:AD:DP:GQ:PL	1/1:0,58:58:99:2655,178,0
3L	3681419	3L_3681419_SNP	G	C	2536.77	.	AC=2;AF=1.00;AN=2;DB;DP=54;ExcessHet=3.0103;FS=0.000;MLEAC=2;MLEAF=1.00;MQ=43.93;QD=29.86;SOR=1.220	GT:AD:DP:GQ:PL	1/1:0,54:54:99:2565,172,0
3L	3681603	3L_3681603_SNP	C	T	2065.77	.	AC=2;AF=1.00;AN=2;DB;DP=47;ExcessHet=3.0103;FS=0.000;MLEAC=2;MLEAF=1.00;MQ=43.83;QD=33.21;SOR=1.251	GT:AD:DP:GQ:PL	1/1:0,47:47:99:2094,141,0
3L	3681608	3L_3681608_SNP	G	T	2093.77	.	AC=2;AF=1.00;AN=2;DB;DP=48;ExcessHet=3.0103;FS=0.000;MLEAC=2;MLEAF=1.00;MQ=43.84;QD=33.87;SOR=1.298	GT:AD:DP:GQ:PL	1/1:0,48:48:99:2122,144,0
3L	3682033	3L_3682033_SNP	A	G	1821.77	.	AC=2;AF=1.00;AN=2;DB;DP=68;ExcessHet=3.0103;FS=0.000;MLEAC=2;MLEAF=1.00;MQ=43.97;QD=26.79;SOR=0.880	GT:AD:DP:GQ:PL	1/1:0,68:68:99:1850,204,0
3L	3682156	3L_3682156_SNP	T	G	1886.77	.	AC=2;AF=1.00;AN=2;DB;DP=71;ExcessHet=3.0103;FS=0.000;MLEAC=2;MLEAF=1.00;MQ=44.00;QD=26.57;SOR=0.904	GT:AD:DP:GQ:PL	1/1:0,71:71:99:1915,212,0
3L	3682385	.	G	A	1476.77	.	AC=2;AF=1.00;AN=2;DP=54;ExcessHet=3.0103;FS=0.000;MLEAC=2;MLEAF=1.00;MQ=44.00;QD=27.35;SOR=1.022	GT:AD:DP:GQ:PL	1/1:0,54:54:99:1505,162,0
3L	3683208	3L_3683208_SNP	A	G	1576.77	.	AC=2;AF=1.00;AN=2;DB;DP=60;ExcessHet=3.0103;FS=0.000;MLEAC=2;MLEAF=1.00;MQ=44.00;QD=26.28;SOR=0.760	GT:AD:DP:GQ:PL	1/1:0,60:60:99:1605,179,0
3L	3683265	3L_3683265_SNP	A	G	1230.77	.	AC=2;AF=1.00;AN=2;DB;DP=46;ExcessHet=3.0103;FS=0.000;MLEAC=2;MLEAF=1.00;MQ=44.00;QD=26.76;SOR=0.693	GT:AD:DP:GQ:PL	1/1:0,46:46:99:1259,138,0
3L	3683523	3L_3683523_SNP	A	C	2304.77	.	AC=2;AF=1.00;AN=2;DB;DP=52;ExcessHet=3.0103;FS=0.000;MLEAC=2;MLEAF=1.00;MQ=43.89;QD=29.52;SOR=0.853	GT:AD:DP:GQ:PL	1/1:0,52:52:99:2333,163,0
3L	3683929	3L_3683929_SNP	C	T	1540.77	.	AC=2;AF=1.00;AN=2;DB;DP=59;ExcessHet=3.0103;FS=0.000;MLEAC=2;MLEAF=1.00;MQ=44.00;QD=26.11;SOR=0.950	GT:AD:DP:GQ:PL	1/1:0,59:59:99:1569,176,0
3L	3684240	3L_3684240_SNP	C	T	2824.77	.	AC=2;AF=1.00;AN=2;DB;DP=66;ExcessHet=3.0103;FS=0.000;MLEAC=2;MLEAF=1.00;MQ=43.88;QD=29.41;SOR=0.787	GT:AD:DP:GQ:PL	1/1:0,65:65:99:2853,202,0
3L	3684252	3L_3684252_SNP	T	A	2758.77	.	AC=2;AF=1.00;AN=2;DB;DP=66;ExcessHet=3.0103;FS=0.000;MLEAC=2;MLEAF=1.00;MQ=43.94;QD=29.65;SOR=0.723	GT:AD:DP:GQ:PL	1/1:0,65:65:99:2787,196,0
3L	3684950	3L_3684950_SNP	G	T	2243.77	.	AC=2;AF=1.00;AN=2;DB;DP=50;ExcessHet=3.0103;FS=0.000;MLEAC=2;MLEAF=1.00;MQ=44.00;QD=31.17;SOR=0.773	GT:AD:DP:GQ:PL	1/1:0,50:50:99:2272,154,0
3L	3684951	3L_3684951_SNP	C	T	2243.77	.	AC=2;AF=1.00;AN=2;DB;DP=51;ExcessHet=3.0103;FS=0.000;MLEAC=2;MLEAF=1.00;MQ=44.00;QD=34.04;SOR=0.732	GT:AD:DP:GQ:PL	1/1:0,51:51:99:2272,154,0
3L	3685009	3L_3685009_SNP	G	A	1426.77	.	AC=2;AF=1.00;AN=2;DB;DP=54;ExcessHet=3.0103;FS=0.000;MLEAC=2;MLEAF=1.00;MQ=43.93;QD=26.42;SOR=0.693	GT:AD:DP:GQ:PL	1/1:0,54:54:99:1455,161,0
3L	3685258	3L_3685258_SNP	A	G	2324.77	.	AC=2;AF=1.00;AN=2;DB;DP=57;ExcessHet=3.0103;FS=0.000;MLEAC=2;MLEAF=1.00;MQ=43.93;QD=34.00;SOR=0.728	GT:AD:DP:GQ:PL	1/1:0,57:57:99:2353,171,0
3L	3685486	3L_3685486_SNP	C	G	1522.77	.	AC=2;AF=1.00;AN=2;DB;DP=60;ExcessHet=3.0103;FS=0.000;MLEAC=2;MLEAF=1.00;MQ=43.69;QD=25.38;SOR=0.760	GT:AD:DP:GQ:PL	1/1:0,60:60:99:1551,179,0
3L	3687500	3L_3687500_SNP	T	A	1475.77	.	AC=2;AF=1.00;AN=2;DB;DP=55;ExcessHet=3.0103;FS=0.000;MLEAC=2;MLEAF=1.00;MQ=43.03;QD=26.83;SOR=0.729	GT:AD:DP:GQ:PL	1/1:0,55:55:99:1504,165,0
3L	3688572	3L_3688572_SNP	C	T	1388.77	.	AC=2;AF=1.00;AN=2;DB;DP=51;ExcessHet=3.0103;FS=0.000;MLEAC=2;MLEAF=1.00;MQ=43.29;QD=27.23;SOR=1.314	GT:AD:DP:GQ:PL	1/1:0,51:51:99:1417,153,0
3L	3688625	3L_3688625_SNP	T	G	2583.77	.	AC=2;AF=1.00;AN=2;DB;DP=57;ExcessHet=3.0103;FS=0.000;MLEAC=2;MLEAF=1.00;MQ=43.50;QD=27.18;SOR=1.692	GT:AD:DP:GQ:PL	1/1:0,57:57:99:2612,178,0
3L	3688790	3L_3688790_SNP	A	T	2571.77	.	AC=2;AF=1.00;AN=2;DB;DP=60;ExcessHet=3.0103;FS=0.000;MLEAC=2;MLEAF=1.00;MQ=43.63;QD=29.92;SOR=0.906	GT:AD:DP:GQ:PL	1/1:0,60:60:99:2600,183,0
3L	3688799	3L_3688799_SNP	A	G	2550.77	.	AC=2;AF=1.00;AN=2;DB;DP=58;ExcessHet=3.0103;FS=0.000;MLEAC=2;MLEAF=1.00;MQ=43.62;QD=31.49;SOR=0.914	GT:AD:DP:GQ:PL	1/1:0,58:58:99:2579,180,0
3L	3688868	3L_3688868_SNP	C	T	2379.77	.	AC=2;AF=1.00;AN=2;DB;DP=56;ExcessHet=3.0103;FS=0.000;MLEAC=2;MLEAF=1.00;MQ=43.62;QD=35.42;SOR=0.729	GT:AD:DP:GQ:PL	1/1:0,55:55:99:2408,166,0
3L	3689013	.	TTA	T	607.73	.	AC=2;AF=1.00;AN=2;BaseQRankSum=0.687;ClippingRankSum=0.000;DP=43;ExcessHet=3.0103;FS=2.318;MLEAC=2;MLEAF=1.00;MQ=43.46;MQRankSum=-0.790;QD=15.58;ReadPosRankSum=-0.158;SOR=0.678	GT:AD:DP:GQ:PL	1/1:3,36:39:57:645,57,0
3L	3690526	.	C	T	1199.77	.	AC=2;AF=1.00;AN=2;DP=45;ExcessHet=3.0103;FS=0.000;MLEAC=2;MLEAF=1.00;MQ=44.00;QD=26.66;SOR=1.414	GT:AD:DP:GQ:PL	1/1:0,45:45:99:1228,135,0
3L	3691088	.	A	G	982.77	.	AC=2;AF=1.00;AN=2;DP=38;ExcessHet=3.0103;FS=0.000;MLEAC=2;MLEAF=1.00;MQ=43.50;QD=26.56;SOR=1.270	GT:AD:DP:GQ:PL	1/1:0,37:37:99:1011,111,0
3L	3692195	.	C	CA	692.73	.	AC=2;AF=1.00;AN=2;BaseQRankSum=-2.149;ClippingRankSum=0.000;DP=45;ExcessHet=3.0103;FS=2.499;MLEAC=2;MLEAF=1.00;MQ=43.89;MQRankSum=-0.183;QD=16.11;ReadPosRankSum=-1.861;SOR=0.958	GT:AD:DP:GQ:PL	1/1:3,40:43:74:730,74,0
3L	3692404	.	T	A	2883.77	.	AC=2;AF=1.00;AN=2;DP=67;ExcessHet=3.0103;FS=0.000;MLEAC=2;MLEAF=1.00;MQ=43.88;QD=28.56;SOR=0.849	GT:AD:DP:GQ:PL	1/1:0,67:67:99:2912,202,0
3L	3692411	3L_3692411_SNP	G	A	2891.77	.	AC=2;AF=1.00;AN=2;DB;DP=66;ExcessHet=3.0103;FS=0.000;MLEAC=2;MLEAF=1.00;MQ=43.88;QD=32.18;SOR=0.818	GT:AD:DP:GQ:PL	1/1:0,66:66:99:2920,202,0
3L	3692490	3L_3692490_SNP	G	T	2688.77	.	AC=2;AF=1.00;AN=2;DB;DP=59;ExcessHet=3.0103;FS=0.000;MLEAC=2;MLEAF=1.00;MQ=43.87;QD=31.30;SOR=0.871	GT:AD:DP:GQ:PL	1/1:0,59:59:99:2717,184,0
3L	3692511	3L_3692511_SNP	C	G	2789.77	.	AC=2;AF=1.00;AN=2;DB;DP=66;ExcessHet=3.0103;FS=0.000;MLEAC=2;MLEAF=1.00;MQ=43.82;QD=28.93;SOR=0.818	GT:AD:DP:GQ:PL	1/1:0,66:66:99:2818,198,0
3L	3693289	.	G	A	1734.77	.	AC=2;AF=1.00;AN=2;DP=43;ExcessHet=3.0103;FS=0.000;MLEAC=2;MLEAF=1.00;MQ=44.08;QD=28.34;SOR=0.693	GT:AD:DP:GQ:PL	1/1:0,42:42:99:1763,129,0
3L	3693307	.	C	T	1663.77	.	AC=2;AF=1.00;AN=2;DP=39;ExcessHet=3.0103;FS=0.000;MLEAC=2;MLEAF=1.00;MQ=43.75;QD=26.29;SOR=1.040	GT:AD:DP:GQ:PL	1/1:0,38:38:99:1692,114,0
3L	3693318	.	GTCAGTTTT	G	1902.73	.	AC=2;AF=1.00;AN=2;DP=45;ExcessHet=3.0103;FS=0.000;MLEAC=2;MLEAF=1.00;MQ=43.40;QD=29.75;SOR=1.105	GT:AD:DP:GQ:PL	1/1:0,44:44:99:1940,132,0
3L	3693666	3L_3693666_SNP	G	C	1454.77	.	AC=2;AF=1.00;AN=2;DB;DP=57;ExcessHet=3.0103;FS=0.000;MLEAC=2;MLEAF=1.00;MQ=43.17;QD=25.98;SOR=0.765	GT:AD:DP:GQ:PL	1/1:0,56:56:99:1483,168,0
3L	3694077	.	T	G	1260.77	.	AC=2;AF=1.00;AN=2;DP=47;ExcessHet=3.0103;FS=0.000;MLEAC=2;MLEAF=1.00;MQ=44.00;QD=26.82;SOR=0.735	GT:AD:DP:GQ:PL	1/1:0,47:47:99:1289,141,0
3L	3694189	3L_3694189_SNP	T	C	1345.77	.	AC=2;AF=1.00;AN=2;DB;DP=50;ExcessHet=3.0103;FS=0.000;MLEAC=2;MLEAF=1.00;MQ=44.00;QD=26.92;SOR=0.773	GT:AD:DP:GQ:PL	1/1:0,50:50:99:1374,150,0
3L	3694218	3L_3694218_SNP	C	T	1348.77	.	AC=2;AF=1.00;AN=2;DB;DP=51;ExcessHet=3.0103;FS=0.000;MLEAC=2;MLEAF=1.00;MQ=44.00;QD=26.45;SOR=0.813	GT:AD:DP:GQ:PL	1/1:0,51:51:99:1377,152,0
3L	3694431	3L_3694431_SNP	A	G	1432.77	.	AC=2;AF=1.00;AN=2;DB;DP=54;ExcessHet=3.0103;FS=0.000;MLEAC=2;MLEAF=1.00;MQ=44.00;QD=27.03;SOR=1.402	GT:AD:DP:GQ:PL	1/1:0,53:53:99:1461,159,0
3L	3694445	3L_3694445_SNP	C	T	1502.77	.	AC=2;AF=1.00;AN=2;DB;DP=57;ExcessHet=3.0103;FS=0.000;MLEAC=2;MLEAF=1.00;MQ=44.00;QD=26.84;SOR=1.199	GT:AD:DP:GQ:PL	1/1:0,56:56:99:1531,167,0
3L	3696287	3L_3696287_SNP	T	C	1061.77	.	AC=2;AF=1.00;AN=2;BaseQRankSum=-1.001;ClippingRankSum=0.000;DB;DP=46;ExcessHet=3.0103;FS=3.617;MLEAC=2;MLEAF=1.00;MQ=43.87;MQRankSum=3.874;QD=23.08;ReadPosRankSum=0.642;SOR=0.729	GT:AD:DP:GQ:PL	1/1:1,45:46:99:1090,108,0
3L	3696507	3L_3696507_SNP	G	T	2091.77	.	AC=2;AF=1.00;AN=2;DB;DP=47;ExcessHet=3.0103;FS=0.000;MLEAC=2;MLEAF=1.00;MQ=44.00;QD=29.08;SOR=1.022	GT:AD:DP:GQ:PL	1/1:0,47:47:99:2120,144,0
3L	3696672	3L_3696672_SNP	A	G	1263.77	.	AC=2;AF=1.00;AN=2;DB;DP=47;ExcessHet=3.0103;FS=0.000;MLEAC=2;MLEAF=1.00;MQ=43.64;QD=26.89;SOR=0.735	GT:AD:DP:GQ:PL	1/1:0,47:47:99:1292,141,0
3L	3696823	3L_3696823_SNP	A	T	984.77	.	AC=2;AF=1.00;AN=2;DB;DP=39;ExcessHet=3.0103;FS=0.000;MLEAC=2;MLEAF=1.00;MQ=43.66;QD=25.91;SOR=0.914	GT:AD:DP:GQ:PL	1/1:0,38:38:99:1013,114,0
3L	3698303	3L_3698303_INS	T	TG	1864.73	.	AC=2;AF=1.00;AN=2;DB;DP=42;ExcessHet=3.0103;FS=0.000;MLEAC=2;MLEAF=1.00;MQ=43.86;QD=27.32;SOR=1.005	GT:AD:DP:GQ:PL	1/1:0,42:42:99:1902,129,0
3L	3700055	3L_3700055_SNP	G	A	1557.77	.	AC=2;AF=1.00;AN=2;DB;DP=38;ExcessHet=3.0103;FS=0.000;MLEAC=2;MLEAF=1.00;MQ=44.00;QD=31.11;SOR=1.179	GT:AD:DP:GQ:PL	1/1:0,38:38:99:1586,114,0
3L	3700293	.	G	A	1224.77	.	AC=2;AF=1.00;AN=2;DP=46;ExcessHet=3.0103;FS=0.000;MLEAC=2;MLEAF=1.00;MQ=43.32;QD=26.63;SOR=0.693	GT:AD:DP:GQ:PL	1/1:0,46:46:99:1253,138,0
3L	3700352	3L_3700352_SNP	C	A	1928.77	.	AC=2;AF=1.00;AN=2;DB;DP=44;ExcessHet=3.0103;FS=0.000;MLEAC=2;MLEAF=1.00;MQ=43.87;QD=28.96;SOR=0.883	GT:AD:DP:GQ:PL	1/1:0,44:44:99:1957,135,0
3L	3704361	.	T	C	1697.77	.	AC=2;AF=1.00;AN=2;DP=63;ExcessHet=3.0103;FS=0.000;MLEAC=2;MLEAF=1.00;MQ=43.76;QD=27.38;SOR=1.143	GT:AD:DP:GQ:PL	1/1:0,62:62:99:1726,186,0
3L	3704372	.	G	T	1750.77	.	AC=2;AF=1.00;AN=2;DP=66;ExcessHet=3.0103;FS=0.000;MLEAC=2;MLEAF=1.00;MQ=43.74;QD=26.93;SOR=0.854	GT:AD:DP:GQ:PL	1/1:0,65:65:99:1779,194,0
3L	3704657	.	G	A	1408.77	.	AC=2;AF=1.00;AN=2;DP=53;ExcessHet=3.0103;FS=0.000;MLEAC=2;MLEAF=1.00;MQ=43.33;QD=26.58;SOR=0.730	GT:AD:DP:GQ:PL	1/1:0,53:53:99:1437,159,0
3L	3705652	3L_3705652_SNP	G	A	1756.77	.	AC=2;AF=1.00;AN=2;BaseQRankSum=1.986;ClippingRankSum=0.000;DB;DP=65;ExcessHet=3.0103;FS=3.358;MLEAC=2;MLEAF=1.00;MQ=43.90;MQRankSum=-0.147;QD=27.03;ReadPosRankSum=-0.819;SOR=0.525	GT:AD:DP:GQ:PL	1/1:1,64:65:99:1785,185,0
3L	3707603	3L_3707603_SNP	G	A	1262.77	.	AC=2;AF=1.00;AN=2;DB;DP=47;ExcessHet=3.0103;FS=0.000;MLEAC=2;MLEAF=1.00;MQ=44.00;QD=26.87;SOR=1.022	GT:AD:DP:GQ:PL	1/1:0,47:47:99:1291,141,0
3L	3709414	.	C	G	738.77	.	AC=2;AF=1.00;AN=2;BaseQRankSum=1.916;ClippingRankSum=0.000;DP=32;ExcessHet=3.0103;FS=0.000;MLEAC=2;MLEAF=1.00;MQ=42.35;MQRankSum=-1.076;QD=25.47;ReadPosRankSum=-0.781;SOR=1.061	GT:AD:DP:GQ:PL	1/1:1,28:29:77:767,77,0
3L	3709629	3L_3709629_SNP	G	C	2131.77	.	AC=2;AF=1.00;AN=2;DB;DP=48;ExcessHet=3.0103;FS=0.000;MLEAC=2;MLEAF=1.00;MQ=43.36;QD=28.33;SOR=1.179	GT:AD:DP:GQ:PL	1/1:0,48:48:99:2160,144,0
3L	3711148	3L_3711148_SNP	A	C	1501.77	.	AC=2;AF=1.00;AN=2;BaseQRankSum=1.768;ClippingRankSum=0.000;DB;DP=58;ExcessHet=3.0103;FS=0.000;MLEAC=2;MLEAF=1.00;MQ=44.00;MQRankSum=0.000;QD=25.89;ReadPosRankSum=2.228;SOR=0.237	GT:AD:DP:GQ:PL	1/1:1,57:58:99:1530,163,0
3L	3712321	3L_3712321_SNP	A	T	1821.77	.	AC=2;AF=1.00;AN=2;DB;DP=45;ExcessHet=3.0103;FS=0.000;MLEAC=2;MLEAF=1.00;MQ=43.85;QD=28.28;SOR=0.929	GT:AD:DP:GQ:PL	1/1:0,45:45:99:1850,135,0
3L	3712343	3L_3712343_SNP	T	A	1691.77	.	AC=2;AF=1.00;AN=2;DB;DP=39;ExcessHet=3.0103;FS=0.000;MLEAC=2;MLEAF=1.00;MQ=43.38;QD=30.06;SOR=1.236	GT:AD:DP:GQ:PL	1/1:0,39:39:99:1720,120,0
3L	3712397	.	C	CAA	903.73	.	AC=2;AF=1.00;AN=2;BaseQRankSum=-0.956;ClippingRankSum=0.000;DP=44;ExcessHet=3.0103;FS=0.000;MLEAC=2;MLEAF=1.00;MQ=43.45;MQRankSum=0.000;QD=24.43;ReadPosRankSum=-0.372;SOR=0.407	GT:AD:DP:GQ:PL	1/1:1,36:37:81:941,81,0
3L	3712612	3L_3712612_SNP	G	A	1417.77	.	AC=2;AF=1.00;AN=2;DB;DP=53;ExcessHet=3.0103;FS=0.000;MLEAC=2;MLEAF=1.00;MQ=43.96;QD=27.26;SOR=1.136	GT:AD:DP:GQ:PL	1/1:0,52:52:99:1446,156,0
3L	3712952	3L_3712952_SNP	G	A	1898.77	.	AC=2;AF=1.00;AN=2;DB;DP=42;ExcessHet=3.0103;FS=0.000;MLEAC=2;MLEAF=1.00;MQ=43.63;QD=29.50;SOR=0.892	GT:AD:DP:GQ:PL	1/1:0,42:42:99:1927,129,0
3L	3712953	3L_3712953_SNP	C	A	1898.77	.	AC=2;AF=1.00;AN=2;DB;DP=43;ExcessHet=3.0103;FS=0.000;MLEAC=2;MLEAF=1.00;MQ=43.63;QD=28.27;SOR=0.836	GT:AD:DP:GQ:PL	1/1:0,43:43:99:1927,129,0
3L	3713024	3L_3713024_SNP	T	C	1321.77	.	AC=2;AF=1.00;AN=2;DB;DP=51;ExcessHet=3.0103;FS=0.000;MLEAC=2;MLEAF=1.00;MQ=43.36;QD=25.92;SOR=0.732	GT:AD:DP:GQ:PL	1/1:0,51:51:99:1350,153,0
3L	3713132	.	T	TAAAGTATATTG	2651.73	.	AC=2;AF=1.00;AN=2;DP=57;ExcessHet=3.0103;FS=0.000;MLEAC=2;MLEAF=1.00;MQ=42.68;QD=30.13;SOR=1.199	GT:AD:DP:GQ:PL	1/1:0,56:56:99:2689,180,0
3L	3713137	3L_3713137_SNP	G	T	2480.77	.	AC=2;AF=1.00;AN=2;DB;DP=55;ExcessHet=3.0103;FS=0.000;MLEAC=2;MLEAF=1.00;MQ=42.63;QD=31.13;SOR=1.061	GT:AD:DP:GQ:PL	1/1:0,55:55:99:2509,168,0
3L	3713157	3L_3713157_SNP	A	C	1497.77	.	AC=2;AF=1.00;AN=2;DB;DP=57;ExcessHet=3.0103;FS=0.000;MLEAC=2;MLEAF=1.00;MQ=42.65;QD=26.28;SOR=1.047	GT:AD:DP:GQ:PL	1/1:0,57:57:99:1526,171,0
3L	3713168	3L_3713168_SNP	C	A	2581.77	.	AC=2;AF=1.00;AN=2;DB;DP=58;ExcessHet=3.0103;FS=0.000;MLEAC=2;MLEAF=1.00;MQ=42.67;QD=29.71;SOR=0.997	GT:AD:DP:GQ:PL	1/1:0,58:58:99:2610,175,0
3L	3713172	3L_3713172_SNP	C	A	2663.77	.	AC=2;AF=1.00;AN=2;DB;DP=59;ExcessHet=3.0103;FS=0.000;MLEAC=2;MLEAF=1.00;MQ=42.69;QD=31.61;SOR=0.950	GT:AD:DP:GQ:PL	1/1:0,59:59:99:2692,181,0
3L	3713176	3L_3713176_SNP	A	C	2746.77	.	AC=2;AF=1.00;AN=2;DB;DP=63;ExcessHet=3.0103;FS=0.000;MLEAC=2;MLEAF=1.00;MQ=42.75;QD=29.87;SOR=1.010	GT:AD:DP:GQ:PL	1/1:0,63:63:99:2775,190,0
3L	3713873	3L_3713873_SNP	G	A	1154.77	.	AC=2;AF=1.00;AN=2;DB;DP=44;ExcessHet=3.0103;FS=0.000;MLEAC=2;MLEAF=1.00;MQ=44.88;QD=26.86;SOR=0.836	GT:AD:DP:GQ:PL	1/1:0,43:43:99:1183,129,0
3L	3714367	.	A	T	2461.77	.	AC=2;AF=1.00;AN=2;DP=61;ExcessHet=3.0103;FS=0.000;MLEAC=2;MLEAF=1.00;MQ=43.63;QD=31.17;SOR=1.197	GT:AD:DP:GQ:PL	1/1:0,61:61:99:2490,183,0
3L	3714480	3L_3714480_SNP	G	A	1423.77	.	AC=2;AF=1.00;AN=2;DB;DP=55;ExcessHet=3.0103;FS=0.000;MLEAC=2;MLEAF=1.00;MQ=43.26;QD=25.89;SOR=0.884	GT:AD:DP:GQ:PL	1/1:0,55:55:99:1452,164,0
3L	3714658	.	G	T	3131.77	.	AC=2;AF=1.00;AN=2;DP=72;ExcessHet=3.0103;FS=0.000;MLEAC=2;MLEAF=1.00;MQ=42.02;QD=27.19;SOR=1.002	GT:AD:DP:GQ:PL	1/1:0,72:72:99:3160,217,0
3L	3714672	3L_3714672_SNP	T	A	3344.77	.	AC=2;AF=1.00;AN=2;DB;DP=81;ExcessHet=3.0103;FS=0.000;MLEAC=2;MLEAF=1.00;MQ=40.49;QD=30.05;SOR=1.058	GT:AD:DP:GQ:PL	1/1:0,81:81:99:3373,243,0
3L	3714738	.	TA	T	3787.73	.	AC=2;AF=1.00;AN=2;DP=81;ExcessHet=3.0103;FS=0.000;MLEAC=2;MLEAF=1.00;MQ=39.84;QD=31.50;SOR=0.934	GT:AD:DP:GQ:PL	1/1:0,81:81:99:3825,256,0
3L	3714857	3L_3714857_SNP	C	T	2289.77	.	AC=2;AF=1.00;AN=2;BaseQRankSum=2.202;ClippingRankSum=0.000;DB;DP=91;ExcessHet=3.0103;FS=0.000;MLEAC=2;MLEAF=1.00;MQ=42.51;MQRankSum=0.829;QD=25.44;ReadPosRankSum=1.470;SOR=1.179	GT:AD:DP:GQ:PL	1/1:2,88:90:99:2318,212,0
3L	3715389	.	GTT	G	2305.73	.	AC=2;AF=1.00;AN=2;DP=60;ExcessHet=3.0103;FS=0.000;MLEAC=2;MLEAF=1.00;MQ=43.90;QD=29.26;SOR=0.760	GT:AD:DP:GQ:PL	1/1:0,60:60:99:2343,181,0
3L	3716224	3L_3716224_SNP	A	T	1832.77	.	AC=2;AF=1.00;AN=2;DB;DP=71;ExcessHet=3.0103;FS=0.000;MLEAC=2;MLEAF=1.00;MQ=43.70;QD=26.56;SOR=0.980	GT:AD:DP:GQ:PL	1/1:0,69:69:99:1861,206,0
3L	3716359	.	T	C	1621.77	.	AC=2;AF=1.00;AN=2;BaseQRankSum=1.771;ClippingRankSum=0.000;DP=60;ExcessHet=3.0103;FS=3.310;MLEAC=2;MLEAF=1.00;MQ=43.97;MQRankSum=7.811;QD=27.03;ReadPosRankSum=1.523;SOR=0.494	GT:AD:DP:GQ:PL	1/1:1,59:60:99:1650,170,0
3L	3716379	3L_3716379_SNP	A	T	1753.77	.	AC=2;AF=1.00;AN=2;DB;DP=64;ExcessHet=3.0103;FS=0.000;MLEAC=2;MLEAF=1.00;MQ=43.97;QD=27.40;SOR=0.756	GT:AD:DP:GQ:PL	1/1:0,64:64:99:1782,192,0
3L	3716541	.	AAAC	A	3315.73	.	AC=2;AF=1.00;AN=2;DP=80;ExcessHet=3.0103;FS=0.000;MLEAC=2;MLEAF=1.00;MQ=43.93;QD=30.90;SOR=0.719	GT:AD:DP:GQ:PL	1/1:0,77:77:99:3353,232,0
3L	3716612	3L_3716612_SNP	T	A	2129.77	.	AC=2;AF=1.00;AN=2;DB;DP=79;ExcessHet=3.0103;FS=0.000;MLEAC=2;MLEAF=1.00;MQ=43.93;QD=27.30;SOR=0.855	GT:AD:DP:GQ:PL	1/1:0,78:78:99:2158,234,0
3L	3716638	.	GT	G	1676.73	.	AC=2;AF=1.00;AN=2;DP=81;ExcessHet=3.0103;FS=0.000;MLEAC=2;MLEAF=1.00;MQ=43.98;QD=22.06;SOR=0.920	GT:AD:DP:GQ:PL	1/1:0,76:76:99:1714,227,0
3L	3717218	3L_3717218_SNP	A	T	4136.77	.	AC=2;AF=1.00;AN=2;DB;DP=93;ExcessHet=3.0103;FS=0.000;MLEAC=2;MLEAF=1.00;MQ=44.00;QD=31.92;SOR=0.852	GT:AD:DP:GQ:PL	1/1:0,93:93:99:4165,283,0
3L	3718041	3L_3718041_SNP	C	T	2960.77	.	AC=2;AF=1.00;AN=2;DB;DP=69;ExcessHet=3.0103;FS=0.000;MLEAC=2;MLEAF=1.00;MQ=43.73;QD=33.63;SOR=0.910	GT:AD:DP:GQ:PL	1/1:0,69:69:99:2989,208,0
3L	3718166	.	C	T	1441.77	.	AC=2;AF=1.00;AN=2;DP=55;ExcessHet=3.0103;FS=0.000;MLEAC=2;MLEAF=1.00;MQ=43.57;QD=26.21;SOR=0.970	GT:AD:DP:GQ:PL	1/1:0,55:55:99:1470,164,0
3L	3718185	3L_3718185_SNP	A	G	1286.77	.	AC=2;AF=1.00;AN=2;DB;DP=50;ExcessHet=3.0103;FS=0.000;MLEAC=2;MLEAF=1.00;MQ=43.59;QD=25.74;SOR=0.773	GT:AD:DP:GQ:PL	1/1:0,50:50:99:1315,148,0
3L	3718387	3L_3718387_SNP	C	T	930.77	.	AC=2;AF=1.00;AN=2;BaseQRankSum=0.426;ClippingRankSum=0.000;DB;DP=38;ExcessHet=3.0103;FS=3.757;MLEAC=2;MLEAF=1.00;MQ=43.77;MQRankSum=-0.257;QD=24.49;ReadPosRankSum=0.735;SOR=0.840	GT:AD:DP:GQ:PL	1/1:1,37:38:85:959,85,0
3L	3718444	3L_3718444_SNP	C	T	825.77	.	AC=2;AF=1.00;AN=2;BaseQRankSum=1.533;ClippingRankSum=0.000;DB;DP=33;ExcessHet=3.0103;FS=5.643;MLEAC=2;MLEAF=1.00;MQ=43.94;MQRankSum=0.000;QD=25.02;ReadPosRankSum=-0.390;SOR=2.075	GT:AD:DP:GQ:PL	1/1:1,32:33:72:854,72,0
3L	3718690	3L_3718690_SNP	C	T	1714.77	.	AC=2;AF=1.00;AN=2;DB;DP=43;ExcessHet=3.0103;FS=0.000;MLEAC=2;MLEAF=1.00;MQ=43.77;QD=32.16;SOR=0.739	GT:AD:DP:GQ:PL	1/1:0,43:43:99:1743,129,0
3L	3719052	3L_3719052_SNP	G	C	936.77	.	AC=2;AF=1.00;AN=2;DB;DP=37;ExcessHet=3.0103;FS=0.000;MLEAC=2;MLEAF=1.00;MQ=43.95;QD=26.02;SOR=0.804	GT:AD:DP:GQ:PL	1/1:0,36:36:99:965,108,0
3L	3719079	3L_3719079_SNP	C	T	1679.77	.	AC=2;AF=1.00;AN=2;DB;DP=39;ExcessHet=3.0103;FS=0.000;MLEAC=2;MLEAF=1.00;MQ=43.90;QD=30.13;SOR=0.850	GT:AD:DP:GQ:PL	1/1:0,39:39:99:1708,120,0
3L	3719089	3L_3719089_SNP	T	C	1810.77	.	AC=2;AF=1.00;AN=2;DB;DP=44;ExcessHet=3.0103;FS=0.000;MLEAC=2;MLEAF=1.00;MQ=43.06;QD=33.17;SOR=0.883	GT:AD:DP:GQ:PL	1/1:0,44:44:99:1839,134,0
3L	3719114	.	A	AACT	1932.73	.	AC=2;AF=1.00;AN=2;DP=45;ExcessHet=3.0103;FS=0.000;MLEAC=2;MLEAF=1.00;MQ=43.08;QD=27.05;SOR=0.784	GT:AD:DP:GQ:PL	1/1:0,44:44:99:1970,132,0
3L	3719173	3L_3719173_SNP	T	C	1284.77	.	AC=2;AF=1.00;AN=2;DB;DP=50;ExcessHet=3.0103;FS=0.000;MLEAC=2;MLEAF=1.00;MQ=43.88;QD=25.70;SOR=0.952	GT:AD:DP:GQ:PL	1/1:0,50:50:99:1313,149,0
3L	3719218	3L_3719218_SNP	C	T	1664.77	.	AC=2;AF=1.00;AN=2;DB;DP=62;ExcessHet=3.0103;FS=0.000;MLEAC=2;MLEAF=1.00;MQ=43.91;QD=26.85;SOR=1.430	GT:AD:DP:GQ:PL	1/1:0,62:62:99:1693,186,0
3L	3719405	3L_3719405_SNP	G	A	1805.77	.	AC=2;AF=1.00;AN=2;DB;DP=69;ExcessHet=3.0103;FS=0.000;MLEAC=2;MLEAF=1.00;MQ=43.83;QD=26.56;SOR=0.752	GT:AD:DP:GQ:PL	1/1:0,68:68:99:1834,203,0
3L	3719415	.	ATT	A	2910.73	.	AC=2;AF=1.00;AN=2;DP=67;ExcessHet=3.0103;FS=0.000;MLEAC=2;MLEAF=1.00;MQ=43.82;QD=31.79;SOR=0.886	GT:AD:DP:GQ:PL	1/1:0,66:66:99:2948,199,0
3L	3719421	3L_3719421_SNP	T	C	2919.77	.	AC=2;AF=1.00;AN=2;DB;DP=64;ExcessHet=3.0103;FS=0.000;MLEAC=2;MLEAF=1.00;MQ=43.88;QD=27.77;SOR=0.822	GT:AD:DP:GQ:PL	1/1:0,64:64:99:2948,199,0
3L	3719424	3L_3719424_SNP	T	A	2851.77	.	AC=2;AF=1.00;AN=2;DB;DP=63;ExcessHet=3.0103;FS=0.000;MLEAC=2;MLEAF=1.00;MQ=43.88;QD=31.12;SOR=0.790	GT:AD:DP:GQ:PL	1/1:0,63:63:99:2880,193,0
3L	3719495	3L_3719495_SNP	C	T	2749.77	.	AC=2;AF=1.00;AN=2;DB;DP=63;ExcessHet=3.0103;FS=0.000;MLEAC=2;MLEAF=1.00;MQ=43.81;QD=33.72;SOR=1.010	GT:AD:DP:GQ:PL	1/1:0,63:63:99:2778,193,0
3L	3719501	3L_3719501_SNP	A	C	2794.77	.	AC=2;AF=1.00;AN=2;DB;DP=65;ExcessHet=3.0103;FS=0.000;MLEAC=2;MLEAF=1.00;MQ=43.79;QD=34.36;SOR=1.000	GT:AD:DP:GQ:PL	1/1:0,65:65:99:2823,196,0
3L	3719527	3L_3719527_SNP	T	G	2642.77	.	AC=2;AF=1.00;AN=2;DB;DP=62;ExcessHet=3.0103;FS=0.000;MLEAC=2;MLEAF=1.00;MQ=43.81;QD=28.72;SOR=0.976	GT:AD:DP:GQ:PL	1/1:0,62:62:99:2671,189,0
3L	3719536	3L_3719536_SNP	A	G	2573.77	.	AC=2;AF=1.00;AN=2;DB;DP=56;ExcessHet=3.0103;FS=0.000;MLEAC=2;MLEAF=1.00;MQ=43.83;QD=29.06;SOR=1.101	GT:AD:DP:GQ:PL	1/1:0,56:56:99:2602,178,0
3L	3719548	.	C	A	2473.77	.	AC=2;AF=1.00;AN=2;BaseQRankSum=0.496;ClippingRankSum=0.000;DP=57;ExcessHet=3.0103;FS=0.000;MLEAC=2;MLEAF=1.00;MQ=43.74;MQRankSum=3.020;QD=29.74;ReadPosRankSum=1.485;SOR=0.490	GT:AD:DP:GQ:PL	1/1:1,55:56:99:2502,147,0
3L	3719575	.	T	G	1432.77	.	AC=2;AF=1.00;AN=2;BaseQRankSum=0.349;ClippingRankSum=0.000;DP=58;ExcessHet=3.0103;FS=0.000;MLEAC=2;MLEAF=1.00;MQ=43.81;MQRankSum=2.321;QD=24.70;ReadPosRankSum=0.853;SOR=0.922	GT:AD:DP:GQ:PL	1/1:2,56:58:99:1461,135,0
3L	3719614	3L_3719614_SNP	G	A	1326.77	.	AC=2;AF=1.00;AN=2;BaseQRankSum=2.147;ClippingRankSum=0.000;DB;DP=53;ExcessHet=3.0103;FS=0.000;MLEAC=2;MLEAF=1.00;MQ=43.74;MQRankSum=4.372;QD=25.03;ReadPosRankSum=-0.210;SOR=1.314	GT:AD:DP:GQ:PL	1/1:2,51:53:99:1355,110,0
3L	3719678	3L_3719678_SNP	T	C	863.77	.	AC=2;AF=1.00;AN=2;BaseQRankSum=-0.473;ClippingRankSum=0.000;DB;DP=52;ExcessHet=3.0103;FS=2.666;MLEAC=2;MLEAF=1.00;MQ=43.37;MQRankSum=-0.584;QD=19.19;ReadPosRankSum=-0.137;SOR=0.210	GT:AD:DP:GQ:PL	1/1:3,42:45:85:892,85,0
3L	3719680	.	T	A	863.77	.	AC=2;AF=1.00;AN=2;BaseQRankSum=0.509;ClippingRankSum=0.000;DP=55;ExcessHet=3.0103;FS=2.667;MLEAC=2;MLEAF=1.00;MQ=43.40;MQRankSum=-0.563;QD=18.00;ReadPosRankSum=-0.341;SOR=0.178	GT:AD:DP:GQ:PL	1/1:3,45:48:85:892,85,0
3L	3719681	.	TC	T	600.94	.	AC=2;AF=1.00;AN=2;BaseQRankSum=0.613;ClippingRankSum=0.000;DP=55;ExcessHet=3.0103;FS=0.000;MLEAC=2;MLEAF=1.00;MQ=43.40;MQRankSum=0.307;QD=12.79;ReadPosRankSum=-0.120;SOR=0.693	GT:AD:DP:GQ:PL	1/1:7,40:47:13:638,13,0
3L	3719777	3L_3719777_SNP	G	A	1138.77	.	AC=2;AF=1.00;AN=2;DB;DP=43;ExcessHet=3.0103;FS=0.000;MLEAC=2;MLEAF=1.00;MQ=43.74;QD=27.11;SOR=0.892	GT:AD:DP:GQ:PL	1/1:0,42:42:99:1167,126,0
3L	3719836	3L_3719836_SNP	C	A	736.94	.	AC=2;AF=1.00;AN=2;BaseQRankSum=4.327;ClippingRankSum=0.000;DB;DP=44;ExcessHet=3.0103;FS=58.051;MLEAC=2;MLEAF=1.00;MQ=43.93;MQRankSum=-0.495;QD=17.14;ReadPosRankSum=0.273;SOR=3.151	GT:AD:DP:GQ:PL	1/1:10,33:43:14:765,14,0
3L	3720458	3L_3720458_SNP	G	T	1317.77	.	AC=2;AF=1.00;AN=2;DB;DP=48;ExcessHet=3.0103;FS=0.000;MLEAC=2;MLEAF=1.00;MQ=44.00;QD=27.45;SOR=0.963	GT:AD:DP:GQ:PL	1/1:0,48:48:99:1346,144,0
3L	3720811	3L_3720811_SNP	C	T	2875.77	.	AC=2;AF=1.00;AN=2;DB;DP=67;ExcessHet=3.0103;FS=0.000;MLEAC=2;MLEAF=1.00;MQ=43.94;QD=26.88;SOR=0.723	GT:AD:DP:GQ:PL	1/1:0,67:67:99:2904,205,0
3L	3720830	3L_3720830_SNP	T	C	3058.77	.	AC=2;AF=1.00;AN=2;DB;DP=75;ExcessHet=3.0103;FS=0.000;MLEAC=2;MLEAF=1.00;MQ=43.87;QD=34.30;SOR=0.832	GT:AD:DP:GQ:PL	1/1:0,75:75:99:3087,226,0
3L	3721015	.	C	T	2781.77	.	AC=2;AF=1.00;AN=2;DP=65;ExcessHet=3.0103;FS=0.000;MLEAC=2;MLEAF=1.00;MQ=44.00;QD=27.06;SOR=1.721	GT:AD:DP:GQ:PL	1/1:0,64:64:99:2810,193,0
3L	3721022	3L_3721022_SNP	A	G	2797.77	.	AC=2;AF=1.00;AN=2;DB;DP=62;ExcessHet=3.0103;FS=0.000;MLEAC=2;MLEAF=1.00;MQ=44.00;QD=26.07;SOR=1.981	GT:AD:DP:GQ:PL	1/1:0,61:61:99:2826,193,0
3L	3721182	3L_3721182_INS	T	TG	2023.73	.	AC=2;AF=1.00;AN=2;DB;DP=60;ExcessHet=3.0103;FS=0.000;MLEAC=2;MLEAF=1.00;MQ=44.00;QD=33.73;SOR=0.906	GT:AD:DP:GQ:PL	1/1:0,60:60:99:2061,183,0
3L	3721275	3L_3721275_SNP	G	A	1953.77	.	AC=2;AF=1.00;AN=2;DB;DP=74;ExcessHet=3.0103;FS=0.000;MLEAC=2;MLEAF=1.00;MQ=44.00;QD=26.76;SOR=0.963	GT:AD:DP:GQ:PL	1/1:0,73:73:99:1982,219,0
3L	3722919	.	C	A	1654.77	.	AC=2;AF=1.00;AN=2;DP=38;ExcessHet=3.0103;FS=0.000;MLEAC=2;MLEAF=1.00;MQ=43.55;QD=30.78;SOR=0.798	GT:AD:DP:GQ:PL	1/1:0,38:38:99:1683,117,0
3L	3722920	.	G	T	1654.77	.	AC=2;AF=1.00;AN=2;DP=39;ExcessHet=3.0103;FS=0.000;MLEAC=2;MLEAF=1.00;MQ=43.56;QD=27.94;SOR=0.743	GT:AD:DP:GQ:PL	1/1:0,39:39:99:1683,117,0
3L	3723336	3L_3723336_SNP	G	A	1654.77	.	AC=2;AF=1.00;AN=2;DB;DP=62;ExcessHet=3.0103;FS=0.000;MLEAC=2;MLEAF=1.00;MQ=44.00;QD=26.69;SOR=1.234	GT:AD:DP:GQ:PL	1/1:0,62:62:99:1683,186,0
3L	3724198	3L_3724198_SNP	C	T	2608.77	.	AC=2;AF=1.00;AN=2;BaseQRankSum=-0.761;ClippingRankSum=0.000;DB;DP=62;ExcessHet=3.0103;FS=0.000;MLEAC=2;MLEAF=1.00;MQ=43.86;MQRankSum=4.069;QD=29.32;ReadPosRankSum=0.335;SOR=0.236	GT:AD:DP:GQ:PL	1/1:1,61:62:99:2637,142,0
3L	3724277	.	G	C	1694.77	.	AC=2;AF=1.00;AN=2;DP=62;ExcessHet=3.0103;FS=0.000;MLEAC=2;MLEAF=1.00;MQ=43.91;QD=27.33;SOR=1.234	GT:AD:DP:GQ:PL	1/1:0,62:62:99:1723,186,0
3L	3724365	3L_3724365_SNP	G	A	2513.77	.	AC=2;AF=1.00;AN=2;DB;DP=58;ExcessHet=3.0103;FS=0.000;MLEAC=2;MLEAF=1.00;MQ=43.97;QD=32.72;SOR=1.047	GT:AD:DP:GQ:PL	1/1:0,57:57:99:2542,172,0
3L	3724622	3L_3724622_SNP	C	T	1966.77	.	AC=2;AF=1.00;AN=2;DB;DP=72;ExcessHet=3.0103;FS=0.000;MLEAC=2;MLEAF=1.00;MQ=43.97;QD=27.32;SOR=0.934	GT:AD:DP:GQ:PL	1/1:0,72:72:99:1995,215,0
3L	3724769	3L_3724769_SNP	T	G	1718.77	.	AC=2;AF=1.00;AN=2;DB;DP=66;ExcessHet=3.0103;FS=0.000;MLEAC=2;MLEAF=1.00;MQ=44.00;QD=26.44;SOR=0.854	GT:AD:DP:GQ:PL	1/1:0,65:65:99:1747,194,0
3L	3727505	.	G	T	2658.77	.	AC=2;AF=1.00;AN=2;DP=61;ExcessHet=3.0103;FS=0.000;MLEAC=2;MLEAF=1.00;MQ=43.67;QD=19.47;SOR=0.793	GT:AD:DP:GQ:PL	1/1:0,61:61:99:2687,186,0
3L	3727529	.	A	T	1450.77	.	AC=2;AF=1.00;AN=2;DP=56;ExcessHet=3.0103;FS=0.000;MLEAC=2;MLEAF=1.00;MQ=43.40;QD=26.38;SOR=0.884	GT:AD:DP:GQ:PL	1/1:0,55:55:99:1479,165,0
3L	3727744	3L_3727744_SNP	G	A	1499.77	.	AC=2;AF=1.00;AN=2;BaseQRankSum=1.774;ClippingRankSum=0.000;DB;DP=58;ExcessHet=3.0103;FS=3.832;MLEAC=2;MLEAF=1.00;MQ=43.90;MQRankSum=-0.094;QD=25.86;ReadPosRankSum=-0.569;SOR=0.866	GT:AD:DP:GQ:PL	1/1:1,57:58:99:1528,151,0
3L	3727842	3L_3727842_SNP	G	A	1498.77	.	AC=2;AF=1.00;AN=2;DB;DP=57;ExcessHet=3.0103;FS=0.000;MLEAC=2;MLEAF=1.00;MQ=44.00;QD=26.29;SOR=0.728	GT:AD:DP:GQ:PL	1/1:0,57:57:99:1527,170,0
3L	3728166	3L_3728166_SNP	T	C	1074.77	.	AC=2;AF=1.00;AN=2;DB;DP=42;ExcessHet=3.0103;FS=0.000;MLEAC=2;MLEAF=1.00;MQ=44.00;QD=26.87;SOR=1.981	GT:AD:DP:GQ:PL	1/1:0,40:40:99:1103,120,0
3L	3728441	.	CCCCCAT	C	2309.73	.	AC=2;AF=1.00;AN=2;DP=54;ExcessHet=3.0103;FS=0.000;MLEAC=2;MLEAF=1.00;MQ=43.82;QD=29.35;SOR=0.892	GT:AD:DP:GQ:PL	1/1:0,53:53:99:2347,160,0
3L	3728582	3L_3728582_SNP	C	T	1599.77	.	AC=2;AF=1.00;AN=2;DB;DP=61;ExcessHet=3.0103;FS=0.000;MLEAC=2;MLEAF=1.00;MQ=43.81;QD=26.66;SOR=1.160	GT:AD:DP:GQ:PL	1/1:0,60:60:99:1628,180,0
3L	3728647	.	GTGACGA	G	2335.73	.	AC=2;AF=1.00;AN=2;DP=57;ExcessHet=3.0103;FS=0.000;MLEAC=2;MLEAF=1.00;MQ=43.83;QD=29.40;SOR=0.884	GT:AD:DP:GQ:PL	1/1:0,55:55:99:2373,166,0
3L	3728858	3L_3728858_SNP	T	C	2053.77	.	AC=2;AF=1.00;AN=2;DB;DP=48;ExcessHet=3.0103;FS=0.000;MLEAC=2;MLEAF=1.00;MQ=43.06;QD=28.67;SOR=1.426	GT:AD:DP:GQ:PL	1/1:0,48:48:99:2082,144,0
3L	3728864	3L_3728864_SNP	A	T	2084.77	.	AC=2;AF=1.00;AN=2;DB;DP=48;ExcessHet=3.0103;FS=0.000;MLEAC=2;MLEAF=1.00;MQ=43.01;QD=29.36;SOR=1.562	GT:AD:DP:GQ:PL	1/1:0,48:48:99:2113,147,0
3L	3728901	3L_3728901_SNP	C	T	2055.77	.	AC=2;AF=1.00;AN=2;DB;DP=46;ExcessHet=3.0103;FS=0.000;MLEAC=2;MLEAF=1.00;MQ=42.71;QD=31.86;SOR=1.329	GT:AD:DP:GQ:PL	1/1:0,46:46:99:2084,147,0
3L	3728908	.	A	G	2111.77	.	AC=2;AF=1.00;AN=2;DP=50;ExcessHet=3.0103;FS=0.000;MLEAC=2;MLEAF=1.00;MQ=42.88;QD=31.53;SOR=1.390	GT:AD:DP:GQ:PL	1/1:0,50:50:99:2140,153,0
3L	3728928	3L_3728928_SNP	A	T	2228.77	.	AC=2;AF=1.00;AN=2;DB;DP=50;ExcessHet=3.0103;FS=0.000;MLEAC=2;MLEAF=1.00;MQ=42.98;QD=27.15;SOR=1.051	GT:AD:DP:GQ:PL	1/1:0,50:50:99:2257,156,0
3L	3729820	3L_3729820_SNP	T	C	1926.77	.	AC=2;AF=1.00;AN=2;DB;DP=73;ExcessHet=3.0103;FS=0.000;MLEAC=2;MLEAF=1.00;MQ=44.00;QD=26.39;SOR=1.103	GT:AD:DP:GQ:PL	1/1:0,73:73:99:1955,218,0
3L	3729840	.	TCTGTTG	T	3390.73	.	AC=2;AF=1.00;AN=2;DP=77;ExcessHet=3.0103;FS=0.000;MLEAC=2;MLEAF=1.00;MQ=43.97;QD=32.30;SOR=0.948	GT:AD:DP:GQ:PL	1/1:0,77:77:99:3428,232,0
3L	3730020	.	T	C	2937.77	.	AC=2;AF=1.00;AN=2;DP=68;ExcessHet=3.0103;FS=0.000;MLEAC=2;MLEAF=1.00;MQ=43.97;QD=31.72;SOR=0.814	GT:AD:DP:GQ:PL	1/1:0,68:68:99:2966,208,0
3L	3730432	.	C	CACCT	2189.73	.	AC=2;AF=1.00;AN=2;DP=56;ExcessHet=3.0103;FS=0.000;MLEAC=2;MLEAF=1.00;MQ=43.97;QD=34.24;SOR=0.776	GT:AD:DP:GQ:PL	1/1:0,48:48:99:2227,150,0
3L	3730859	3L_3730859_SNP	A	C	1153.77	.	AC=2;AF=1.00;AN=2;DB;DP=46;ExcessHet=3.0103;FS=0.000;MLEAC=2;MLEAF=1.00;MQ=44.00;QD=25.08;SOR=1.203	GT:AD:DP:GQ:PL	1/1:0,46:46:99:1182,135,0
3L	3732472	3L_3732472_SNP	T	C	2514.77	.	AC=2;AF=1.00;AN=2;DB;DP=56;ExcessHet=3.0103;FS=0.000;MLEAC=2;MLEAF=1.00;MQ=43.83;QD=29.40;SOR=0.693	GT:AD:DP:GQ:PL	1/1:0,56:56:99:2543,172,0
3L	3732473	3L_3732473_SNP	A	G	2514.77	.	AC=2;AF=1.00;AN=2;DB;DP=57;ExcessHet=3.0103;FS=0.000;MLEAC=2;MLEAF=1.00;MQ=43.83;QD=31.26;SOR=0.728	GT:AD:DP:GQ:PL	1/1:0,57:57:99:2543,172,0
3L	3732563	3L_3732563_SNP	G	T	1914.77	.	AC=2;AF=1.00;AN=2;DB;DP=70;ExcessHet=3.0103;FS=0.000;MLEAC=2;MLEAF=1.00;MQ=43.97;QD=27.35;SOR=1.609	GT:AD:DP:GQ:PL	1/1:0,70:70:99:1943,210,0
3L	3732597	3L_3732597_SNP	T	C	3011.77	.	AC=2;AF=1.00;AN=2;DB;DP=69;ExcessHet=3.0103;FS=0.000;MLEAC=2;MLEAF=1.00;MQ=43.97;QD=29.58;SOR=1.478	GT:AD:DP:GQ:PL	1/1:0,69:69:99:3040,211,0
3L	3732615	3L_3732615_SNP	C	T	3332.77	.	AC=2;AF=1.00;AN=2;DB;DP=73;ExcessHet=3.0103;FS=0.000;MLEAC=2;MLEAF=1.00;MQ=43.95;QD=24.71;SOR=1.179	GT:AD:DP:GQ:PL	1/1:0,73:73:99:3361,229,0
3L	3732630	3L_3732630_SNP	A	G	3326.77	.	AC=2;AF=1.00;AN=2;DB;DP=77;ExcessHet=3.0103;FS=0.000;MLEAC=2;MLEAF=1.00;MQ=43.95;QD=30.27;SOR=0.887	GT:AD:DP:GQ:PL	1/1:0,77:77:99:3355,238,0
3L	3732759	3L_3732759_SNP	T	C	2328.77	.	AC=2;AF=1.00;AN=2;DB;DP=87;ExcessHet=3.0103;FS=0.000;MLEAC=2;MLEAF=1.00;MQ=43.98;QD=26.77;SOR=0.812	GT:AD:DP:GQ:PL	1/1:0,87:87:99:2357,260,0
3L	3733109	3L_3733109_SNP	C	G	2431.77	.	AC=2;AF=1.00;AN=2;DB;DP=55;ExcessHet=3.0103;FS=0.000;MLEAC=2;MLEAF=1.00;MQ=43.82;QD=34.13;SOR=1.061	GT:AD:DP:GQ:PL	1/1:0,55:55:99:2460,174,0
3L	3734040	.	TC	T	2999.73	.	AC=2;AF=1.00;AN=2;DP=70;ExcessHet=3.0103;FS=0.000;MLEAC=2;MLEAF=1.00;MQ=44.00;QD=33.33;SOR=1.098	GT:AD:DP:GQ:PL	1/1:0,68:68:99:3037,208,0
3L	3734046	3L_3734046_SNP	G	C	3143.77	.	AC=2;AF=1.00;AN=2;DB;DP=71;ExcessHet=3.0103;FS=0.000;MLEAC=2;MLEAF=1.00;MQ=44.00;QD=29.82;SOR=0.971	GT:AD:DP:GQ:PL	1/1:0,71:71:99:3172,220,0
3L	3734827	.	A	G	2701.77	.	AC=2;AF=1.00;AN=2;DP=58;ExcessHet=3.0103;FS=0.000;MLEAC=2;MLEAF=1.00;MQ=43.74;QD=28.98;SOR=1.085	GT:AD:DP:GQ:PL	1/1:0,58:58:99:2730,184,0
3L	3734834	.	C	T	2716.77	.	AC=2;AF=1.00;AN=2;DP=61;ExcessHet=3.0103;FS=0.000;MLEAC=2;MLEAF=1.00;MQ=43.72;QD=32.22;SOR=0.941	GT:AD:DP:GQ:PL	1/1:0,61:61:99:2745,184,0
3L	3734916	3L_3734916_SNP	G	A	1995.77	.	AC=2;AF=1.00;AN=2;BaseQRankSum=0.440;ClippingRankSum=0.000;DB;DP=49;ExcessHet=3.0103;FS=0.000;MLEAC=2;MLEAF=1.00;MQ=43.65;MQRankSum=-0.311;QD=32.47;ReadPosRankSum=0.707;SOR=0.340	GT:AD:DP:GQ:PL	1/1:1,48:49:99:2024,121,0
3L	3734961	.	T	A	1282.77	.	AC=2;AF=1.00;AN=2;BaseQRankSum=-1.418;ClippingRankSum=0.000;DP=51;ExcessHet=3.0103;FS=0.000;MLEAC=2;MLEAF=1.00;MQ=43.69;MQRankSum=-0.377;QD=25.15;ReadPosRankSum=-1.157;SOR=0.223	GT:AD:DP:GQ:PL	1/1:1,50:51:99:1311,124,0
3L	3735581	3L_3735581_SNP	G	A	3512.77	.	AC=2;AF=1.00;AN=2;DB;DP=75;ExcessHet=3.0103;FS=0.000;MLEAC=2;MLEAF=1.00;MQ=43.69;QD=26.44;SOR=0.892	GT:AD:DP:GQ:PL	1/1:0,75:75:99:3541,244,0
3L	3735932	3L_3735932_SNP	A	G	1427.77	.	AC=2;AF=1.00;AN=2;DB;DP=54;ExcessHet=3.0103;FS=0.000;MLEAC=2;MLEAF=1.00;MQ=43.85;QD=26.44;SOR=1.118	GT:AD:DP:GQ:PL	1/1:0,54:54:99:1456,161,0
3L	3736981	.	TA	T	793.73	.	AC=2;AF=1.00;AN=2;DP=59;ExcessHet=3.0103;FS=0.000;MLEAC=2;MLEAF=1.00;MQ=44.00;QD=17.64;SOR=1.154	GT:AD:DP:GQ:PL	1/1:0,45:45:99:831,133,0
3L	3738523	.	C	T	1828.77	.	AC=2;AF=1.00;AN=2;DP=70;ExcessHet=3.0103;FS=0.000;MLEAC=2;MLEAF=1.00;MQ=43.64;QD=26.13;SOR=0.750	GT:AD:DP:GQ:PL	1/1:0,70:70:99:1857,209,0
3L	3739010	3L_3739010_SNP	T	G	974.77	.	AC=2;AF=1.00;AN=2;DB;DP=45;ExcessHet=3.0103;FS=0.000;MLEAC=2;MLEAF=1.00;MQ=43.25;QD=26.35;SOR=2.494	GT:AD:DP:GQ:PL	1/1:0,37:37:99:1003,111,0
3L	3739152	3L_3739152_SNP	C	A	851.77	.	AC=2;AF=1.00;AN=2;DB;DP=38;ExcessHet=3.0103;FS=0.000;MLEAC=2;MLEAF=1.00;MQ=41.49;QD=25.81;SOR=3.193	GT:AD:DP:GQ:PL	1/1:0,33:33:99:880,99,0
3L	3740670	3L_3740670_SNP	C	T	1351.77	.	AC=2;AF=1.00;AN=2;DB;DP=52;ExcessHet=3.0103;FS=0.000;MLEAC=2;MLEAF=1.00;MQ=43.84;QD=26.51;SOR=1.565	GT:AD:DP:GQ:PL	1/1:0,51:51:99:1380,153,0
3L	3741591	.	C	T	1511.77	.	AC=2;AF=1.00;AN=2;DP=56;ExcessHet=3.0103;FS=0.000;MLEAC=2;MLEAF=1.00;MQ=43.97;QD=27.00;SOR=1.101	GT:AD:DP:GQ:PL	1/1:0,56:56:99:1540,168,0
3L	3741784	3L_3741784_SNP	T	C	1674.77	.	AC=2;AF=1.00;AN=2;DB;DP=63;ExcessHet=3.0103;FS=0.000;MLEAC=2;MLEAF=1.00;MQ=43.97;QD=26.58;SOR=0.790	GT:AD:DP:GQ:PL	1/1:0,63:63:99:1703,188,0
3L	3742717	3L_3742717_SNP	T	C	1113.77	.	AC=2;AF=1.00;AN=2;DB;DP=42;ExcessHet=3.0103;FS=0.000;MLEAC=2;MLEAF=1.00;MQ=42.19;QD=26.52;SOR=1.127	GT:AD:DP:GQ:PL	1/1:0,42:42:99:1142,126,0
3L	3742774	3L_3742774_SNP	A	C	1042.77	.	AC=2;AF=1.00;AN=2;DB;DP=40;ExcessHet=3.0103;FS=0.000;MLEAC=2;MLEAF=1.00;MQ=43.09;QD=26.07;SOR=1.292	GT:AD:DP:GQ:PL	1/1:0,40:40:99:1071,120,0
3L	3742810	3L_3742810_SNP	T	G	2039.77	.	AC=2;AF=1.00;AN=2;DB;DP=46;ExcessHet=3.0103;FS=0.000;MLEAC=2;MLEAF=1.00;MQ=43.17;QD=28.76;SOR=1.464	GT:AD:DP:GQ:PL	1/1:0,46:46:99:2068,141,0
3L	3742813	3L_3742813_SNP	C	T	2039.77	.	AC=2;AF=1.00;AN=2;DB;DP=46;ExcessHet=3.0103;FS=0.000;MLEAC=2;MLEAF=1.00;MQ=43.17;QD=29.12;SOR=1.464	GT:AD:DP:GQ:PL	1/1:0,46:46:99:2068,141,0
3L	3742837	.	C	CTGTTGTTGT	2026.73	.	AC=2;AF=1.00;AN=2;DP=46;ExcessHet=3.0103;FS=0.000;MLEAC=2;MLEAF=1.00;MQ=42.79;QD=33.87;SOR=1.609	GT:AD:DP:GQ:PL	1/1:0,43:43:99:2064,147,0
3L	3742913	3L_3742913_SNP	A	C	1381.77	.	AC=2;AF=1.00;AN=2;DB;DP=52;ExcessHet=3.0103;FS=0.000;MLEAC=2;MLEAF=1.00;MQ=43.56;QD=26.57;SOR=0.941	GT:AD:DP:GQ:PL	1/1:0,52:52:99:1410,156,0
3L	3743009	3L_3743009_SNP	A	G	1678.77	.	AC=2;AF=1.00;AN=2;DB;DP=63;ExcessHet=3.0103;FS=0.000;MLEAC=2;MLEAF=1.00;MQ=42.97;QD=26.65;SOR=0.933	GT:AD:DP:GQ:PL	1/1:0,63:63:99:1707,189,0
3L	3743044	3L_3743044_SNP	A	C	1705.77	.	AC=2;AF=1.00;AN=2;DB;DP=64;ExcessHet=3.0103;FS=0.000;MLEAC=2;MLEAF=1.00;MQ=43.40;QD=26.65;SOR=0.756	GT:AD:DP:GQ:PL	1/1:0,64:64:99:1734,192,0
3L	3743109	3L_3743109_SNP	T	C	1443.77	.	AC=2;AF=1.00;AN=2;BaseQRankSum=1.826;ClippingRankSum=0.000;DB;DP=56;ExcessHet=3.0103;FS=0.000;MLEAC=2;MLEAF=1.00;MQ=44.00;MQRankSum=0.000;QD=25.78;ReadPosRankSum=1.060;SOR=0.269	GT:AD:DP:GQ:PL	1/1:1,55:56:99:1472,158,0
3L	3743500	3L_3743500_SNP	T	A	1820.77	.	AC=2;AF=1.00;AN=2;DB;DP=67;ExcessHet=3.0103;FS=0.000;MLEAC=2;MLEAF=1.00;MQ=43.93;QD=27.18;SOR=1.146	GT:AD:DP:GQ:PL	1/1:0,67:67:99:1849,201,0
3L	3743571	3L_3743571_SNP	A	G	1621.77	.	AC=2;AF=1.00;AN=2;DB;DP=60;ExcessHet=3.0103;FS=0.000;MLEAC=2;MLEAF=1.00;MQ=43.71;QD=27.03;SOR=1.255	GT:AD:DP:GQ:PL	1/1:0,60:60:99:1650,180,0
3L	3743734	.	CTTTAGTAA	C	3251.73	.	AC=2;AF=1.00;AN=2;DP=75;ExcessHet=3.0103;FS=0.000;MLEAC=2;MLEAF=1.00;MQ=43.97;QD=32.92;SOR=0.864	GT:AD:DP:GQ:PL	1/1:0,74:74:99:3289,226,0
3L	3743743	.	CTGCTGTTTCAGT	C	3252.73	.	AC=2;AF=1.00;AN=2;DP=75;ExcessHet=3.0103;FS=0.000;MLEAC=2;MLEAF=1.00;MQ=43.97;QD=27.40;SOR=0.832	GT:AD:DP:GQ:PL	1/1:0,75:75:99:3290,226,0
3L	3748017	3L_3748017_SNP	T	A	1449.77	.	AC=2;AF=1.00;AN=2;DB;DP=53;ExcessHet=3.0103;FS=0.000;MLEAC=2;MLEAF=1.00;MQ=43.93;QD=27.35;SOR=0.730	GT:AD:DP:GQ:PL	1/1:0,53:53:99:1478,159,0
3L	3748067	3L_3748067_SNP	G	A	1751.77	.	AC=2;AF=1.00;AN=2;DB;DP=64;ExcessHet=3.0103;FS=0.000;MLEAC=2;MLEAF=1.00;MQ=43.94;QD=27.37;SOR=1.609	GT:AD:DP:GQ:PL	1/1:0,64:64:99:1780,192,0
3L	3748146	3L_3748146_INS	A	AT	3296.73	.	AC=2;AF=1.00;AN=2;DB;DP=74;ExcessHet=3.0103;FS=0.000;MLEAC=2;MLEAF=1.00;MQ=44.00;QD=27.55;SOR=1.103	GT:AD:DP:GQ:PL	1/1:0,73:73:99:3334,226,0
3L	3748163	3L_3748163_SNP	A	G	3380.77	.	AC=2;AF=1.00;AN=2;DB;DP=78;ExcessHet=3.0103;FS=0.000;MLEAC=2;MLEAF=1.00;MQ=44.00;QD=33.84;SOR=1.179	GT:AD:DP:GQ:PL	1/1:0,78:78:99:3409,238,0
3L	3748205	3L_3748205_SNP	T	C	3103.77	.	AC=2;AF=1.00;AN=2;DB;DP=71;ExcessHet=3.0103;FS=0.000;MLEAC=2;MLEAF=1.00;MQ=44.00;QD=29.90;SOR=0.840	GT:AD:DP:GQ:PL	1/1:0,71:71:99:3132,214,0
3L	3748246	3L_3748246_SNP	T	A	1711.77	.	AC=2;AF=1.00;AN=2;DB;DP=64;ExcessHet=3.0103;FS=0.000;MLEAC=2;MLEAF=1.00;MQ=44.00;QD=26.75;SOR=0.892	GT:AD:DP:GQ:PL	1/1:0,64:64:99:1740,192,0
3L	3748325	3L_3748325_SNP	G	T	1345.77	.	AC=2;AF=1.00;AN=2;BaseQRankSum=0.771;ClippingRankSum=0.000;DB;DP=51;ExcessHet=3.0103;FS=0.000;MLEAC=2;MLEAF=1.00;MQ=43.96;MQRankSum=0.000;QD=26.39;ReadPosRankSum=-0.340;SOR=0.335	GT:AD:DP:GQ:PL	1/1:1,50:51:99:1374,125,0
3L	3748351	3L_3748351_SNP	C	T	1922.77	.	AC=2;AF=1.00;AN=2;BaseQRankSum=1.059;ClippingRankSum=0.000;DB;DP=46;ExcessHet=3.0103;FS=0.000;MLEAC=2;MLEAF=1.00;MQ=43.96;MQRankSum=0.000;QD=29.44;ReadPosRankSum=-1.507;SOR=0.241	GT:AD:DP:GQ:PL	1/1:1,45:46:96:1951,96,0
3L	3748362	3L_3748362_SNP	C	T	1992.77	.	AC=2;AF=1.00;AN=2;BaseQRankSum=0.145;ClippingRankSum=0.000;DB;DP=50;ExcessHet=3.0103;FS=0.000;MLEAC=2;MLEAF=1.00;MQ=43.96;MQRankSum=0.000;QD=29.20;ReadPosRankSum=-1.424;SOR=0.286	GT:AD:DP:GQ:PL	1/1:1,49:50:99:2021,105,0
3L	3748947	3L_3748947_SNP	T	G	1326.77	.	AC=2;AF=1.00;AN=2;DB;DP=51;ExcessHet=3.0103;FS=0.000;MLEAC=2;MLEAF=1.00;MQ=43.79;QD=26.02;SOR=0.813	GT:AD:DP:GQ:PL	1/1:0,51:51:99:1355,152,0
3L	3748967	3L_3748967_SNP	A	C	1238.77	.	AC=2;AF=1.00;AN=2;DB;DP=49;ExcessHet=3.0103;FS=0.000;MLEAC=2;MLEAF=1.00;MQ=43.63;QD=25.28;SOR=0.909	GT:AD:DP:GQ:PL	1/1:0,49:49:99:1267,145,0
3L	3749102	3L_3749102_SNP	G	A	2590.77	.	AC=2;AF=1.00;AN=2;DB;DP=60;ExcessHet=3.0103;FS=0.000;MLEAC=2;MLEAF=1.00;MQ=43.12;QD=31.74;SOR=0.906	GT:AD:DP:GQ:PL	1/1:0,60:60:99:2619,181,0
3L	3749109	3L_3749109_SNP	A	G	2601.77	.	AC=2;AF=1.00;AN=2;DB;DP=59;ExcessHet=3.0103;FS=0.000;MLEAC=2;MLEAF=1.00;MQ=43.10;QD=29.23;SOR=0.871	GT:AD:DP:GQ:PL	1/1:0,59:59:99:2630,181,0
3L	3749167	.	GA	G	2062.73	.	AC=2;AF=1.00;AN=2;DP=83;ExcessHet=3.0103;FS=0.000;MLEAC=2;MLEAF=1.00;MQ=42.23;QD=26.11;SOR=1.136	GT:AD:DP:GQ:PL	1/1:0,79:79:99:2100,237,0
3L	3749228	3L_3749228_SNP	T	A	3466.77	.	AC=2;AF=1.00;AN=2;DB;DP=77;ExcessHet=3.0103;FS=0.000;MLEAC=2;MLEAF=1.00;MQ=40.99;QD=35.11;SOR=1.379	GT:AD:DP:GQ:PL	1/1:0,77:77:99:3495,238,0
3L	3749246	3L_3749246_SNP	T	G	3686.77	.	AC=2;AF=1.00;AN=2;DB;DP=80;ExcessHet=3.0103;FS=0.000;MLEAC=2;MLEAF=1.00;MQ=40.85;QD=30.77;SOR=1.310	GT:AD:DP:GQ:PL	1/1:0,80:80:99:3715,250,0
3L	3749248	.	AG	A	3652.73	.	AC=2;AF=1.00;AN=2;DP=80;ExcessHet=3.0103;FS=0.000;MLEAC=2;MLEAF=1.00;MQ=40.85;QD=26.01;SOR=1.310	GT:AD:DP:GQ:PL	1/1:0,80:80:99:3690,247,0
3L	3749254	.	G	GGTCGGCTTC	3877.73	.	AC=2;AF=1.00;AN=2;DP=78;ExcessHet=3.0103;FS=0.000;MLEAC=2;MLEAF=1.00;MQ=40.69;QD=30.75;SOR=1.252	GT:AD:DP:GQ:PL	1/1:0,78:78:99:3915,262,0
3L	3749258	.	ACACATGGC	A	3517.73	.	AC=2;AF=1.00;AN=2;BaseQRankSum=-1.758;ClippingRankSum=0.000;DP=80;ExcessHet=3.0103;FS=0.000;MLEAC=2;MLEAF=1.00;MQ=40.91;MQRankSum=-1.881;QD=29.55;SOR=0.640	GT:AD:DP:GQ:PL	1/1:1,79:80:99:3555,199,0
3L	3749269	3L_3749269_INS	T	TTGGA	3607.73	.	AC=2;AF=1.00;AN=2;BaseQRankSum=0.499;ClippingRankSum=0.000;DB;DP=79;ExcessHet=3.0103;FS=0.000;MLEAC=2;MLEAF=1.00;MQ=40.90;MQRankSum=-1.888;QD=31.81;ReadPosRankSum=0.368;SOR=0.622	GT:AD:DP:GQ:PL	1/1:1,78:79:99:3645,205,0
3L	3749271	3L_3749271_SNP	T	G	3616.77	.	AC=2;AF=1.00;AN=2;BaseQRankSum=-1.648;ClippingRankSum=0.000;DB;DP=82;ExcessHet=3.0103;FS=0.000;MLEAC=2;MLEAF=1.00;MQ=40.97;MQRankSum=-1.843;QD=27.21;ReadPosRankSum=-1.150;SOR=0.577	GT:AD:DP:GQ:PL	1/1:1,81:82:99:3645,205,0
3L	3749275	3L_3749275_SNP	T	A	3526.77	.	AC=2;AF=1.00;AN=2;BaseQRankSum=0.304;ClippingRankSum=0.000;DB;DP=79;ExcessHet=3.0103;FS=0.000;MLEAC=2;MLEAF=1.00;MQ=40.98;MQRankSum=-1.877;QD=35.35;ReadPosRankSum=0.834;SOR=0.622	GT:AD:DP:GQ:PL	1/1:1,78:79:99:3555,199,0
3L	3749279	3L_3749279_SNP	A	T	3436.77	.	AC=2;AF=1.00;AN=2;BaseQRankSum=1.620;ClippingRankSum=0.000;DB;DP=77;ExcessHet=3.0103;FS=0.000;MLEAC=2;MLEAF=1.00;MQ=40.98;MQRankSum=-1.862;QD=28.99;ReadPosRankSum=0.653;SOR=0.539	GT:AD:DP:GQ:PL	1/1:1,76:77:99:3465,193,0
3L	3749285	3L_3749285_SNP	A	C	3571.77	.	AC=2;AF=1.00;AN=2;BaseQRankSum=-0.844;ClippingRankSum=0.000;DB;DP=78;ExcessHet=3.0103;FS=0.000;MLEAC=2;MLEAF=1.00;MQ=41.01;MQRankSum=-1.842;QD=27.79;ReadPosRankSum=0.200;SOR=0.470	GT:AD:DP:GQ:PL	1/1:1,77:78:99:3600,202,0
3L	3749303	3L_3749303_SNP	C	A	3544.77	.	AC=2;AF=1.00;AN=2;BaseQRankSum=0.818;ClippingRankSum=0.000;DB;DP=88;ExcessHet=3.0103;FS=0.000;MLEAC=2;MLEAF=1.00;MQ=41.64;MQRankSum=-1.395;QD=27.51;ReadPosRankSum=-0.691;SOR=0.372	GT:AD:DP:GQ:PL	1/1:1,87:88:99:3573,225,0
3L	3749449	.	G	GTAAGA	2881.73	.	AC=2;AF=1.00;AN=2;DP=65;ExcessHet=3.0103;FS=0.000;MLEAC=2;MLEAF=1.00;MQ=42.30;QD=26.16;SOR=1.341	GT:AD:DP:GQ:PL	1/1:0,65:65:99:2919,198,0
3L	3749450	.	C	A	2890.77	.	AC=2;AF=1.00;AN=2;DP=62;ExcessHet=3.0103;FS=0.000;MLEAC=2;MLEAF=1.00;MQ=42.26;QD=24.45;SOR=1.430	GT:AD:DP:GQ:PL	1/1:0,62:62:99:2919,198,0
3L	3749591	.	TTGGCTTTCAATGTTGTG	T	2463.73	.	AC=2;AF=1.00;AN=2;DP=57;ExcessHet=3.0103;FS=0.000;MLEAC=2;MLEAF=1.00;MQ=42.83;QD=30.05;SOR=1.101	GT:AD:DP:GQ:PL	1/1:0,56:56:99:2501,169,0
3L	3749705	3L_3749705_SNP	A	T	1577.77	.	AC=2;AF=1.00;AN=2;DB;DP=57;ExcessHet=3.0103;FS=0.000;MLEAC=2;MLEAF=1.00;MQ=43.35;QD=27.68;SOR=0.800	GT:AD:DP:GQ:PL	1/1:0,57:57:99:1606,171,0
3L	3749813	3L_3749813_SNP	C	T	2596.77	.	AC=2;AF=1.00;AN=2;BaseQRankSum=2.409;ClippingRankSum=0.000;DB;DP=67;ExcessHet=3.0103;FS=0.000;MLEAC=2;MLEAF=1.00;MQ=43.55;MQRankSum=2.773;QD=30.33;ReadPosRankSum=-1.573;SOR=1.214	GT:AD:DP:GQ:PL	1/1:2,64:66:99:2625,109,0
3L	3750080	3L_3750080_SNP	G	A	2821.77	.	AC=2;AF=1.00;AN=2;DB;DP=62;ExcessHet=3.0103;FS=0.000;MLEAC=2;MLEAF=1.00;MQ=44.00;QD=28.16;SOR=1.430	GT:AD:DP:GQ:PL	1/1:0,62:62:99:2850,193,0
3L	3750081	3L_3750081_SNP	A	G	2821.77	.	AC=2;AF=1.00;AN=2;DB;DP=61;ExcessHet=3.0103;FS=0.000;MLEAC=2;MLEAF=1.00;MQ=44.00;QD=29.69;SOR=1.498	GT:AD:DP:GQ:PL	1/1:0,61:61:99:2850,193,0
3L	3750172	3L_3750172_SNP	T	G	1330.77	.	AC=2;AF=1.00;AN=2;DB;DP=51;ExcessHet=3.0103;FS=0.000;MLEAC=2;MLEAF=1.00;MQ=44.00;QD=26.09;SOR=0.994	GT:AD:DP:GQ:PL	1/1:0,51:51:99:1359,152,0
3L	3750549	3L_3750549_SNP	G	A	2030.77	.	AC=2;AF=1.00;AN=2;DB;DP=76;ExcessHet=3.0103;FS=0.000;MLEAC=2;MLEAF=1.00;MQ=43.77;QD=27.44;SOR=0.992	GT:AD:DP:GQ:PL	1/1:0,74:74:99:2059,222,0
3L	3750566	3L_3750566_SNP	T	A	2017.77	.	AC=2;AF=1.00;AN=2;BaseQRankSum=1.839;ClippingRankSum=0.000;DB;DP=78;ExcessHet=3.0103;FS=0.000;MLEAC=2;MLEAF=1.00;MQ=43.77;MQRankSum=-0.298;QD=26.20;ReadPosRankSum=-0.893;SOR=0.293	GT:AD:DP:GQ:PL	1/1:1,76:77:99:2046,220,0
3L	3750617	3L_3750617_SNP	A	C	1843.77	.	AC=2;AF=1.00;AN=2;DB;DP=71;ExcessHet=3.0103;FS=0.000;MLEAC=2;MLEAF=1.00;MQ=43.75;QD=25.97;SOR=0.840	GT:AD:DP:GQ:PL	1/1:0,71:71:99:1872,212,0
3L	3750637	3L_3750637_SNP	G	T	1856.77	.	AC=2;AF=1.00;AN=2;DB;DP=68;ExcessHet=3.0103;FS=0.000;MLEAC=2;MLEAF=1.00;MQ=43.77;QD=27.31;SOR=1.098	GT:AD:DP:GQ:PL	1/1:0,68:68:99:1885,204,0
3L	3750741	3L_3750741_SNP	T	G	1627.77	.	AC=2;AF=1.00;AN=2;DB;DP=63;ExcessHet=3.0103;FS=0.000;MLEAC=2;MLEAF=1.00;MQ=44.05;QD=25.84;SOR=1.270	GT:AD:DP:GQ:PL	1/1:0,63:63:99:1656,186,0
3L	3750755	3L_3750755_SNP	G	A	1913.77	.	AC=2;AF=1.00;AN=2;DB;DP=72;ExcessHet=3.0103;FS=0.000;MLEAC=2;MLEAF=1.00;MQ=43.88;QD=26.58;SOR=1.308	GT:AD:DP:GQ:PL	1/1:0,72:72:99:1942,215,0
3L	3750824	.	T	TC	3342.73	.	AC=2;AF=1.00;AN=2;DP=68;ExcessHet=3.0103;FS=0.000;MLEAC=2;MLEAF=1.00;MQ=43.60;QD=34.29;SOR=0.754	GT:AD:DP:GQ:PL	1/1:0,66:66:99:3380,228,0
3L	3750825	.	T	TCATATGCTCTC	3343.73	.	AC=2;AF=1.00;AN=2;DP=67;ExcessHet=3.0103;FS=0.000;MLEAC=2;MLEAF=1.00;MQ=43.59;QD=32.30;SOR=0.723	GT:AD:DP:GQ:PL	1/1:0,67:67:99:3381,228,0
3L	3751339	3L_3751339_SNP	A	C	2536.77	.	AC=2;AF=1.00;AN=2;DB;DP=57;ExcessHet=3.0103;FS=0.000;MLEAC=2;MLEAF=1.00;MQ=44.00;QD=27.48;SOR=0.800	GT:AD:DP:GQ:PL	1/1:0,57:57:99:2565,172,0
3L	3751421	3L_3751421_SNP	T	G	1563.77	.	AC=2;AF=1.00;AN=2;DB;DP=59;ExcessHet=3.0103;FS=0.000;MLEAC=2;MLEAF=1.00;MQ=44.00;QD=26.50;SOR=1.123	GT:AD:DP:GQ:PL	1/1:0,59:59:99:1592,176,0
3L	3753461	3L_3753461_SNP	G	T	1088.77	.	AC=2;AF=1.00;AN=2;DB;DP=42;ExcessHet=3.0103;FS=0.000;MLEAC=2;MLEAF=1.00;MQ=43.95;QD=25.92;SOR=0.892	GT:AD:DP:GQ:PL	1/1:0,42:42:99:1117,125,0
3L	3753660	.	G	A	1379.77	.	AC=2;AF=1.00;AN=2;DP=53;ExcessHet=3.0103;FS=0.000;MLEAC=2;MLEAF=1.00;MQ=44.00;QD=26.03;SOR=1.402	GT:AD:DP:GQ:PL	1/1:0,53:53:99:1408,158,0
3L	3753789	3L_3753789_SNP	G	A	1198.77	.	AC=2;AF=1.00;AN=2;DB;DP=48;ExcessHet=3.0103;FS=0.000;MLEAC=2;MLEAF=1.00;MQ=44.00;QD=26.06;SOR=0.976	GT:AD:DP:GQ:PL	1/1:0,46:46:99:1227,138,0
3L	3753936	.	G	A	1647.77	.	AC=2;AF=1.00;AN=2;DP=61;ExcessHet=3.0103;FS=0.000;MLEAC=2;MLEAF=1.00;MQ=43.97;QD=27.01;SOR=1.392	GT:AD:DP:GQ:PL	1/1:0,61:61:99:1676,183,0
3L	3757163	3L_3757163_SNP	T	G	1239.77	.	AC=2;AF=1.00;AN=2;DB;DP=47;ExcessHet=3.0103;FS=0.000;MLEAC=2;MLEAF=1.00;MQ=44.00;QD=26.38;SOR=0.735	GT:AD:DP:GQ:PL	1/1:0,47:47:99:1268,140,0
3L	3759103	.	T	C	3747.77	.	AC=2;AF=1.00;AN=2;DP=87;ExcessHet=3.0103;FS=0.000;MLEAC=2;MLEAF=1.00;MQ=43.73;QD=30.71;SOR=0.763	GT:AD:DP:GQ:PL	1/1:0,87:87:99:3776,265,0
3L	3759117	.	T	TACCTC	4068.73	.	AC=2;AF=1.00;AN=2;DP=86;ExcessHet=3.0103;FS=0.000;MLEAC=2;MLEAF=1.00;MQ=43.68;QD=29.31;SOR=0.788	GT:AD:DP:GQ:PL	1/1:0,86:86:99:4106,277,0
3L	3759120	3L_3759120_SNP	G	C	4102.77	.	AC=2;AF=1.00;AN=2;DB;DP=90;ExcessHet=3.0103;FS=0.000;MLEAC=2;MLEAF=1.00;MQ=43.69;QD=27.94;SOR=0.738	GT:AD:DP:GQ:PL	1/1:0,90:90:99:4131,280,0
3L	3759132	3L_3759132_SNP	G	T	3932.77	.	AC=2;AF=1.00;AN=2;DB;DP=92;ExcessHet=3.0103;FS=0.000;MLEAC=2;MLEAF=1.00;MQ=43.70;QD=34.71;SOR=0.693	GT:AD:DP:GQ:PL	1/1:0,92:92:99:3961,280,0
3L	3759240	3L_3759240_SNP	G	A	2453.77	.	AC=2;AF=1.00;AN=2;DB;DP=91;ExcessHet=3.0103;FS=0.000;MLEAC=2;MLEAF=1.00;MQ=43.77;QD=26.96;SOR=0.855	GT:AD:DP:GQ:PL	1/1:0,91:91:99:2482,273,0
3L	3759998	3L_3759998_SNP	A	G	1173.77	.	AC=2;AF=1.00;AN=2;DB;DP=46;ExcessHet=3.0103;FS=0.000;MLEAC=2;MLEAF=1.00;MQ=43.94;QD=26.08;SOR=1.038	GT:AD:DP:GQ:PL	1/1:0,45:45:99:1202,134,0
3L	3760126	3L_3760126_SNP	T	C	2388.77	.	AC=2;AF=1.00;AN=2;DB;DP=53;ExcessHet=3.0103;FS=0.000;MLEAC=2;MLEAF=1.00;MQ=43.73;QD=28.32;SOR=0.981	GT:AD:DP:GQ:PL	1/1:0,53:53:99:2417,163,0
3L	3761058	.	C	G	1157.77	.	AC=2;AF=1.00;AN=2;DP=46;ExcessHet=3.0103;FS=0.000;MLEAC=2;MLEAF=1.00;MQ=43.87;QD=25.17;SOR=0.976	GT:AD:DP:GQ:PL	1/1:0,46:46:99:1186,136,0
3L	3762070	3L_3762070_SNP	C	T	1500.77	.	AC=2;AF=1.00;AN=2;DB;DP=55;ExcessHet=3.0103;FS=0.000;MLEAC=2;MLEAF=1.00;MQ=44.00;QD=27.29;SOR=1.159	GT:AD:DP:GQ:PL	1/1:0,55:55:99:1529,165,0
3L	3762417	3L_3762417_SNP	G	A	3895.77	.	AC=2;AF=1.00;AN=2;DB;DP=88;ExcessHet=3.0103;FS=0.000;MLEAC=2;MLEAF=1.00;MQ=43.89;QD=30.14;SOR=0.763	GT:AD:DP:GQ:PL	1/1:0,87:87:99:3924,265,0
3L	3762452	3L_3762452_SNP	G	A	2383.77	.	AC=2;AF=1.00;AN=2;DB;DP=90;ExcessHet=3.0103;FS=0.000;MLEAC=2;MLEAF=1.00;MQ=43.89;QD=26.49;SOR=0.738	GT:AD:DP:GQ:PL	1/1:0,90:90:99:2412,270,0
3L	3762490	3L_3762490_SNP	C	A	2382.77	.	AC=2;AF=1.00;AN=2;DB;DP=89;ExcessHet=3.0103;FS=0.000;MLEAC=2;MLEAF=1.00;MQ=43.93;QD=26.77;SOR=0.761	GT:AD:DP:GQ:PL	1/1:0,89:89:99:2411,267,0
3L	3763148	3L_3763148_SNP	A	T	3596.77	.	AC=2;AF=1.00;AN=2;DB;DP=81;ExcessHet=3.0103;FS=0.000;MLEAC=2;MLEAF=1.00;MQ=43.86;QD=25.00;SOR=0.796	GT:AD:DP:GQ:PL	1/1:0,80:80:99:3625,244,0
3L	3763169	3L_3763169_SNP	A	G	3484.77	.	AC=2;AF=1.00;AN=2;DB;DP=81;ExcessHet=3.0103;FS=0.000;MLEAC=2;MLEAF=1.00;MQ=43.82;QD=30.23;SOR=0.796	GT:AD:DP:GQ:PL	1/1:0,80:80:99:3513,244,0
3L	3763200	3L_3763200_SNP	C	T	3551.77	.	AC=2;AF=1.00;AN=2;DB;DP=84;ExcessHet=3.0103;FS=0.000;MLEAC=2;MLEAF=1.00;MQ=43.79;QD=31.17;SOR=0.717	GT:AD:DP:GQ:PL	1/1:0,83:83:99:3580,256,0
3L	3763253	3L_3763253_SNP	T	C	1949.77	.	AC=2;AF=1.00;AN=2;DB;DP=78;ExcessHet=3.0103;FS=0.000;MLEAC=2;MLEAF=1.00;MQ=43.77;QD=25.32;SOR=0.719	GT:AD:DP:GQ:PL	1/1:0,77:77:99:1978,228,0
3L	3763408	.	G	A	1154.77	.	AC=2;AF=1.00;AN=2;DP=45;ExcessHet=3.0103;FS=0.000;MLEAC=2;MLEAF=1.00;MQ=43.76;QD=26.24;SOR=2.885	GT:AD:DP:GQ:PL	1/1:0,44:44:99:1183,131,0
3L	3763454	3L_3763454_SNP	G	A	1050.77	.	AC=2;AF=1.00;AN=2;DB;DP=40;ExcessHet=3.0103;FS=0.000;MLEAC=2;MLEAF=1.00;MQ=43.13;QD=26.27;SOR=1.981	GT:AD:DP:GQ:PL	1/1:0,40:40:99:1079,120,0
3L	3763515	.	T	TAC	1177.73	.	AC=2;AF=1.00;AN=2;DP=27;ExcessHet=3.0103;FS=0.000;MLEAC=2;MLEAF=1.00;MQ=41.82;QD=26.61;SOR=2.387	GT:AD:DP:GQ:PL	1/1:0,27:27:81:1215,81,0
3L	3763528	.	CT	C	1222.73	.	AC=2;AF=1.00;AN=2;DP=27;ExcessHet=3.0103;FS=0.000;MLEAC=2;MLEAF=1.00;MQ=41.63;QD=24.43;SOR=1.781	GT:AD:DP:GQ:PL	1/1:0,27:27:84:1260,84,0
3L	3763556	.	C	CCCA	1312.73	.	AC=2;AF=1.00;AN=2;DP=28;ExcessHet=3.0103;FS=0.000;MLEAC=2;MLEAF=1.00;MQ=40.01;QD=28.12;SOR=0.693	GT:AD:DP:GQ:PL	1/1:0,28:28:90:1350,90,0
3L	3763560	.	T	C	1096.77	.	AC=2;AF=1.00;AN=2;DP=24;ExcessHet=3.0103;FS=0.000;MLEAC=2;MLEAF=1.00;MQ=39.97;QD=35.16;SOR=0.859	GT:AD:DP:GQ:PL	1/1:0,24:24:75:1125,75,0
3L	3763565	3L_3763565_DEL	GGCA	G	1177.73	.	AC=2;AF=1.00;AN=2;DB;DP=27;ExcessHet=3.0103;FS=0.000;MLEAC=2;MLEAF=1.00;MQ=40.21;QD=31.29;SOR=1.101	GT:AD:DP:GQ:PL	1/1:0,27:27:81:1215,81,0
3L	3763573	3L_3763573_SNP	C	T	1252.77	.	AC=2;AF=1.00;AN=2;DB;DP=29;ExcessHet=3.0103;FS=0.000;MLEAC=2;MLEAF=1.00;MQ=40.41;QD=31.93;SOR=1.071	GT:AD:DP:GQ:PL	1/1:0,29:29:87:1281,87,0
3L	3763634	3L_3763634_SNP	C	A	615.77	.	AC=2;AF=1.00;AN=2;DB;DP=24;ExcessHet=3.0103;FS=0.000;MLEAC=2;MLEAF=1.00;MQ=41.37;QD=25.66;SOR=1.270	GT:AD:DP:GQ:PL	1/1:0,24:24:72:644,72,0
3L	3763680	3L_3763680_SNP	C	T	1585.77	.	AC=2;AF=1.00;AN=2;DB;DP=36;ExcessHet=3.0103;FS=0.000;MLEAC=2;MLEAF=1.00;MQ=41.32;QD=24.71;SOR=1.308	GT:AD:DP:GQ:PL	1/1:0,35:35:99:1614,114,0
3L	3763692	3L_3763692_SNP	G	C	1745.77	.	AC=2;AF=1.00;AN=2;DB;DP=39;ExcessHet=3.0103;FS=0.000;MLEAC=2;MLEAF=1.00;MQ=41.72;QD=26.04;SOR=1.329	GT:AD:DP:GQ:PL	1/1:0,38:38:99:1774,120,0
3L	3763714	3L_3763714_SNP	T	A	1910.77	.	AC=2;AF=1.00;AN=2;DB;DP=43;ExcessHet=3.0103;FS=0.000;MLEAC=2;MLEAF=1.00;MQ=40.83;QD=33.16;SOR=1.005	GT:AD:DP:GQ:PL	1/1:0,42:42:99:1939,132,0
3L	3763729	3L_3763729_SNP	G	C	1676.77	.	AC=2;AF=1.00;AN=2;DB;DP=41;ExcessHet=3.0103;FS=0.000;MLEAC=2;MLEAF=1.00;MQ=40.08;QD=33.96;SOR=0.793	GT:AD:DP:GQ:PL	1/1:0,40:40:99:1705,120,0
3L	3763779	3L_3763779_SNP	A	G	2070.77	.	AC=2;AF=1.00;AN=2;DB;DP=46;ExcessHet=3.0103;FS=0.000;MLEAC=2;MLEAF=1.00;MQ=37.90;QD=31.91;SOR=0.976	GT:AD:DP:GQ:PL	1/1:0,46:46:99:2099,141,0
3L	3764022	3L_3764022_SNP	C	G	1726.77	.	AC=2;AF=1.00;AN=2;DB;DP=36;ExcessHet=3.0103;FS=0.000;MLEAC=2;MLEAF=1.00;MQ=36.22;QD=29.57;SOR=1.371	GT:AD:DP:GQ:PL	1/1:0,36:36:99:1755,117,0
3L	3764123	3L_3764123_SNP	A	G	1534.77	.	AC=2;AF=1.00;AN=2;DB;DP=60;ExcessHet=3.0103;FS=0.000;MLEAC=2;MLEAF=1.00;MQ=39.05;QD=25.58;SOR=0.986	GT:AD:DP:GQ:PL	1/1:0,60:60:99:1563,179,0
3L	3764214	.	CACTCGCAT	C	2276.73	.	AC=2;AF=1.00;AN=2;DP=55;ExcessHet=3.0103;FS=0.000;MLEAC=2;MLEAF=1.00;MQ=42.22;QD=28.02;SOR=0.770	GT:AD:DP:GQ:PL	1/1:0,52:52:99:2314,157,0
3L	3765949	.	G	A	1153.77	.	AC=2;AF=1.00;AN=2;DP=42;ExcessHet=3.0103;FS=0.000;MLEAC=2;MLEAF=1.00;MQ=44.00;QD=27.47;SOR=1.005	GT:AD:DP:GQ:PL	1/1:0,42:42:99:1182,126,0
3L	3769528	3L_3769528_SNP	T	A	1587.77	.	AC=2;AF=1.00;AN=2;BaseQRankSum=-0.638;ClippingRankSum=0.000;DB;DP=63;ExcessHet=3.0103;FS=0.000;MLEAC=2;MLEAF=1.00;MQ=43.97;MQRankSum=0.000;QD=25.20;ReadPosRankSum=0.578;SOR=0.249	GT:AD:DP:GQ:PL	1/1:1,62:63:99:1616,160,0
3L	3770085	3L_3770085_SNP	G	T	1565.77	.	AC=2;AF=1.00;AN=2;BaseQRankSum=1.123;ClippingRankSum=0.000;DB;DP=64;ExcessHet=3.0103;FS=0.000;MLEAC=2;MLEAF=1.00;MQ=44.00;MQRankSum=0.000;QD=25.25;ReadPosRankSum=-0.593;SOR=0.274	GT:AD:DP:GQ:PL	1/1:1,61:62:99:1594,160,0
3L	3770649	.	C	CT	2117.73	.	AC=2;AF=1.00;AN=2;DP=56;ExcessHet=3.0103;FS=0.000;MLEAC=2;MLEAF=1.00;MQ=43.53;QD=31.07;SOR=0.859	GT:AD:DP:GQ:PL	1/1:0,50:50:99:2155,150,0
3L	3770859	3L_3770859_SNP	A	G	1545.77	.	AC=2;AF=1.00;AN=2;DB;DP=34;ExcessHet=3.0103;FS=0.000;MLEAC=2;MLEAF=1.00;MQ=39.33;QD=35.11;SOR=0.811	GT:AD:DP:GQ:PL	1/1:0,34:34:99:1574,105,0
3L	3770866	.	T	TAAGATATTTATATATACATATTTATATTTTACAAGTCTTCATTGTTACTCAATTCC	2209.73	.	AC=2;AF=1.00;AN=2;DP=34;ExcessHet=3.0103;FS=0.000;MLEAC=2;MLEAF=1.00;MQ=39.38;QD=26.13;SOR=0.941	GT:AD:DP:GQ:PL	1/1:0,34:34:99:2247,149,0
3L	3770886	3L_3770886_DEL	TTC	T	1511.73	.	AC=2;AF=1.00;AN=2;DB;DP=36;ExcessHet=3.0103;FS=0.000;MLEAC=2;MLEAF=1.00;MQ=40.46;QD=28.43;SOR=1.061	GT:AD:DP:GQ:PL	1/1:0,36:36:99:1549,108,0
3L	3770962	3L_3770962_SNP	G	C	1525.77	.	AC=2;AF=1.00;AN=2;DB;DP=58;ExcessHet=3.0103;FS=0.000;MLEAC=2;MLEAF=1.00;MQ=42.32;QD=26.31;SOR=0.836	GT:AD:DP:GQ:PL	1/1:0,58:58:99:1554,174,0
3L	3771030	.	T	A	2401.77	.	AC=2;AF=1.00;AN=2;DP=53;ExcessHet=3.0103;FS=0.000;MLEAC=2;MLEAF=1.00;MQ=43.27;QD=30.79;SOR=0.981	GT:AD:DP:GQ:PL	1/1:0,53:53:99:2430,163,0
3L	3771977	.	A	AGGGGTGGG	192.76	.	AC=2;AF=1.00;AN=2;DP=16;ExcessHet=3.0103;FS=0.000;MLEAC=2;MLEAF=1.00;MQ=42.45;QD=24.09;SOR=0.693	GT:AD:DP:GQ:PL	1/1:0,8:8:22:230,22,0
3L	3772078	3L_3772078_SNP	T	A	1229.77	.	AC=2;AF=1.00;AN=2;BaseQRankSum=1.803;ClippingRankSum=0.000;DB;DP=47;ExcessHet=3.0103;FS=4.168;MLEAC=2;MLEAF=1.00;MQ=42.76;MQRankSum=2.219;QD=26.17;ReadPosRankSum=1.219;SOR=1.108	GT:AD:DP:GQ:PL	1/1:1,46:47:99:1258,130,0
3L	3772410	3L_3772410_SNP	C	T	2047.77	.	AC=2;AF=1.00;AN=2;BaseQRankSum=1.811;ClippingRankSum=0.000;DB;DP=79;ExcessHet=3.0103;FS=3.925;MLEAC=2;MLEAF=1.00;MQ=43.80;MQRankSum=-0.294;QD=25.92;ReadPosRankSum=-0.488;SOR=0.916	GT:AD:DP:GQ:PL	1/1:1,78:79:99:2076,226,0
3L	3772754	3L_3772754_SNP	C	T	2776.77	.	AC=2;AF=1.00;AN=2;DB;DP=63;ExcessHet=3.0103;FS=0.000;MLEAC=2;MLEAF=1.00;MQ=42.07;QD=27.90;SOR=1.143	GT:AD:DP:GQ:PL	1/1:0,62:62:99:2805,193,0
3L	3772764	3L_3772764_SNP	C	T	2962.77	.	AC=2;AF=1.00;AN=2;DB;DP=67;ExcessHet=3.0103;FS=0.000;MLEAC=2;MLEAF=1.00;MQ=41.76;QD=30.83;SOR=1.033	GT:AD:DP:GQ:PL	1/1:0,66:66:99:2991,202,0
3L	3772774	3L_3772774_SNP	G	T	2896.77	.	AC=2;AF=1.00;AN=2;DB;DP=67;ExcessHet=3.0103;FS=0.000;MLEAC=2;MLEAF=1.00;MQ=41.52;QD=28.08;SOR=0.886	GT:AD:DP:GQ:PL	1/1:0,66:66:99:2925,202,0
3L	3772817	.	A	AC	3517.73	.	AC=2;AF=1.00;AN=2;DP=79;ExcessHet=3.0103;FS=0.000;MLEAC=2;MLEAF=1.00;MQ=40.72;QD=32.10;SOR=0.881	GT:AD:DP:GQ:PL	1/1:0,79:79:99:3555,238,0
3L	3772819	.	A	T	3481.77	.	AC=2;AF=1.00;AN=2;DP=78;ExcessHet=3.0103;FS=0.000;MLEAC=2;MLEAF=1.00;MQ=40.70;QD=28.82;SOR=0.855	GT:AD:DP:GQ:PL	1/1:0,78:78:99:3510,196,0
3L	3772837	3L_3772837_SNP	G	A	3445.77	.	AC=2;AF=1.00;AN=2;BaseQRankSum=0.979;ClippingRankSum=0.000;DB;DP=79;ExcessHet=3.0103;FS=3.066;MLEAC=2;MLEAF=1.00;MQ=40.96;MQRankSum=-1.459;QD=26.61;ReadPosRankSum=1.119;SOR=0.304	GT:AD:DP:GQ:PL	1/1:1,78:79:99:3474,196,0
3L	3772839	3L_3772839_SNP	A	C	3445.77	.	AC=2;AF=1.00;AN=2;BaseQRankSum=1.008;ClippingRankSum=0.000;DB;DP=80;ExcessHet=3.0103;FS=0.000;MLEAC=2;MLEAF=1.00;MQ=41.00;MQRankSum=-1.439;QD=31.43;ReadPosRankSum=1.040;SOR=0.263	GT:AD:DP:GQ:PL	1/1:1,79:80:99:3474,196,0
3L	3773586	3L_3773586_SNP	C	A	1883.77	.	AC=2;AF=1.00;AN=2;DB;DP=71;ExcessHet=3.0103;FS=0.000;MLEAC=2;MLEAF=1.00;MQ=44.00;QD=26.53;SOR=0.721	GT:AD:DP:GQ:PL	1/1:0,71:71:99:1912,212,0
3L	3773929	3L_3773929_SNP	C	T	1732.77	.	AC=2;AF=1.00;AN=2;DB;DP=64;ExcessHet=3.0103;FS=0.000;MLEAC=2;MLEAF=1.00;MQ=43.93;QD=27.50;SOR=0.790	GT:AD:DP:GQ:PL	1/1:0,63:63:99:1761,189,0
3L	3773986	.	C	CAG	1589.77	.	AC=2;AF=1.00;AN=2;BaseQRankSum=1.379;ClippingRankSum=0.000;DP=71;ExcessHet=3.0103;FS=0.000;MLEAC=2;MLEAF=1.00;MQ=43.91;MQRankSum=-0.387;QD=26.50;ReadPosRankSum=-2.034;SOR=0.802	GT:AD:DP:GQ:PL	1/1:5,55:60:20:1627,20,0
3L	3775779	3L_3775779_SNP	C	A	1677.77	.	AC=2;AF=1.00;AN=2;DB;DP=64;ExcessHet=3.0103;FS=0.000;MLEAC=2;MLEAF=1.00;MQ=44.00;QD=26.63;SOR=0.933	GT:AD:DP:GQ:PL	1/1:0,63:63:99:1706,188,0
3L	3775818	3L_3775818_SNP	C	G	1639.77	.	AC=2;AF=1.00;AN=2;DB;DP=63;ExcessHet=3.0103;FS=0.000;MLEAC=2;MLEAF=1.00;MQ=44.00;QD=26.03;SOR=0.790	GT:AD:DP:GQ:PL	1/1:0,63:63:99:1668,187,0
3L	3776605	3L_3776605_SNP	C	T	1696.77	.	AC=2;AF=1.00;AN=2;DB;DP=63;ExcessHet=3.0103;FS=0.000;MLEAC=2;MLEAF=1.00;MQ=43.84;QD=26.93;SOR=1.010	GT:AD:DP:GQ:PL	1/1:0,63:63:99:1725,189,0
3L	3776981	3L_3776981_SNP	C	T	1266.77	.	AC=2;AF=1.00;AN=2;DB;DP=48;ExcessHet=3.0103;FS=0.000;MLEAC=2;MLEAF=1.00;MQ=43.92;QD=26.39;SOR=1.179	GT:AD:DP:GQ:PL	1/1:0,48:48:99:1295,144,0
3L	3777181	.	TG	T	1929.73	.	AC=2;AF=1.00;AN=2;DP=44;ExcessHet=3.0103;FS=0.000;MLEAC=2;MLEAF=1.00;MQ=43.32;QD=27.56;SOR=1.230	GT:AD:DP:GQ:PL	1/1:0,44:44:99:1967,132,0
3L	3777185	.	T	A	1938.77	.	AC=2;AF=1.00;AN=2;DP=44;ExcessHet=3.0103;FS=0.000;MLEAC=2;MLEAF=1.00;MQ=43.32;QD=30.77;SOR=1.230	GT:AD:DP:GQ:PL	1/1:0,44:44:99:1967,132,0
3L	3777189	.	T	C	1906.77	.	AC=2;AF=1.00;AN=2;DP=43;ExcessHet=3.0103;FS=0.000;MLEAC=2;MLEAF=1.00;MQ=43.37;QD=31.70;SOR=1.179	GT:AD:DP:GQ:PL	1/1:0,43:43:99:1935,129,0
3L	3777417	3L_3777417_SNP	C	T	1426.77	.	AC=2;AF=1.00;AN=2;DB;DP=52;ExcessHet=3.0103;FS=0.000;MLEAC=2;MLEAF=1.00;MQ=43.55;QD=27.44;SOR=1.747	GT:AD:DP:GQ:PL	1/1:0,52:52:99:1455,156,0
3L	3777890	.	A	ATTCTAG	2775.73	.	AC=2;AF=1.00;AN=2;DP=61;ExcessHet=3.0103;FS=0.000;MLEAC=2;MLEAF=1.00;MQ=42.72;QD=28.31;SOR=0.725	GT:AD:DP:GQ:PL	1/1:0,61:61:99:2813,190,0
3L	3778826	3L_3778826_SNP	C	T	1889.77	.	AC=2;AF=1.00;AN=2;DB;DP=68;ExcessHet=3.0103;FS=0.000;MLEAC=2;MLEAF=1.00;MQ=42.81;QD=27.79;SOR=0.949	GT:AD:DP:GQ:PL	1/1:0,68:68:99:1918,204,0
3L	3778897	3L_3778897_SNP	C	G	1758.77	.	AC=2;AF=1.00;AN=2;DB;DP=69;ExcessHet=3.0103;FS=0.000;MLEAC=2;MLEAF=1.00;MQ=42.77;QD=25.49;SOR=0.910	GT:AD:DP:GQ:PL	1/1:0,69:69:99:1787,204,0
3L	3779303	3L_3779303_SNP	C	T	1324.77	.	AC=2;AF=1.00;AN=2;BaseQRankSum=1.796;ClippingRankSum=0.000;DB;DP=51;ExcessHet=3.0103;FS=0.000;MLEAC=2;MLEAF=1.00;MQ=43.08;MQRankSum=0.986;QD=25.98;ReadPosRankSum=-0.503;SOR=0.223	GT:AD:DP:GQ:PL	1/1:1,50:51:99:1353,142,0
3L	3779377	3L_3779377_SNP	G	A	2483.77	.	AC=2;AF=1.00;AN=2;DB;DP=55;ExcessHet=3.0103;FS=0.000;MLEAC=2;MLEAF=1.00;MQ=42.78;QD=33.99;SOR=1.061	GT:AD:DP:GQ:PL	1/1:0,55:55:99:2512,172,0
3L	3779524	.	T	TCATCTCAGAAAAAA	2465.73	.	AC=2;AF=1.00;AN=2;DP=52;ExcessHet=3.0103;FS=0.000;MLEAC=2;MLEAF=1.00;MQ=40.82;QD=32.09;SOR=0.770	GT:AD:DP:GQ:PL	1/1:0,52:52:99:2503,169,0
3L	3779526	.	T	TTTC	2555.73	.	AC=2;AF=1.00;AN=2;DP=45;ExcessHet=3.0103;FS=0.000;MLEAC=2;MLEAF=1.00;MQ=40.51;QD=32.15;SOR=1.154	GT:AD:DP:GQ:PL	1/1:0,45:45:99:2593,175,0
3L	3779537	.	T	TAA	2122.73	.	AC=2;AF=1.00;AN=2;DP=46;ExcessHet=3.0103;FS=0.000;MLEAC=2;MLEAF=1.00;MQ=40.73;QD=22.90;SOR=1.329	GT:AD:DP:GQ:PL	1/1:0,46:46:99:2160,144,0
3L	3779540	.	AAG	A	2122.73	.	AC=2;AF=1.00;AN=2;DP=47;ExcessHet=3.0103;FS=0.000;MLEAC=2;MLEAF=1.00;MQ=40.80;QD=26.75;SOR=1.251	GT:AD:DP:GQ:PL	1/1:0,47:47:99:2160,144,0
3L	3779561	3L_3779561_SNP	G	T	1906.77	.	AC=2;AF=1.00;AN=2;DB;DP=42;ExcessHet=3.0103;FS=0.000;MLEAC=2;MLEAF=1.00;MQ=40.94;QD=27.34;SOR=0.892	GT:AD:DP:GQ:PL	1/1:0,42:42:99:1935,129,0
3L	3779575	3L_3779575_SNP	C	T	1754.77	.	AC=2;AF=1.00;AN=2;DB;DP=38;ExcessHet=3.0103;FS=0.000;MLEAC=2;MLEAF=1.00;MQ=40.99;QD=27.31;SOR=0.693	GT:AD:DP:GQ:PL	1/1:0,38:38:99:1783,120,0
3L	3779587	3L_3779587_SNP	T	C	1602.77	.	AC=2;AF=1.00;AN=2;DB;DP=38;ExcessHet=3.0103;FS=0.000;MLEAC=2;MLEAF=1.00;MQ=42.10;QD=28.16;SOR=0.798	GT:AD:DP:GQ:PL	1/1:0,38:38:99:1631,114,0
3L	3779805	3L_3779805_SNP	A	T	1114.77	.	AC=2;AF=1.00;AN=2;DB;DP=42;ExcessHet=3.0103;FS=0.000;MLEAC=2;MLEAF=1.00;MQ=42.99;QD=27.19;SOR=0.843	GT:AD:DP:GQ:PL	1/1:0,41:41:99:1143,123,0
3L	3780520	3L_3780520_SNP	C	A	1346.77	.	AC=2;AF=1.00;AN=2;DB;DP=50;ExcessHet=3.0103;FS=0.000;MLEAC=2;MLEAF=1.00;MQ=43.73;QD=26.94;SOR=1.270	GT:AD:DP:GQ:PL	1/1:0,50:50:99:1375,150,0
3L	3781130	.	ACGTTGCTGTTGCTGCCGCTGTTGCCGCTACTGTTGCTGC	A	711.73	.	AC=2;AF=1.00;AN=2;DP=24;ExcessHet=3.0103;FS=0.000;MLEAC=2;MLEAF=1.00;MQ=36.82;QD=29.49;SOR=2.712	GT:AD:DP:GQ:PL	1/1:0,17:17:55:749,55,0
3L	3781574	.	TTAATTG	T	2960.73	.	AC=2;AF=1.00;AN=2;DP=67;ExcessHet=3.0103;FS=0.000;MLEAC=2;MLEAF=1.00;MQ=43.87;QD=31.17;SOR=0.849	GT:AD:DP:GQ:PL	1/1:0,67:67:99:2998,202,0
3L	3781613	3L_3781613_SNP	G	C	1872.77	.	AC=2;AF=1.00;AN=2;DB;DP=71;ExcessHet=3.0103;FS=0.000;MLEAC=2;MLEAF=1.00;MQ=43.94;QD=26.38;SOR=0.779	GT:AD:DP:GQ:PL	1/1:0,71:71:99:1901,212,0
3L	3781681	3L_3781681_SNP	C	A	3211.77	.	AC=2;AF=1.00;AN=2;DB;DP=72;ExcessHet=3.0103;FS=0.000;MLEAC=2;MLEAF=1.00;MQ=43.97;QD=27.70;SOR=0.693	GT:AD:DP:GQ:PL	1/1:0,72:72:99:3240,217,0
3L	3781686	3L_3781686_SNP	C	T	3346.77	.	AC=2;AF=1.00;AN=2;DB;DP=75;ExcessHet=3.0103;FS=0.000;MLEAC=2;MLEAF=1.00;MQ=43.95;QD=28.03;SOR=0.774	GT:AD:DP:GQ:PL	1/1:0,75:75:99:3375,226,0
3L	3782055	3L_3782055_SNP	G	A	1665.77	.	AC=2;AF=1.00;AN=2;DB;DP=62;ExcessHet=3.0103;FS=0.000;MLEAC=2;MLEAF=1.00;MQ=43.72;QD=26.87;SOR=1.329	GT:AD:DP:GQ:PL	1/1:0,62:62:99:1694,185,0
3L	3782134	3L_3782134_SNP	G	A	3060.77	.	AC=2;AF=1.00;AN=2;DB;DP=67;ExcessHet=3.0103;FS=0.000;MLEAC=2;MLEAF=1.00;MQ=43.43;QD=32.19;SOR=1.609	GT:AD:DP:GQ:PL	1/1:0,67:67:99:3089,208,0
3L	3782213	3L_3782213_SNP	G	T	3478.77	.	AC=2;AF=1.00;AN=2;DB;DP=79;ExcessHet=3.0103;FS=0.000;MLEAC=2;MLEAF=1.00;MQ=43.38;QD=33.76;SOR=0.824	GT:AD:DP:GQ:PL	1/1:0,79:79:99:3507,238,0
3L	3782381	.	ACTGTACACATAT	A	3066.73	.	AC=2;AF=1.00;AN=2;DP=68;ExcessHet=3.0103;FS=0.000;MLEAC=2;MLEAF=1.00;MQ=41.89;QD=25.93;SOR=0.752	GT:AD:DP:GQ:PL	1/1:0,68:68:99:3104,208,0
3L	3782398	.	A	AG	3156.73	.	AC=2;AF=1.00;AN=2;DP=69;ExcessHet=3.0103;FS=0.000;MLEAC=2;MLEAF=1.00;MQ=41.88;QD=27.87;SOR=0.844	GT:AD:DP:GQ:PL	1/1:0,69:69:99:3194,214,0
3L	3782403	.	AAT	A	3202.73	.	AC=2;AF=1.00;AN=2;DP=71;ExcessHet=3.0103;FS=0.000;MLEAC=2;MLEAF=1.00;MQ=41.76;QD=31.99;SOR=0.779	GT:AD:DP:GQ:PL	1/1:0,71:71:99:3240,217,0
3L	3782410	3L_3782410_SNP	C	G	3121.77	.	AC=2;AF=1.00;AN=2;DB;DP=67;ExcessHet=3.0103;FS=0.000;MLEAC=2;MLEAF=1.00;MQ=41.65;QD=33.60;SOR=0.723	GT:AD:DP:GQ:PL	1/1:0,67:67:99:3150,211,0
3L	3782412	3L_3782412_SNP	A	T	3031.77	.	AC=2;AF=1.00;AN=2;DB;DP=66;ExcessHet=3.0103;FS=0.000;MLEAC=2;MLEAF=1.00;MQ=41.57;QD=33.13;SOR=0.754	GT:AD:DP:GQ:PL	1/1:0,66:66:99:3060,205,0
3L	3782413	3L_3782413_SNP	A	G	2986.77	.	AC=2;AF=1.00;AN=2;DB;DP=66;ExcessHet=3.0103;FS=0.000;MLEAC=2;MLEAF=1.00;MQ=41.57;QD=29.58;SOR=0.754	GT:AD:DP:GQ:PL	1/1:0,66:66:99:3015,202,0
3L	3782448	3L_3782448_SNP	C	A	2806.77	.	AC=2;AF=1.00;AN=2;DB;DP=63;ExcessHet=3.0103;FS=0.000;MLEAC=2;MLEAF=1.00;MQ=41.46;QD=24.91;SOR=1.092	GT:AD:DP:GQ:PL	1/1:0,63:63:99:2835,190,0
3L	3782530	3L_3782530_SNP	A	T	1801.77	.	AC=2;AF=1.00;AN=2;DB;DP=68;ExcessHet=3.0103;FS=0.000;MLEAC=2;MLEAF=1.00;MQ=42.43;QD=26.50;SOR=0.949	GT:AD:DP:GQ:PL	1/1:0,68:68:99:1830,203,0
3L	3782684	.	C	CAGAA	793.73	.	AC=2;AF=1.00;AN=2;BaseQRankSum=-1.858;ClippingRankSum=0.000;DP=51;ExcessHet=3.0103;FS=0.000;MLEAC=2;MLEAF=1.00;MQ=41.05;MQRankSum=-0.173;QD=20.35;ReadPosRankSum=2.262;SOR=1.270	GT:AD:DP:GQ:PL	1/1:2,37:39:81:831,81,0
3L	3782687	3L_3782687_INS	T	TAAAA	885.73	.	AC=2;AF=1.00;AN=2;BaseQRankSum=0.867;ClippingRankSum=0.000;DB;DP=49;ExcessHet=3.0103;FS=0.000;MLEAC=2;MLEAF=1.00;MQ=40.96;MQRankSum=-0.095;QD=21.09;ReadPosRankSum=1.921;SOR=1.022	GT:AD:DP:GQ:PL	1/1:2,40:42:92:923,92,0
3L	3782688	.	T	TCTTTCC	2438.73	.	AC=2;AF=1.00;AN=2;DP=49;ExcessHet=3.0103;FS=0.000;MLEAC=2;MLEAF=1.00;MQ=40.98;QD=32.97;SOR=1.022	GT:AD:DP:GQ:PL	1/1:0,49:49:99:2476,169,0
3L	3782695	3L_3782695_SNP	T	C	2356.77	.	AC=2;AF=1.00;AN=2;DB;DP=50;ExcessHet=3.0103;FS=0.000;MLEAC=2;MLEAF=1.00;MQ=41.06;QD=31.44;SOR=0.773	GT:AD:DP:GQ:PL	1/1:0,50:50:99:2385,160,0
3L	3782701	3L_3782701_SNP	T	A	2528.77	.	AC=2;AF=1.00;AN=2;DB;DP=55;ExcessHet=3.0103;FS=0.000;MLEAC=2;MLEAF=1.00;MQ=41.28;QD=30.77;SOR=0.729	GT:AD:DP:GQ:PL	1/1:0,55:55:99:2557,172,0
3L	3782709	3L_3782709_SNP	T	C	2618.77	.	AC=2;AF=1.00;AN=2;DB;DP=58;ExcessHet=3.0103;FS=0.000;MLEAC=2;MLEAF=1.00;MQ=41.37;QD=30.42;SOR=0.762	GT:AD:DP:GQ:PL	1/1:0,58:58:99:2647,178,0
3L	3782713	3L_3782713_SNP	T	A	2597.77	.	AC=2;AF=1.00;AN=2;DB;DP=59;ExcessHet=3.0103;FS=0.000;MLEAC=2;MLEAF=1.00;MQ=41.47;QD=33.89;SOR=0.796	GT:AD:DP:GQ:PL	1/1:0,59:59:99:2626,178,0
3L	3782752	3L_3782752_SNP	G	A	1576.77	.	AC=2;AF=1.00;AN=2;DB;DP=58;ExcessHet=3.0103;FS=0.000;MLEAC=2;MLEAF=1.00;MQ=42.19;QD=27.19;SOR=1.085	GT:AD:DP:GQ:PL	1/1:0,58:58:99:1605,173,0
3L	3782953	3L_3782953_SNP	A	G	1326.77	.	AC=2;AF=1.00;AN=2;DB;DP=50;ExcessHet=3.0103;FS=0.000;MLEAC=2;MLEAF=1.00;MQ=42.91;QD=27.08;SOR=0.909	GT:AD:DP:GQ:PL	1/1:0,49:49:99:1355,147,0
3L	3783204	3L_3783204_SNP	A	T	3651.77	.	AC=2;AF=1.00;AN=2;BaseQRankSum=0.697;ClippingRankSum=0.000;DB;DP=83;ExcessHet=3.0103;FS=0.000;MLEAC=2;MLEAF=1.00;MQ=42.56;MQRankSum=1.891;QD=26.35;ReadPosRankSum=1.370;SOR=0.368	GT:AD:DP:GQ:PL	1/1:1,82:83:99:3680,208,0
3L	3783207	.	G	A	3679.77	.	AC=2;AF=1.00;AN=2;BaseQRankSum=1.738;ClippingRankSum=0.000;DP=83;ExcessHet=3.0103;FS=0.000;MLEAC=2;MLEAF=1.00;MQ=42.56;MQRankSum=1.891;QD=33.12;ReadPosRankSum=1.278;SOR=0.399	GT:AD:DP:GQ:PL	1/1:1,82:83:99:3708,211,0
3L	3783213	3L_3783213_SNP	G	T	3540.77	.	AC=2;AF=1.00;AN=2;BaseQRankSum=-0.279;ClippingRankSum=0.000;DB;DP=78;ExcessHet=3.0103;FS=0.000;MLEAC=2;MLEAF=1.00;MQ=42.53;MQRankSum=1.885;QD=28.53;ReadPosRankSum=1.058;SOR=0.305	GT:AD:DP:GQ:PL	1/1:1,77:78:99:3569,202,0
3L	3783285	3L_3783285_SNP	G	A	1662.77	.	AC=2;AF=1.00;AN=2;DB;DP=63;ExcessHet=3.0103;FS=0.000;MLEAC=2;MLEAF=1.00;MQ=42.19;QD=26.39;SOR=1.179	GT:AD:DP:GQ:PL	1/1:0,63:63:99:1691,189,0
3L	3783422	3L_3783422_SNP	A	T	1363.77	.	AC=2;AF=1.00;AN=2;DB;DP=50;ExcessHet=3.0103;FS=0.000;MLEAC=2;MLEAF=1.00;MQ=43.05;QD=27.28;SOR=1.051	GT:AD:DP:GQ:PL	1/1:0,50:50:99:1392,150,0
3L	3783660	3L_3783660_SNP	G	T	1110.77	.	AC=2;AF=1.00;AN=2;DB;DP=42;ExcessHet=3.0103;FS=0.000;MLEAC=2;MLEAF=1.00;MQ=43.95;QD=26.45;SOR=0.788	GT:AD:DP:GQ:PL	1/1:0,42:42:99:1139,126,0
3L	3784046	3L_3784046_SNP	G	C	577.77	.	AC=2;AF=1.00;AN=2;DB;DP=24;ExcessHet=3.0103;FS=0.000;MLEAC=2;MLEAF=1.00;MQ=43.84;QD=24.07;SOR=0.859	GT:AD:DP:GQ:PL	1/1:0,24:24:71:606,71,0
3L	3784192	.	A	ATG	1613.73	.	AC=2;AF=1.00;AN=2;DP=42;ExcessHet=3.0103;FS=0.000;MLEAC=2;MLEAF=1.00;MQ=43.65;QD=33.89;SOR=1.675	GT:AD:DP:GQ:PL	1/1:0,42:42:99:1651,126,0
3L	3784419	.	C	CAAA	1787.73	.	AC=2;AF=1.00;AN=2;DP=45;ExcessHet=3.0103;FS=0.000;MLEAC=2;MLEAF=1.00;MQ=42.33;QD=31.06;SOR=0.984	GT:AD:DP:GQ:PL	1/1:0,42:42:99:1825,126,0
3L	3784441	3L_3784441_SNP	C	T	2053.77	.	AC=2;AF=1.00;AN=2;DB;DP=49;ExcessHet=3.0103;FS=0.000;MLEAC=2;MLEAF=1.00;MQ=42.04;QD=29.91;SOR=0.909	GT:AD:DP:GQ:PL	1/1:0,49:49:99:2082,147,0
3L	3784507	.	A	ATTTACTTCAGTC	2662.73	.	AC=2;AF=1.00;AN=2;DP=57;ExcessHet=3.0103;FS=0.000;MLEAC=2;MLEAF=1.00;MQ=41.24;QD=28.56;SOR=0.877	GT:AD:DP:GQ:PL	1/1:0,57:57:99:2700,181,0
3L	3784515	3L_3784515_SNP	A	C	2581.77	.	AC=2;AF=1.00;AN=2;DB;DP=55;ExcessHet=3.0103;FS=0.000;MLEAC=2;MLEAF=1.00;MQ=40.94;QD=28.30;SOR=0.970	GT:AD:DP:GQ:PL	1/1:0,55:55:99:2610,175,0
3L	3785413	3L_3785413_SNP	A	T	1123.77	.	AC=2;AF=1.00;AN=2;DB;DP=42;ExcessHet=3.0103;FS=0.000;MLEAC=2;MLEAF=1.00;MQ=43.49;QD=26.76;SOR=1.127	GT:AD:DP:GQ:PL	1/1:0,42:42:99:1152,126,0
3L	3785560	.	G	T	1846.77	.	AC=2;AF=1.00;AN=2;BaseQRankSum=1.791;ClippingRankSum=0.000;DP=72;ExcessHet=3.0103;FS=0.000;MLEAC=2;MLEAF=1.00;MQ=43.72;MQRankSum=-0.335;QD=25.65;ReadPosRankSum=-0.599;SOR=0.378	GT:AD:DP:GQ:PL	1/1:1,71:72:99:1875,205,0
3L	3785576	3L_3785576_SNP	C	T	1787.77	.	AC=2;AF=1.00;AN=2;DB;DP=68;ExcessHet=3.0103;FS=0.000;MLEAC=2;MLEAF=1.00;MQ=43.67;QD=26.68;SOR=1.066	GT:AD:DP:GQ:PL	1/1:0,67:67:99:1816,201,0
3L	3785765	3L_3785765_SNP	T	G	1903.77	.	AC=2;AF=1.00;AN=2;DB;DP=73;ExcessHet=3.0103;FS=0.000;MLEAC=2;MLEAF=1.00;MQ=43.05;QD=26.08;SOR=0.898	GT:AD:DP:GQ:PL	1/1:0,73:73:99:1932,218,0
3L	3785896	3L_3785896_SNP	A	T	2221.77	.	AC=2;AF=1.00;AN=2;DB;DP=49;ExcessHet=3.0103;FS=0.000;MLEAC=2;MLEAF=1.00;MQ=41.40;QD=30.48;SOR=1.112	GT:AD:DP:GQ:PL	1/1:0,49:49:99:2250,151,0
3L	3785958	3L_3785958_SNP	A	T	1346.77	.	AC=2;AF=1.00;AN=2;DB;DP=50;ExcessHet=3.0103;FS=0.000;MLEAC=2;MLEAF=1.00;MQ=41.70;QD=27.49;SOR=1.112	GT:AD:DP:GQ:PL	1/1:0,49:49:99:1375,147,0
3L	3786265	.	ATC	A	1908.73	.	AC=2;AF=1.00;AN=2;DP=46;ExcessHet=3.0103;FS=0.000;MLEAC=2;MLEAF=1.00;MQ=43.57;QD=28.78;SOR=0.990	GT:AD:DP:GQ:PL	1/1:0,44:44:99:1946,133,0
3L	3786287	3L_3786287_SNP	A	T	1983.77	.	AC=2;AF=1.00;AN=2;DB;DP=39;ExcessHet=3.0103;FS=0.000;MLEAC=2;MLEAF=1.00;MQ=43.50;QD=35.02;SOR=0.743	GT:AD:DP:GQ:PL	1/1:0,39:39:99:2012,135,0
3L	3786378	3L_3786378_SNP	G	A	1204.77	.	AC=2;AF=1.00;AN=2;DB;DP=44;ExcessHet=3.0103;FS=0.000;MLEAC=2;MLEAF=1.00;MQ=43.64;QD=27.38;SOR=2.409	GT:AD:DP:GQ:PL	1/1:0,44:44:99:1233,132,0
3L	3787313	.	T	TGTGTGTGTGTTTGTGTA	2748.73	.	AC=2;AF=1.00;AN=2;DP=59;ExcessHet=3.0103;FS=0.000;MLEAC=2;MLEAF=1.00;MQ=42.57;QD=28.96;SOR=0.767	GT:AD:DP:GQ:PL	1/1:0,59:59:99:2786,195,0
3L	3787830	3L_3787830_SNP	T	A	2583.77	.	AC=2;AF=1.00;AN=2;DB;DP=61;ExcessHet=3.0103;FS=0.000;MLEAC=2;MLEAF=1.00;MQ=44.00;QD=27.67;SOR=0.941	GT:AD:DP:GQ:PL	1/1:0,61:61:99:2612,184,0
3L	3787967	3L_3787967_SNP	T	C	1394.77	.	AC=2;AF=1.00;AN=2;DB;DP=54;ExcessHet=3.0103;FS=0.000;MLEAC=2;MLEAF=1.00;MQ=44.00;QD=25.83;SOR=1.220	GT:AD:DP:GQ:PL	1/1:0,54:54:99:1423,160,0
3L	3788035	3L_3788035_SNP	G	T	1911.77	.	AC=2;AF=1.00;AN=2;DB;DP=46;ExcessHet=3.0103;FS=0.000;MLEAC=2;MLEAF=1.00;MQ=44.00;QD=26.44;SOR=1.154	GT:AD:DP:GQ:PL	1/1:0,45:45:99:1940,135,0
3L	3788198	3L_3788198_SNP	C	A	2700.77	.	AC=2;AF=1.00;AN=2;DB;DP=61;ExcessHet=3.0103;FS=0.000;MLEAC=2;MLEAF=1.00;MQ=43.79;QD=31.81;SOR=1.160	GT:AD:DP:GQ:PL	1/1:0,60:60:99:2729,184,0
3L	3788321	3L_3788321_SNP	A	G	3088.77	.	AC=2;AF=1.00;AN=2;DB;DP=73;ExcessHet=3.0103;FS=0.000;MLEAC=2;MLEAF=1.00;MQ=43.89;QD=28.74;SOR=0.934	GT:AD:DP:GQ:PL	1/1:0,72:72:99:3117,217,0
3L	3788428	3L_3788428_SNP	T	A	1841.77	.	AC=2;AF=1.00;AN=2;DB;DP=68;ExcessHet=3.0103;FS=0.000;MLEAC=2;MLEAF=1.00;MQ=43.88;QD=27.08;SOR=1.263	GT:AD:DP:GQ:PL	1/1:0,68:68:99:1870,204,0
3L	3789287	3L_3789287_INS	A	AC	2539.73	.	AC=2;AF=1.00;AN=2;DB;DP=56;ExcessHet=3.0103;FS=0.000;MLEAC=2;MLEAF=1.00;MQ=43.67;QD=31.03;SOR=0.765	GT:AD:DP:GQ:PL	1/1:0,56:56:99:2577,175,0
3L	3790184	3L_3790184_SNP	T	C	3008.77	.	AC=2;AF=1.00;AN=2;DB;DP=69;ExcessHet=3.0103;FS=0.000;MLEAC=2;MLEAF=1.00;MQ=42.19;QD=29.27;SOR=1.211	GT:AD:DP:GQ:PL	1/1:0,69:69:99:3037,208,0
3L	3790189	3L_3790189_SNP	G	A	3143.77	.	AC=2;AF=1.00;AN=2;DB;DP=68;ExcessHet=3.0103;FS=0.000;MLEAC=2;MLEAF=1.00;MQ=42.21;QD=36.55;SOR=1.179	GT:AD:DP:GQ:PL	1/1:0,68:68:99:3172,217,0
3L	3790192	3L_3790192_SNP	A	T	3031.77	.	AC=2;AF=1.00;AN=2;DB;DP=67;ExcessHet=3.0103;FS=0.000;MLEAC=2;MLEAF=1.00;MQ=42.23;QD=30.87;SOR=1.146	GT:AD:DP:GQ:PL	1/1:0,67:67:99:3060,205,0
3L	3790234	.	A	T	1519.77	.	AC=2;AF=1.00;AN=2;DP=57;ExcessHet=3.0103;FS=0.000;MLEAC=2;MLEAF=1.00;MQ=42.86;QD=26.66;SOR=1.238	GT:AD:DP:GQ:PL	1/1:0,57:57:99:1548,170,0
3L	3790316	3L_3790316_SNP	T	C	1432.77	.	AC=2;AF=1.00;AN=2;BaseQRankSum=1.426;ClippingRankSum=0.000;DB;DP=55;ExcessHet=3.0103;FS=3.090;MLEAC=2;MLEAF=1.00;MQ=43.25;MQRankSum=1.857;QD=26.05;ReadPosRankSum=0.977;SOR=0.339	GT:AD:DP:GQ:PL	1/1:1,54:55:99:1461,140,0
3L	3790442	.	C	T	2909.77	.	AC=2;AF=1.00;AN=2;DP=69;ExcessHet=3.0103;FS=0.000;MLEAC=2;MLEAF=1.00;MQ=43.48;QD=26.78;SOR=1.296	GT:AD:DP:GQ:PL	1/1:0,69:69:99:2938,210,0
3L	3790483	3L_3790483_SNP	T	A	2941.77	.	AC=2;AF=1.00;AN=2;DB;DP=65;ExcessHet=3.0103;FS=0.000;MLEAC=2;MLEAF=1.00;MQ=43.48;QD=34.51;SOR=0.822	GT:AD:DP:GQ:PL	1/1:0,64:64:99:2970,199,0
3L	3790485	3L_3790485_SNP	T	A	2896.77	.	AC=2;AF=1.00;AN=2;DB;DP=63;ExcessHet=3.0103;FS=0.000;MLEAC=2;MLEAF=1.00;MQ=43.46;QD=27.51;SOR=0.693	GT:AD:DP:GQ:PL	1/1:0,62:62:99:2925,196,0
3L	3790486	.	TA	T	2842.73	.	AC=2;AF=1.00;AN=2;DP=63;ExcessHet=3.0103;FS=0.000;MLEAC=2;MLEAF=1.00;MQ=43.46;QD=28.31;SOR=0.693	GT:AD:DP:GQ:PL	1/1:0,62:62:99:2880,193,0
3L	3790508	3L_3790508_SNP	C	A	2919.77	.	AC=2;AF=1.00;AN=2;DB;DP=66;ExcessHet=3.0103;FS=0.000;MLEAC=2;MLEAF=1.00;MQ=43.55;QD=27.72;SOR=1.000	GT:AD:DP:GQ:PL	1/1:0,65:65:99:2948,199,0
3L	3790509	3L_3790509_SNP	T	G	2919.77	.	AC=2;AF=1.00;AN=2;DB;DP=66;ExcessHet=3.0103;FS=0.000;MLEAC=2;MLEAF=1.00;MQ=43.55;QD=23.62;SOR=1.000	GT:AD:DP:GQ:PL	1/1:0,65:65:99:2948,199,0
3L	3790692	3L_3790692_SNP	A	C	2150.77	.	AC=2;AF=1.00;AN=2;DB;DP=49;ExcessHet=3.0103;FS=0.000;MLEAC=2;MLEAF=1.00;MQ=43.02;QD=26.64;SOR=1.609	GT:AD:DP:GQ:PL	1/1:0,49:49:99:2179,150,0
3L	3790695	.	G	GC	2196.73	.	AC=2;AF=1.00;AN=2;DP=52;ExcessHet=3.0103;FS=0.000;MLEAC=2;MLEAF=1.00;MQ=43.08;QD=27.91;SOR=1.480	GT:AD:DP:GQ:PL	1/1:0,52:52:99:2234,156,0
3L	3791486	3L_3791486_SNP	C	T	2879.77	.	AC=2;AF=1.00;AN=2;DB;DP=66;ExcessHet=3.0103;FS=0.000;MLEAC=2;MLEAF=1.00;MQ=43.91;QD=30.89;SOR=0.818	GT:AD:DP:GQ:PL	1/1:0,66:66:99:2908,202,0
3L	3791520	3L_3791520_SNP	T	A	2926.77	.	AC=2;AF=1.00;AN=2;DB;DP=69;ExcessHet=3.0103;FS=0.000;MLEAC=2;MLEAF=1.00;MQ=43.79;QD=27.31;SOR=0.980	GT:AD:DP:GQ:PL	1/1:0,69:69:99:2955,211,0
3L	3791536	3L_3791536_SNP	A	T	2821.77	.	AC=2;AF=1.00;AN=2;DB;DP=66;ExcessHet=3.0103;FS=0.000;MLEAC=2;MLEAF=1.00;MQ=43.81;QD=33.59;SOR=0.693	GT:AD:DP:GQ:PL	1/1:0,66:66:99:2850,199,0
3L	3792504	.	C	T	1732.77	.	AC=2;AF=1.00;AN=2;DP=67;ExcessHet=3.0103;FS=0.000;MLEAC=2;MLEAF=1.00;MQ=43.94;QD=26.66;SOR=1.249	GT:AD:DP:GQ:PL	1/1:0,65:65:99:1761,194,0
3L	3792936	3L_3792936_SNP	G	A	1709.77	.	AC=2;AF=1.00;AN=2;DB;DP=64;ExcessHet=3.0103;FS=0.000;MLEAC=2;MLEAF=1.00;MQ=43.52;QD=27.14;SOR=0.859	GT:AD:DP:GQ:PL	1/1:0,63:63:99:1738,189,0
3L	3792979	3L_3792979_SNP	A	C	2475.77	.	AC=2;AF=1.00;AN=2;DB;DP=57;ExcessHet=3.0103;FS=0.000;MLEAC=2;MLEAF=1.00;MQ=43.55;QD=28.49;SOR=0.800	GT:AD:DP:GQ:PL	1/1:0,57:57:99:2504,172,0
3L	3792980	3L_3792980_SNP	G	A	2475.77	.	AC=2;AF=1.00;AN=2;DB;DP=55;ExcessHet=3.0103;FS=0.000;MLEAC=2;MLEAF=1.00;MQ=43.57;QD=32.31;SOR=0.884	GT:AD:DP:GQ:PL	1/1:0,55:55:99:2504,172,0
3L	3793059	.	A	G	1609.77	.	AC=2;AF=1.00;AN=2;DP=60;ExcessHet=3.0103;FS=0.000;MLEAC=2;MLEAF=1.00;MQ=43.84;QD=26.83;SOR=1.071	GT:AD:DP:GQ:PL	1/1:0,60:60:99:1638,179,0
3L	3793233	.	G	GA	1972.73	.	AC=2;AF=1.00;AN=2;DP=45;ExcessHet=3.0103;FS=0.000;MLEAC=2;MLEAF=1.00;MQ=43.29;QD=33.90;SOR=0.836	GT:AD:DP:GQ:PL	1/1:0,43:43:99:2010,135,0
3L	3793302	3L_3793302_SNP	G	T	1484.77	.	AC=2;AF=1.00;AN=2;DB;DP=56;ExcessHet=3.0103;FS=0.000;MLEAC=2;MLEAF=1.00;MQ=43.53;QD=26.51;SOR=0.765	GT:AD:DP:GQ:PL	1/1:0,56:56:99:1513,168,0
3L	3793375	3L_3793375_SNP	G	T	1446.77	.	AC=2;AF=1.00;AN=2;DB;DP=55;ExcessHet=3.0103;FS=0.000;MLEAC=2;MLEAF=1.00;MQ=43.61;QD=26.30;SOR=0.729	GT:AD:DP:GQ:PL	1/1:0,55:55:99:1475,164,0
3L	3793427	3L_3793427_SNP	C	A	1297.77	.	AC=2;AF=1.00;AN=2;DB;DP=47;ExcessHet=3.0103;FS=0.000;MLEAC=2;MLEAF=1.00;MQ=43.96;QD=27.61;SOR=0.735	GT:AD:DP:GQ:PL	1/1:0,47:47:99:1326,141,0
3L	3793524	.	G	GC	1501.73	.	AC=2;AF=1.00;AN=2;DP=51;ExcessHet=3.0103;FS=0.000;MLEAC=2;MLEAF=1.00;MQ=44.00;QD=30.03;SOR=0.773	GT:AD:DP:GQ:PL	1/1:0,50:50:99:1539,150,0
3L	3793664	3L_3793664_SNP	A	G	1555.77	.	AC=2;AF=1.00;AN=2;DB;DP=59;ExcessHet=3.0103;FS=0.000;MLEAC=2;MLEAF=1.00;MQ=44.00;QD=26.37;SOR=0.871	GT:AD:DP:GQ:PL	1/1:0,59:59:99:1584,176,0
3L	3793680	3L_3793680_SNP	A	G	1591.77	.	AC=2;AF=1.00;AN=2;DB;DP=58;ExcessHet=3.0103;FS=0.000;MLEAC=2;MLEAF=1.00;MQ=44.00;QD=27.44;SOR=0.914	GT:AD:DP:GQ:PL	1/1:0,58:58:99:1620,174,0
3L	3793825	3L_3793825_SNP	C	G	2735.77	.	AC=2;AF=1.00;AN=2;DB;DP=62;ExcessHet=3.0103;FS=0.000;MLEAC=2;MLEAF=1.00;MQ=43.68;QD=29.55;SOR=0.758	GT:AD:DP:GQ:PL	1/1:0,62:62:99:2764,189,0
3L	3793899	.	G	GA	3009.73	.	AC=2;AF=1.00;AN=2;DP=67;ExcessHet=3.0103;FS=0.000;MLEAC=2;MLEAF=1.00;MQ=43.68;QD=29.20;SOR=0.917	GT:AD:DP:GQ:PL	1/1:0,67:67:99:3047,205,0
3L	3793900	.	G	A	3018.77	.	AC=2;AF=1.00;AN=2;DP=68;ExcessHet=3.0103;FS=0.000;MLEAC=2;MLEAF=1.00;MQ=43.68;QD=29.40;SOR=0.880	GT:AD:DP:GQ:PL	1/1:0,68:68:99:3047,205,0
3L	3793990	3L_3793990_SNP	G	T	2594.77	.	AC=2;AF=1.00;AN=2;DB;DP=59;ExcessHet=3.0103;FS=0.000;MLEAC=2;MLEAF=1.00;MQ=43.87;QD=31.22;SOR=1.123	GT:AD:DP:GQ:PL	1/1:0,59:59:99:2623,180,0
3L	3794154	3L_3794154_SNP	G	C	2851.77	.	AC=2;AF=1.00;AN=2;DB;DP=65;ExcessHet=3.0103;FS=0.000;MLEAC=2;MLEAF=1.00;MQ=43.77;QD=30.05;SOR=0.693	GT:AD:DP:GQ:PL	1/1:0,64:64:99:2880,193,0
3L	3794159	3L_3794159_SNP	A	C	3000.77	.	AC=2;AF=1.00;AN=2;DB;DP=67;ExcessHet=3.0103;FS=0.000;MLEAC=2;MLEAF=1.00;MQ=43.78;QD=29.00;SOR=0.754	GT:AD:DP:GQ:PL	1/1:0,66:66:99:3029,205,0
3L	3794214	3L_3794214_SNP	T	G	1699.77	.	AC=2;AF=1.00;AN=2;BaseQRankSum=1.762;ClippingRankSum=0.000;DB;DP=66;ExcessHet=3.0103;FS=3.505;MLEAC=2;MLEAF=1.00;MQ=43.81;MQRankSum=-0.231;QD=26.15;ReadPosRankSum=-0.747;SOR=0.630	GT:AD:DP:GQ:PL	1/1:1,64:65:99:1728,184,0
3L	3794332	3L_3794332_SNP	C	G	1802.77	.	AC=2;AF=1.00;AN=2;DB;DP=69;ExcessHet=3.0103;FS=0.000;MLEAC=2;MLEAF=1.00;MQ=43.86;QD=26.13;SOR=0.910	GT:AD:DP:GQ:PL	1/1:0,69:69:99:1831,206,0
3L	3794375	3L_3794375_SNP	G	A	2008.77	.	AC=2;AF=1.00;AN=2;DB;DP=74;ExcessHet=3.0103;FS=0.000;MLEAC=2;MLEAF=1.00;MQ=43.84;QD=27.15;SOR=1.061	GT:AD:DP:GQ:PL	1/1:0,74:74:99:2037,221,0
3L	3794387	3L_3794387_SNP	T	C	3120.77	.	AC=2;AF=1.00;AN=2;DB;DP=72;ExcessHet=3.0103;FS=0.000;MLEAC=2;MLEAF=1.00;MQ=43.84;QD=31.78;SOR=0.869	GT:AD:DP:GQ:PL	1/1:0,72:72:99:3149,220,0
3L	3794396	3L_3794396_INS	A	AT	3221.73	.	AC=2;AF=1.00;AN=2;DB;DP=71;ExcessHet=3.0103;FS=0.000;MLEAC=2;MLEAF=1.00;MQ=43.86;QD=27.53;SOR=0.904	GT:AD:DP:GQ:PL	1/1:0,71:71:99:3259,231,0
3L	3794633	3L_3794633_SNP	G	T	1154.77	.	AC=2;AF=1.00;AN=2;DB;DP=43;ExcessHet=3.0103;FS=0.000;MLEAC=2;MLEAF=1.00;MQ=43.91;QD=26.86;SOR=1.312	GT:AD:DP:GQ:PL	1/1:0,43:43:99:1183,129,0
3L	3794658	3L_3794658_SNP	C	G	2070.77	.	AC=2;AF=1.00;AN=2;DB;DP=48;ExcessHet=3.0103;FS=0.000;MLEAC=2;MLEAF=1.00;MQ=43.67;QD=26.29;SOR=1.179	GT:AD:DP:GQ:PL	1/1:0,48:48:99:2099,144,0
3L	3795940	3L_3795940_SNP	A	G	2250.77	.	AC=2;AF=1.00;AN=2;DB;DP=52;ExcessHet=3.0103;FS=0.000;MLEAC=2;MLEAF=1.00;MQ=43.00;QD=31.34;SOR=0.693	GT:AD:DP:GQ:PL	1/1:0,52:52:99:2279,162,0
3L	3796014	3L_3796014_SNP	A	T	1743.77	.	AC=2;AF=1.00;AN=2;DB;DP=43;ExcessHet=3.0103;FS=0.000;MLEAC=2;MLEAF=1.00;MQ=41.87;QD=27.27;SOR=0.836	GT:AD:DP:GQ:PL	1/1:0,43:43:99:1772,131,0
3L	3796025	.	GA	G	1942.73	.	AC=2;AF=1.00;AN=2;DP=43;ExcessHet=3.0103;FS=0.000;MLEAC=2;MLEAF=1.00;MQ=41.93;QD=35.55;SOR=1.179	GT:AD:DP:GQ:PL	1/1:0,43:43:99:1980,140,0
3L	3796027	.	A	G	1849.77	.	AC=2;AF=1.00;AN=2;DP=42;ExcessHet=3.0103;FS=0.000;MLEAC=2;MLEAF=1.00;MQ=41.88;QD=31.19;SOR=1.127	GT:AD:DP:GQ:PL	1/1:0,42:42:99:1878,128,0
3L	3796032	.	G	GGGGTA	1852.73	.	AC=2;AF=1.00;AN=2;DP=40;ExcessHet=3.0103;FS=0.000;MLEAC=2;MLEAF=1.00;MQ=41.77;QD=25.14;SOR=1.151	GT:AD:DP:GQ:PL	1/1:0,40:40:99:1890,126,0
3L	3796040	.	G	T	1681.77	.	AC=2;AF=1.00;AN=2;DP=37;ExcessHet=3.0103;FS=0.000;MLEAC=2;MLEAF=1.00;MQ=41.53;QD=29.27;SOR=0.859	GT:AD:DP:GQ:PL	1/1:0,37:37:99:1710,114,0
3L	3796045	.	A	AGGG	1627.73	.	AC=2;AF=1.00;AN=2;DP=37;ExcessHet=3.0103;FS=0.000;MLEAC=2;MLEAF=1.00;MQ=41.53;QD=32.80;SOR=0.859	GT:AD:DP:GQ:PL	1/1:0,37:37:99:1665,111,0
3L	3796047	.	T	C	1636.77	.	AC=2;AF=1.00;AN=2;DP=34;ExcessHet=3.0103;FS=0.000;MLEAC=2;MLEAF=1.00;MQ=41.80;QD=34.28;SOR=0.811	GT:AD:DP:GQ:PL	1/1:0,34:34:99:1665,111,0
3L	3796109	.	G	C	1469.77	.	AC=2;AF=1.00;AN=2;DP=36;ExcessHet=3.0103;FS=0.000;MLEAC=2;MLEAF=1.00;MQ=42.24;QD=32.16;SOR=1.061	GT:AD:DP:GQ:PL	1/1:0,36:36:99:1498,108,0
3L	3796126	3L_3796126_SNP	G	C	1679.77	.	AC=2;AF=1.00;AN=2;DB;DP=44;ExcessHet=3.0103;FS=0.000;MLEAC=2;MLEAF=1.00;MQ=42.15;QD=27.18;SOR=0.883	GT:AD:DP:GQ:PL	1/1:0,44:44:99:1708,132,0
3L	3796155	3L_3796155_SNP	G	A	2778.77	.	AC=2;AF=1.00;AN=2;DB;DP=65;ExcessHet=3.0103;FS=0.000;MLEAC=2;MLEAF=1.00;MQ=41.55;QD=31.22;SOR=1.078	GT:AD:DP:GQ:PL	1/1:0,65:65:99:2807,199,0
3L	3796165	3L_3796165_SNP	C	G	2796.77	.	AC=2;AF=1.00;AN=2;DB;DP=64;ExcessHet=3.0103;FS=0.000;MLEAC=2;MLEAF=1.00;MQ=41.51;QD=27.05;SOR=0.966	GT:AD:DP:GQ:PL	1/1:0,64:64:99:2825,199,0
3L	3796458	.	C	CTT	2346.73	.	AC=2;AF=1.00;AN=2;DP=51;ExcessHet=3.0103;FS=0.000;MLEAC=2;MLEAF=1.00;MQ=41.56;QD=29.28;SOR=0.813	GT:AD:DP:GQ:PL	1/1:0,51:51:99:2384,160,0
3L	3796461	.	CCCTCCG	C	2302.73	.	AC=2;AF=1.00;AN=2;DP=52;ExcessHet=3.0103;FS=0.000;MLEAC=2;MLEAF=1.00;MQ=41.55;QD=34.94;SOR=0.770	GT:AD:DP:GQ:PL	1/1:0,52:52:99:2340,157,0
3L	3796474	3L_3796474_SNP	T	A	2311.77	.	AC=2;AF=1.00;AN=2;DB;DP=52;ExcessHet=3.0103;FS=0.000;MLEAC=2;MLEAF=1.00;MQ=41.55;QD=28.47;SOR=0.770	GT:AD:DP:GQ:PL	1/1:0,52:52:99:2340,157,0
3L	3796475	3L_3796475_SNP	C	A	2344.77	.	AC=2;AF=1.00;AN=2;DB;DP=51;ExcessHet=3.0103;FS=0.000;MLEAC=2;MLEAF=1.00;MQ=41.50;QD=35.04;SOR=0.813	GT:AD:DP:GQ:PL	1/1:0,51:51:99:2373,160,0
3L	3796478	3L_3796478_SNP	C	A	2299.77	.	AC=2;AF=1.00;AN=2;DB;DP=52;ExcessHet=3.0103;FS=0.000;MLEAC=2;MLEAF=1.00;MQ=41.51;QD=31.49;SOR=0.770	GT:AD:DP:GQ:PL	1/1:0,52:52:99:2328,157,0
3L	3796590	.	C	CT	803.73	.	AC=2;AF=1.00;AN=2;BaseQRankSum=2.499;ClippingRankSum=0.000;DP=42;ExcessHet=3.0103;FS=2.846;MLEAC=2;MLEAF=1.00;MQ=42.66;MQRankSum=1.554;QD=20.09;ReadPosRankSum=0.591;SOR=0.223	GT:AD:DP:GQ:PL	1/1:2,38:40:84:841,84,0
3L	3796672	3L_3796672_SNP	G	A	1994.77	.	AC=2;AF=1.00;AN=2;DB;DP=45;ExcessHet=3.0103;FS=0.000;MLEAC=2;MLEAF=1.00;MQ=42.26;QD=27.55;SOR=0.929	GT:AD:DP:GQ:PL	1/1:0,45:45:99:2023,135,0
3L	3796678	3L_3796678_SNP	G	A	1951.77	.	AC=2;AF=1.00;AN=2;DB;DP=42;ExcessHet=3.0103;FS=0.000;MLEAC=2;MLEAF=1.00;MQ=42.16;QD=31.50;SOR=1.005	GT:AD:DP:GQ:PL	1/1:0,42:42:99:1980,132,0
3L	3796685	.	AG	A	1807.73	.	AC=2;AF=1.00;AN=2;DP=41;ExcessHet=3.0103;FS=0.000;MLEAC=2;MLEAF=1.00;MQ=42.11;QD=38.11;SOR=1.075	GT:AD:DP:GQ:PL	1/1:0,41:41:99:1845,123,0
3L	3796761	3L_3796761_SNP	G	A	2299.77	.	AC=2;AF=1.00;AN=2;DB;DP=54;ExcessHet=3.0103;FS=0.000;MLEAC=2;MLEAF=1.00;MQ=43.02;QD=26.16;SOR=0.931	GT:AD:DP:GQ:PL	1/1:0,54:54:99:2328,163,0
3L	3796970	3L_3796970_SNP	T	G	2971.77	.	AC=2;AF=1.00;AN=2;DB;DP=69;ExcessHet=3.0103;FS=0.000;MLEAC=2;MLEAF=1.00;MQ=43.46;QD=29.56;SOR=0.949	GT:AD:DP:GQ:PL	1/1:0,68:68:99:3000,205,0
3L	3796973	3L_3796973_SNP	G	C	3042.77	.	AC=2;AF=1.00;AN=2;DB;DP=70;ExcessHet=3.0103;FS=0.000;MLEAC=2;MLEAF=1.00;MQ=43.47;QD=32.56;SOR=1.054	GT:AD:DP:GQ:PL	1/1:0,69:69:99:3071,211,0
3L	3797204	3L_3797204_SNP	A	G	1640.77	.	AC=2;AF=1.00;AN=2;DB;DP=64;ExcessHet=3.0103;FS=0.000;MLEAC=2;MLEAF=1.00;MQ=42.48;QD=25.64;SOR=1.721	GT:AD:DP:GQ:PL	1/1:0,64:64:99:1669,191,0
3L	3797273	3L_3797273_SNP	A	C	2662.77	.	AC=2;AF=1.00;AN=2;DB;DP=60;ExcessHet=3.0103;FS=0.000;MLEAC=2;MLEAF=1.00;MQ=41.24;QD=32.60;SOR=2.226	GT:AD:DP:GQ:PL	1/1:0,60:60:99:2691,181,0
3L	3797275	3L_3797275_DEL	TG	T	2653.73	.	AC=2;AF=1.00;AN=2;DB;DP=60;ExcessHet=3.0103;FS=0.000;MLEAC=2;MLEAF=1.00;MQ=41.24;QD=27.25;SOR=2.226	GT:AD:DP:GQ:PL	1/1:0,60:60:99:2691,181,0
3L	3797281	.	TGAAA	T	2690.73	.	AC=2;AF=1.00;AN=2;DP=60;ExcessHet=3.0103;FS=0.000;MLEAC=2;MLEAF=1.00;MQ=41.20;QD=27.07;SOR=2.226	GT:AD:DP:GQ:PL	1/1:0,60:60:99:2728,184,0
3L	3797375	3L_3797375_SNP	C	A	967.77	.	AC=2;AF=1.00;AN=2;DB;DP=36;ExcessHet=3.0103;FS=0.000;MLEAC=2;MLEAF=1.00;MQ=40.57;QD=26.88;SOR=1.739	GT:AD:DP:GQ:PL	1/1:0,36:36:99:996,108,0
3L	3797388	3L_3797388_SNP	T	G	836.77	.	AC=2;AF=1.00;AN=2;DB;DP=31;ExcessHet=3.0103;FS=0.000;MLEAC=2;MLEAF=1.00;MQ=40.37;QD=26.99;SOR=1.839	GT:AD:DP:GQ:PL	1/1:0,31:31:93:865,93,0
3L	3797609	3L_3797609_SNP	C	T	1094.77	.	AC=2;AF=1.00;AN=2;DB;DP=26;ExcessHet=3.0103;FS=0.000;MLEAC=2;MLEAF=1.00;MQ=41.60;QD=26.81;SOR=0.846	GT:AD:DP:GQ:PL	1/1:0,26:26:78:1123,78,0
3L	3797642	3L_3797642_SNP	T	C	837.77	.	AC=2;AF=1.00;AN=2;DB;DP=33;ExcessHet=3.0103;FS=0.000;MLEAC=2;MLEAF=1.00;MQ=42.47;QD=25.39;SOR=1.022	GT:AD:DP:GQ:PL	1/1:0,33:33:98:866,98,0
3L	3797698	3L_3797698_SNP	A	G	1410.77	.	AC=2;AF=1.00;AN=2;DB;DP=32;ExcessHet=3.0103;FS=0.000;MLEAC=2;MLEAF=1.00;MQ=43.08;QD=31.29;SOR=0.957	GT:AD:DP:GQ:PL	1/1:0,32:32:99:1439,99,0
3L	3797704	3L_3797704_SNP	C	T	1403.77	.	AC=2;AF=1.00;AN=2;DB;DP=32;ExcessHet=3.0103;FS=0.000;MLEAC=2;MLEAF=1.00;MQ=43.20;QD=28.78;SOR=1.112	GT:AD:DP:GQ:PL	1/1:0,32:32:96:1432,96,0
3L	3797715	.	AGGC	A	1312.73	.	AC=2;AF=1.00;AN=2;DP=29;ExcessHet=3.0103;FS=0.000;MLEAC=2;MLEAF=1.00;MQ=43.26;QD=29.88;SOR=1.255	GT:AD:DP:GQ:PL	1/1:0,29:29:90:1350,90,0
3L	3797720	.	A	AGG	1298.73	.	AC=2;AF=1.00;AN=2;DP=28;ExcessHet=3.0103;FS=0.000;MLEAC=2;MLEAF=1.00;MQ=43.34;QD=25.29;SOR=1.382	GT:AD:DP:GQ:PL	1/1:0,28:28:90:1336,90,0
3L	3798328	3L_3798328_SNP	T	C	1096.77	.	AC=2;AF=1.00;AN=2;DB;DP=45;ExcessHet=3.0103;FS=0.000;MLEAC=2;MLEAF=1.00;MQ=43.54;QD=25.51;SOR=1.312	GT:AD:DP:GQ:PL	1/1:0,43:43:99:1125,128,0
3L	3798487	.	C	T	1907.77	.	AC=2;AF=1.00;AN=2;DP=44;ExcessHet=3.0103;FS=0.000;MLEAC=2;MLEAF=1.00;MQ=43.40;QD=27.76;SOR=1.230	GT:AD:DP:GQ:PL	1/1:0,44:44:99:1936,132,0
3L	3798624	.	C	CCCAAATCAAA	2269.73	.	AC=2;AF=1.00;AN=2;DP=36;ExcessHet=3.0103;FS=0.000;MLEAC=2;MLEAF=1.00;MQ=40.62;QD=29.01;SOR=1.949	GT:AD:DP:GQ:PL	1/1:0,36:36:99:2307,156,0
3L	3798625	.	G	GACACTAGAATATTCTAGGGTCTTTGCC	2360.73	.	AC=2;AF=1.00;AN=2;DP=38;ExcessHet=3.0103;FS=0.000;MLEAC=2;MLEAF=1.00;MQ=40.56;QD=29.29;SOR=1.863	GT:AD:DP:GQ:PL	1/1:0,38:38:99:2398,163,0
3L	3799319	3L_3799319_SNP	A	T	1529.77	.	AC=2;AF=1.00;AN=2;DB;DP=57;ExcessHet=3.0103;FS=0.000;MLEAC=2;MLEAF=1.00;MQ=43.86;QD=26.84;SOR=0.960	GT:AD:DP:GQ:PL	1/1:0,57:57:99:1558,171,0
3L	3799404	.	A	AGT	2378.73	.	AC=2;AF=1.00;AN=2;DP=55;ExcessHet=3.0103;FS=0.000;MLEAC=2;MLEAF=1.00;MQ=43.61;QD=31.80;SOR=1.179	GT:AD:DP:GQ:PL	1/1:0,53:53:99:2416,163,0
3L	3799678	3L_3799678_SNP	G	A	1801.77	.	AC=2;AF=1.00;AN=2;BaseQRankSum=-1.708;ClippingRankSum=0.000;DB;DP=69;ExcessHet=3.0103;FS=0.000;MLEAC=2;MLEAF=1.00;MQ=43.90;MQRankSum=-0.143;QD=26.50;ReadPosRankSum=2.452;SOR=0.270	GT:AD:DP:GQ:PL	1/1:1,67:68:99:1830,174,0
3L	3799772	.	A	ACTGTTGCACT	2199.73	.	AC=2;AF=1.00;AN=2;DP=56;ExcessHet=3.0103;FS=0.000;MLEAC=2;MLEAF=1.00;MQ=43.50;QD=31.06;SOR=0.866	GT:AD:DP:GQ:PL	1/1:0,48:48:99:2237,152,0
3L	3799947	3L_3799947_SNP	T	G	1962.77	.	AC=2;AF=1.00;AN=2;DB;DP=49;ExcessHet=3.0103;FS=0.000;MLEAC=2;MLEAF=1.00;MQ=43.06;QD=26.04;SOR=0.733	GT:AD:DP:GQ:PL	1/1:0,49:49:99:1991,150,0
3L	3800094	3L_3800094_SNP	T	C	2160.77	.	AC=2;AF=1.00;AN=2;DB;DP=49;ExcessHet=3.0103;FS=0.000;MLEAC=2;MLEAF=1.00;MQ=42.29;QD=27.57;SOR=1.112	GT:AD:DP:GQ:PL	1/1:0,49:49:99:2189,153,0
3L	3800103	3L_3800103_SNP	G	T	2192.77	.	AC=2;AF=1.00;AN=2;DB;DP=51;ExcessHet=3.0103;FS=0.000;MLEAC=2;MLEAF=1.00;MQ=42.10;QD=28.35;SOR=0.994	GT:AD:DP:GQ:PL	1/1:0,51:51:99:2221,156,0
3L	3800364	3L_3800364_SNP	C	T	1736.77	.	AC=2;AF=1.00;AN=2;DB;DP=39;ExcessHet=3.0103;FS=0.000;MLEAC=2;MLEAF=1.00;MQ=42.97;QD=28.57;SOR=1.096	GT:AD:DP:GQ:PL	1/1:0,39:39:99:1765,120,0
3L	3800368	3L_3800368_SNP	T	G	1776.77	.	AC=2;AF=1.00;AN=2;DB;DP=41;ExcessHet=3.0103;FS=0.000;MLEAC=2;MLEAF=1.00;MQ=43.02;QD=29.87;SOR=0.954	GT:AD:DP:GQ:PL	1/1:0,41:41:99:1805,123,0
3L	3800645	3L_3800645_SNP	A	T	2234.77	.	AC=2;AF=1.00;AN=2;DB;DP=51;ExcessHet=3.0103;FS=0.000;MLEAC=2;MLEAF=1.00;MQ=43.16;QD=23.84;SOR=0.952	GT:AD:DP:GQ:PL	1/1:0,50:50:99:2263,154,0
3L	3800730	3L_3800730_SNP	T	C	2902.77	.	AC=2;AF=1.00;AN=2;DB;DP=67;ExcessHet=3.0103;FS=0.000;MLEAC=2;MLEAF=1.00;MQ=42.97;QD=31.83;SOR=1.230	GT:AD:DP:GQ:PL	1/1:0,67:67:99:2931,207,0
3L	3800779	3L_3800779_SNP	T	C	2689.77	.	AC=2;AF=1.00;AN=2;DB;DP=62;ExcessHet=3.0103;FS=0.000;MLEAC=2;MLEAF=1.00;MQ=42.93;QD=34.13;SOR=0.976	GT:AD:DP:GQ:PL	1/1:0,62:62:99:2718,187,0
3L	3800836	3L_3800836_SNP	A	T	2986.77	.	AC=2;AF=1.00;AN=2;DB;DP=67;ExcessHet=3.0103;FS=0.000;MLEAC=2;MLEAF=1.00;MQ=43.22;QD=35.32;SOR=1.318	GT:AD:DP:GQ:PL	1/1:0,67:67:99:3015,202,0
3L	3800878	3L_3800878_SNP	T	A	2462.77	.	AC=2;AF=1.00;AN=2;DB;DP=56;ExcessHet=3.0103;FS=0.000;MLEAC=2;MLEAF=1.00;MQ=43.21;QD=28.37;SOR=1.302	GT:AD:DP:GQ:PL	1/1:0,56:56:99:2491,172,0
3L	3800895	3L_3800895_SNP	C	G	2359.77	.	AC=2;AF=1.00;AN=2;DB;DP=54;ExcessHet=3.0103;FS=0.000;MLEAC=2;MLEAF=1.00;MQ=43.25;QD=30.83;SOR=1.220	GT:AD:DP:GQ:PL	1/1:0,54:54:99:2388,163,0
3L	3800961	.	C	T	1291.77	.	AC=2;AF=1.00;AN=2;DP=48;ExcessHet=3.0103;FS=0.000;MLEAC=2;MLEAF=1.00;MQ=44.00;QD=26.91;SOR=1.179	GT:AD:DP:GQ:PL	1/1:0,48:48:99:1320,143,0
3L	3801255	3L_3801255_SNP	C	T	1035.77	.	AC=2;AF=1.00;AN=2;DB;DP=39;ExcessHet=3.0103;FS=0.000;MLEAC=2;MLEAF=1.00;MQ=44.00;QD=26.56;SOR=0.968	GT:AD:DP:GQ:PL	1/1:0,39:39:99:1064,116,0
3L	3801344	3L_3801344_SNP	G	T	1343.77	.	AC=2;AF=1.00;AN=2;DB;DP=54;ExcessHet=3.0103;FS=0.000;MLEAC=2;MLEAF=1.00;MQ=43.96;QD=25.84;SOR=0.853	GT:AD:DP:GQ:PL	1/1:0,52:52:99:1372,154,0
3L	3801633	3L_3801633_SNP	T	C	1594.77	.	AC=2;AF=1.00;AN=2;DB;DP=62;ExcessHet=3.0103;FS=0.000;MLEAC=2;MLEAF=1.00;MQ=43.84;QD=26.14;SOR=0.725	GT:AD:DP:GQ:PL	1/1:0,61:61:99:1623,182,0
3L	3801827	3L_3801827_SNP	C	G	2528.77	.	AC=2;AF=1.00;AN=2;DB;DP=58;ExcessHet=3.0103;FS=0.000;MLEAC=2;MLEAF=1.00;MQ=43.90;QD=32.41;SOR=0.836	GT:AD:DP:GQ:PL	1/1:0,58:58:99:2557,175,0
3L	3801830	3L_3801830_SNP	A	G	2528.77	.	AC=2;AF=1.00;AN=2;DB;DP=57;ExcessHet=3.0103;FS=0.000;MLEAC=2;MLEAF=1.00;MQ=43.90;QD=29.93;SOR=0.800	GT:AD:DP:GQ:PL	1/1:0,57:57:99:2557,175,0
3L	3802616	.	GCTCACT	G	2395.73	.	AC=2;AF=1.00;AN=2;DP=59;ExcessHet=3.0103;FS=0.000;MLEAC=2;MLEAF=1.00;MQ=43.87;QD=29.91;SOR=0.931	GT:AD:DP:GQ:PL	1/1:0,54:54:99:2433,164,0
3L	3803143	3L_3803143_SNP	T	A	1120.77	.	AC=2;AF=1.00;AN=2;DB;DP=26;ExcessHet=3.0103;FS=0.000;MLEAC=2;MLEAF=1.00;MQ=43.70;QD=24.93;SOR=0.693	GT:AD:DP:GQ:PL	1/1:0,26:26:78:1149,78,0
3L	3803150	3L_3803150_SNP	G	T	1092.77	.	AC=2;AF=1.00;AN=2;DB;DP=26;ExcessHet=3.0103;FS=0.000;MLEAC=2;MLEAF=1.00;MQ=43.70;QD=31.74;SOR=0.846	GT:AD:DP:GQ:PL	1/1:0,26:26:78:1121,78,0
3L	3803265	.	G	GGC	769.73	.	AC=2;AF=1.00;AN=2;DP=20;ExcessHet=3.0103;FS=0.000;MLEAC=2;MLEAF=1.00;MQ=43.41;QD=26.86;SOR=1.371	GT:AD:DP:GQ:PL	1/1:0,20:20:60:807,60,0
3L	3803293	3L_3803293_SNP	G	T	583.77	.	AC=2;AF=1.00;AN=2;DB;DP=24;ExcessHet=3.0103;FS=0.000;MLEAC=2;MLEAF=1.00;MQ=43.26;QD=24.32;SOR=1.519	GT:AD:DP:GQ:PL	1/1:0,24:24:70:612,70,0
3L	3803433	3L_3803433_SNP	G	A	1999.77	.	AC=2;AF=1.00;AN=2;DB;DP=49;ExcessHet=3.0103;FS=0.000;MLEAC=2;MLEAF=1.00;MQ=43.07;QD=28.44;SOR=2.256	GT:AD:DP:GQ:PL	1/1:0,49:49:99:2028,147,0
3L	3803685	.	GA	G	2698.73	.	AC=2;AF=1.00;AN=2;DP=63;ExcessHet=3.0103;FS=0.000;MLEAC=2;MLEAF=1.00;MQ=43.66;QD=31.07;SOR=0.758	GT:AD:DP:GQ:PL	1/1:0,62:62:99:2736,187,0
3L	3803697	3L_3803697_SNP	G	T	2905.77	.	AC=2;AF=1.00;AN=2;DB;DP=64;ExcessHet=3.0103;FS=0.000;MLEAC=2;MLEAF=1.00;MQ=43.63;QD=34.30;SOR=0.822	GT:AD:DP:GQ:PL	1/1:0,64:64:99:2934,199,0
3L	3803698	3L_3803698_SNP	C	T	2876.77	.	AC=2;AF=1.00;AN=2;DB;DP=63;ExcessHet=3.0103;FS=0.000;MLEAC=2;MLEAF=1.00;MQ=43.66;QD=35.19;SOR=0.790	GT:AD:DP:GQ:PL	1/1:0,63:63:99:2905,196,0
3L	3803822	3L_3803822_SNP	C	G	2388.77	.	AC=2;AF=1.00;AN=2;DB;DP=56;ExcessHet=3.0103;FS=0.000;MLEAC=2;MLEAF=1.00;MQ=43.63;QD=33.72;SOR=1.302	GT:AD:DP:GQ:PL	1/1:0,56:56:99:2417,169,0
3L	3804013	3L_3804013_SNP	A	G	2298.77	.	AC=2;AF=1.00;AN=2;DB;DP=53;ExcessHet=3.0103;FS=0.000;MLEAC=2;MLEAF=1.00;MQ=44.00;QD=30.43;SOR=0.892	GT:AD:DP:GQ:PL	1/1:0,53:53:99:2327,163,0
3L	3804076	3L_3804076_SNP	G	A	1651.77	.	AC=2;AF=1.00;AN=2;DB;DP=62;ExcessHet=3.0103;FS=0.000;MLEAC=2;MLEAF=1.00;MQ=44.00;QD=26.64;SOR=1.329	GT:AD:DP:GQ:PL	1/1:0,62:62:99:1680,185,0
3L	3804397	3L_3804397_SNP	C	T	1164.77	.	AC=2;AF=1.00;AN=2;BaseQRankSum=0.585;ClippingRankSum=0.000;DB;DP=44;ExcessHet=3.0103;FS=3.882;MLEAC=2;MLEAF=1.00;MQ=44.00;MQRankSum=0.000;QD=26.47;ReadPosRankSum=-0.686;SOR=0.916	GT:AD:DP:GQ:PL	1/1:1,43:44:99:1193,104,0
3L	3809205	3L_3809205_SNP	G	T	1845.77	.	AC=2;AF=1.00;AN=2;DB;DP=68;ExcessHet=3.0103;FS=0.000;MLEAC=2;MLEAF=1.00;MQ=43.94;QD=27.14;SOR=1.022	GT:AD:DP:GQ:PL	1/1:0,68:68:99:1874,204,0
3L	3809335	3L_3809335_SNP	C	T	2758.77	.	AC=2;AF=1.00;AN=2;DB;DP=62;ExcessHet=3.0103;FS=0.000;MLEAC=2;MLEAF=1.00;MQ=43.92;QD=28.08;SOR=1.765	GT:AD:DP:GQ:PL	1/1:0,62:62:99:2787,190,0
3L	3809825	.	C	T	976.77	.	AC=2;AF=1.00;AN=2;DP=38;ExcessHet=3.0103;FS=0.000;MLEAC=2;MLEAF=1.00;MQ=43.95;QD=25.70;SOR=0.798	GT:AD:DP:GQ:PL	1/1:0,38:38:99:1005,113,0
3L	3809957	.	A	T	1001.77	.	AC=2;AF=1.00;AN=2;DP=36;ExcessHet=3.0103;FS=0.000;MLEAC=2;MLEAF=1.00;MQ=43.95;QD=27.83;SOR=1.061	GT:AD:DP:GQ:PL	1/1:0,36:36:99:1030,108,0
3L	3810001	.	T	A	946.77	.	AC=2;AF=1.00;AN=2;DP=35;ExcessHet=3.0103;FS=0.000;MLEAC=2;MLEAF=1.00;MQ=43.94;QD=27.85;SOR=0.811	GT:AD:DP:GQ:PL	1/1:0,34:34:99:975,102,0
3L	3811279	.	G	A	1846.77	.	AC=2;AF=1.00;AN=2;DP=67;ExcessHet=3.0103;FS=0.000;MLEAC=2;MLEAF=1.00;MQ=43.97;QD=27.98;SOR=1.196	GT:AD:DP:GQ:PL	1/1:0,66:66:99:1875,198,0
3L	3811404	3L_3811404_SNP	C	A	2405.77	.	AC=2;AF=1.00;AN=2;DB;DP=56;ExcessHet=3.0103;FS=0.000;MLEAC=2;MLEAF=1.00;MQ=44.00;QD=29.87;SOR=1.302	GT:AD:DP:GQ:PL	1/1:0,56:56:99:2434,168,0
3L	3811405	3L_3811405_SNP	A	C	2405.77	.	AC=2;AF=1.00;AN=2;DB;DP=56;ExcessHet=3.0103;FS=0.000;MLEAC=2;MLEAF=1.00;MQ=44.00;QD=32.13;SOR=1.302	GT:AD:DP:GQ:PL	1/1:0,56:56:99:2434,168,0
3L	3812775	3L_3812775_SNP	T	C	981.77	.	AC=2;AF=1.00;AN=2;DB;DP=42;ExcessHet=3.0103;FS=0.000;MLEAC=2;MLEAF=1.00;MQ=43.95;QD=24.54;SOR=1.445	GT:AD:DP:GQ:PL	1/1:0,40:40:99:1010,118,0
3L	3814085	3L_3814085_SNP	G	T	2795.77	.	AC=2;AF=1.00;AN=2;DB;DP=65;ExcessHet=3.0103;FS=0.000;MLEAC=2;MLEAF=1.00;MQ=42.05;QD=26.57;SOR=1.000	GT:AD:DP:GQ:PL	1/1:0,65:65:99:2824,196,0
3L	3814115	3L_3814115_SNP	T	C	2660.77	.	AC=2;AF=1.00;AN=2;DB;DP=61;ExcessHet=3.0103;FS=0.000;MLEAC=2;MLEAF=1.00;MQ=42.51;QD=33.90;SOR=0.865	GT:AD:DP:GQ:PL	1/1:0,61:61:99:2689,190,0
3L	3814366	3L_3814366_SNP	T	C	1157.77	.	AC=2;AF=1.00;AN=2;DB;DP=47;ExcessHet=3.0103;FS=0.000;MLEAC=2;MLEAF=1.00;MQ=43.00;QD=24.63;SOR=0.823	GT:AD:DP:GQ:PL	1/1:0,47:47:99:1186,139,0
3L	3814488	3L_3814488_SNP	G	A	1314.77	.	AC=2;AF=1.00;AN=2;DB;DP=48;ExcessHet=3.0103;FS=0.000;MLEAC=2;MLEAF=1.00;MQ=43.82;QD=27.39;SOR=0.866	GT:AD:DP:GQ:PL	1/1:0,48:48:99:1343,144,0
3L	3814523	3L_3814523_SNP	T	C	1255.77	.	AC=2;AF=1.00;AN=2;DB;DP=48;ExcessHet=3.0103;FS=0.000;MLEAC=2;MLEAF=1.00;MQ=43.65;QD=26.16;SOR=0.866	GT:AD:DP:GQ:PL	1/1:0,48:48:99:1284,144,0
3L	3814561	.	T	C	2171.77	.	AC=2;AF=1.00;AN=2;DP=50;ExcessHet=3.0103;FS=0.000;MLEAC=2;MLEAF=1.00;MQ=43.63;QD=36.15;SOR=0.952	GT:AD:DP:GQ:PL	1/1:0,50:50:99:2200,150,0
3L	3814562	.	G	GA	2162.73	.	AC=2;AF=1.00;AN=2;DP=50;ExcessHet=3.0103;FS=0.000;MLEAC=2;MLEAF=1.00;MQ=43.63;QD=28.92;SOR=0.952	GT:AD:DP:GQ:PL	1/1:0,50:50:99:2200,150,0
3L	3814688	.	T	C	1380.77	.	AC=2;AF=1.00;AN=2;DP=52;ExcessHet=3.0103;FS=0.000;MLEAC=2;MLEAF=1.00;MQ=43.19;QD=26.55;SOR=0.853	GT:AD:DP:GQ:PL	1/1:0,52:52:99:1409,156,0
3L	3814742	3L_3814742_SNP	C	G	1401.77	.	AC=2;AF=1.00;AN=2;DB;DP=55;ExcessHet=3.0103;FS=0.000;MLEAC=2;MLEAF=1.00;MQ=42.61;QD=25.49;SOR=0.804	GT:AD:DP:GQ:PL	1/1:0,55:55:99:1430,164,0
3L	3814874	.	T	A	1594.77	.	AC=2;AF=1.00;AN=2;DP=60;ExcessHet=3.0103;FS=0.000;MLEAC=2;MLEAF=1.00;MQ=41.31;QD=26.58;SOR=0.760	GT:AD:DP:GQ:PL	1/1:0,60:60:99:1623,180,0
3L	3814999	.	T	C	2363.77	.	AC=2;AF=1.00;AN=2;DP=52;ExcessHet=3.0103;FS=0.000;MLEAC=2;MLEAF=1.00;MQ=42.41;QD=34.23;SOR=1.480	GT:AD:DP:GQ:PL	1/1:0,52:52:99:2392,166,0
3L	3815037	.	G	T	2599.77	.	AC=2;AF=1.00;AN=2;DP=58;ExcessHet=3.0103;FS=0.000;MLEAC=2;MLEAF=1.00;MQ=42.61;QD=33.40;SOR=0.997	GT:AD:DP:GQ:PL	1/1:0,58:58:99:2628,178,0
3L	3815038	3L_3815038_SNP	C	T	2570.77	.	AC=2;AF=1.00;AN=2;DB;DP=58;ExcessHet=3.0103;FS=0.000;MLEAC=2;MLEAF=1.00;MQ=42.61;QD=28.06;SOR=0.997	GT:AD:DP:GQ:PL	1/1:0,58:58:99:2599,175,0
3L	3815055	3L_3815055_SNP	T	C	1667.77	.	AC=2;AF=1.00;AN=2;DB;DP=64;ExcessHet=3.0103;FS=0.000;MLEAC=2;MLEAF=1.00;MQ=42.83;QD=26.47;SOR=0.933	GT:AD:DP:GQ:PL	1/1:0,63:63:99:1696,188,0
3L	3815077	3L_3815077_SNP	G	A	1733.77	.	AC=2;AF=1.00;AN=2;DB;DP=66;ExcessHet=3.0103;FS=0.000;MLEAC=2;MLEAF=1.00;MQ=43.03;QD=26.27;SOR=0.754	GT:AD:DP:GQ:PL	1/1:0,66:66:99:1762,197,0
3L	3816468	.	C	A	1802.77	.	AC=2;AF=1.00;AN=2;DP=67;ExcessHet=3.0103;FS=0.000;MLEAC=2;MLEAF=1.00;MQ=44.00;QD=26.91;SOR=0.849	GT:AD:DP:GQ:PL	1/1:0,67:67:99:1831,201,0
3L	3818403	3L_3818403_SNP	G	A	1201.77	.	AC=2;AF=1.00;AN=2;DB;DP=50;ExcessHet=3.0103;FS=0.000;MLEAC=2;MLEAF=1.00;MQ=43.03;QD=24.04;SOR=2.494	GT:AD:DP:GQ:PL	1/1:0,50:50:99:1230,147,0
3L	3818528	3L_3818528_SNP	T	C	1344.77	.	AC=2;AF=1.00;AN=2;DB;DP=52;ExcessHet=3.0103;FS=0.000;MLEAC=2;MLEAF=1.00;MQ=43.23;QD=25.86;SOR=1.609	GT:AD:DP:GQ:PL	1/1:0,52:52:99:1373,154,0
3L	3818644	3L_3818644_SNP	C	G	1121.77	.	AC=2;AF=1.00;AN=2;DB;DP=43;ExcessHet=3.0103;FS=0.000;MLEAC=2;MLEAF=1.00;MQ=43.87;QD=26.09;SOR=0.739	GT:AD:DP:GQ:PL	1/1:0,43:43:99:1150,128,0
3L	3819532	.	TAA	T	2348.73	.	AC=2;AF=1.00;AN=2;DP=56;ExcessHet=3.0103;FS=0.000;MLEAC=2;MLEAF=1.00;MQ=43.10;QD=29.45;SOR=1.480	GT:AD:DP:GQ:PL	1/1:0,52:52:99:2386,160,0
3L	3819537	.	T	G	2356.77	.	AC=2;AF=1.00;AN=2;DP=53;ExcessHet=3.0103;FS=0.000;MLEAC=2;MLEAF=1.00;MQ=43.09;QD=27.31;SOR=1.402	GT:AD:DP:GQ:PL	1/1:0,53:53:99:2385,160,0
3L	3819542	.	A	AG	2392.73	.	AC=2;AF=1.00;AN=2;DP=54;ExcessHet=3.0103;FS=0.000;MLEAC=2;MLEAF=1.00;MQ=43.11;QD=30.08;SOR=1.445	GT:AD:DP:GQ:PL	1/1:0,54:54:99:2430,163,0
3L	3819551	.	A	T	2372.77	.	AC=2;AF=1.00;AN=2;DP=54;ExcessHet=3.0103;FS=0.000;MLEAC=2;MLEAF=1.00;MQ=43.11;QD=24.11;SOR=1.445	GT:AD:DP:GQ:PL	1/1:0,54:54:99:2401,163,0
3L	3819605	3L_3819605_SNP	T	C	2654.77	.	AC=2;AF=1.00;AN=2;DB;DP=58;ExcessHet=3.0103;FS=0.000;MLEAC=2;MLEAF=1.00;MQ=43.08;QD=28.16;SOR=0.914	GT:AD:DP:GQ:PL	1/1:0,58:58:99:2683,181,0
3L	3819627	3L_3819627_SNP	A	G	2851.77	.	AC=2;AF=1.00;AN=2;DB;DP=63;ExcessHet=3.0103;FS=0.000;MLEAC=2;MLEAF=1.00;MQ=43.24;QD=27.85;SOR=0.724	GT:AD:DP:GQ:PL	1/1:0,63:63:99:2880,193,0
3L	3819638	3L_3819638_SNP	G	A	2765.77	.	AC=2;AF=1.00;AN=2;DB;DP=63;ExcessHet=3.0103;FS=0.000;MLEAC=2;MLEAF=1.00;MQ=43.52;QD=35.41;SOR=0.790	GT:AD:DP:GQ:PL	1/1:0,63:63:99:2794,193,0
3L	3819664	3L_3819664_SNP	A	C	1652.77	.	AC=2;AF=1.00;AN=2;DB;DP=63;ExcessHet=3.0103;FS=0.000;MLEAC=2;MLEAF=1.00;MQ=43.72;QD=26.23;SOR=0.790	GT:AD:DP:GQ:PL	1/1:0,63:63:99:1681,188,0
3L	3819881	.	C	T	1614.77	.	AC=2;AF=1.00;AN=2;DP=61;ExcessHet=3.0103;FS=0.000;MLEAC=2;MLEAF=1.00;MQ=43.78;QD=26.47;SOR=1.107	GT:AD:DP:GQ:PL	1/1:0,61:61:99:1643,181,0
3L	3820779	.	TA	T	3443.73	.	AC=2;AF=1.00;AN=2;DP=77;ExcessHet=3.0103;FS=0.000;MLEAC=2;MLEAF=1.00;MQ=43.14;QD=28.03;SOR=1.012	GT:AD:DP:GQ:PL	1/1:0,77:77:99:3481,241,0
3L	3820803	3L_3820803_SNP	A	G	3481.77	.	AC=2;AF=1.00;AN=2;DB;DP=77;ExcessHet=3.0103;FS=0.000;MLEAC=2;MLEAF=1.00;MQ=42.98;QD=24.43;SOR=0.772	GT:AD:DP:GQ:PL	1/1:0,77:77:99:3510,235,0
3L	3820821	.	T	TTA	3337.73	.	AC=2;AF=1.00;AN=2;DP=74;ExcessHet=3.0103;FS=0.000;MLEAC=2;MLEAF=1.00;MQ=42.83;QD=33.34;SOR=0.747	GT:AD:DP:GQ:PL	1/1:0,74:74:99:3375,226,0
3L	3820978	3L_3820978_SNP	T	C	2545.77	.	AC=2;AF=1.00;AN=2;DB;DP=61;ExcessHet=3.0103;FS=0.000;MLEAC=2;MLEAF=1.00;MQ=43.23;QD=26.00;SOR=0.986	GT:AD:DP:GQ:PL	1/1:0,60:60:99:2574,181,0
3L	3821207	3L_3821207_SNP	A	G	1349.77	.	AC=2;AF=1.00;AN=2;DB;DP=52;ExcessHet=3.0103;FS=0.000;MLEAC=2;MLEAF=1.00;MQ=43.85;QD=25.96;SOR=0.853	GT:AD:DP:GQ:PL	1/1:0,52:52:99:1378,155,0
3L	3821406	.	G	A	1707.77	.	AC=2;AF=1.00;AN=2;DP=64;ExcessHet=3.0103;FS=0.000;MLEAC=2;MLEAF=1.00;MQ=44.00;QD=26.68;SOR=1.402	GT:AD:DP:GQ:PL	1/1:0,64:64:99:1736,192,0
3L	3821441	3L_3821441_SNP	T	C	1807.77	.	AC=2;AF=1.00;AN=2;DB;DP=70;ExcessHet=3.0103;FS=0.000;MLEAC=2;MLEAF=1.00;MQ=44.00;QD=25.83;SOR=1.418	GT:AD:DP:GQ:PL	1/1:0,70:70:99:1836,208,0
3L	3821462	3L_3821462_SNP	C	T	1912.77	.	AC=2;AF=1.00;AN=2;DB;DP=71;ExcessHet=3.0103;FS=0.000;MLEAC=2;MLEAF=1.00;MQ=44.00;QD=26.94;SOR=1.362	GT:AD:DP:GQ:PL	1/1:0,71:71:99:1941,213,0
3L	3821499	3L_3821499_SNP	C	T	1705.77	.	AC=2;AF=1.00;AN=2;DB;DP=64;ExcessHet=3.0103;FS=0.000;MLEAC=2;MLEAF=1.00;MQ=44.00;QD=26.65;SOR=0.966	GT:AD:DP:GQ:PL	1/1:0,64:64:99:1734,192,0
3L	3821815	.	TG	T	1004.73	.	AC=2;AF=1.00;AN=2;DP=41;ExcessHet=3.0103;FS=0.000;MLEAC=2;MLEAF=1.00;MQ=43.95;QD=25.76;SOR=1.096	GT:AD:DP:GQ:PL	1/1:0,39:39:99:1042,117,0
3L	3821945	.	A	T	1057.77	.	AC=2;AF=1.00;AN=2;DP=41;ExcessHet=3.0103;FS=0.000;MLEAC=2;MLEAF=1.00;MQ=44.00;QD=26.44;SOR=0.793	GT:AD:DP:GQ:PL	1/1:0,40:40:99:1086,120,0
3L	3822406	3L_3822406_SNP	G	A	1051.77	.	AC=2;AF=1.00;AN=2;DB;DP=40;ExcessHet=3.0103;FS=0.000;MLEAC=2;MLEAF=1.00;MQ=43.60;QD=26.29;SOR=0.902	GT:AD:DP:GQ:PL	1/1:0,40:40:99:1080,120,0
3L	3822522	3L_3822522_SNP	G	A	1154.77	.	AC=2;AF=1.00;AN=2;DB;DP=47;ExcessHet=3.0103;FS=0.000;MLEAC=2;MLEAF=1.00;MQ=43.96;QD=25.66;SOR=1.038	GT:AD:DP:GQ:PL	1/1:0,45:45:99:1183,134,0
3L	3822574	3L_3822574_SNP	G	A	1578.77	.	AC=2;AF=1.00;AN=2;DB;DP=58;ExcessHet=3.0103;FS=0.000;MLEAC=2;MLEAF=1.00;MQ=44.00;QD=27.22;SOR=1.179	GT:AD:DP:GQ:PL	1/1:0,58:58:99:1607,174,0
3L	3822630	3L_3822630_SNP	G	T	1208.77	.	AC=2;AF=1.00;AN=2;DB;DP=45;ExcessHet=3.0103;FS=0.000;MLEAC=2;MLEAF=1.00;MQ=44.00;QD=26.86;SOR=0.929	GT:AD:DP:GQ:PL	1/1:0,45:45:99:1237,135,0
3L	3826294	3L_3826294_SNP	A	G	2206.77	.	AC=2;AF=1.00;AN=2;DB;DP=52;ExcessHet=3.0103;FS=0.000;MLEAC=2;MLEAF=1.00;MQ=44.00;QD=29.84;SOR=1.036	GT:AD:DP:GQ:PL	1/1:0,52:52:99:2235,159,0
3L	3826961	3L_3826961_SNP	C	T	1482.77	.	AC=2;AF=1.00;AN=2;DB;DP=56;ExcessHet=3.0103;FS=0.000;MLEAC=2;MLEAF=1.00;MQ=44.00;QD=26.48;SOR=1.412	GT:AD:DP:GQ:PL	1/1:0,56:56:99:1511,168,0
3L	3827076	3L_3827076_SNP	C	A	1238.77	.	AC=2;AF=1.00;AN=2;DB;DP=43;ExcessHet=3.0103;FS=0.000;MLEAC=2;MLEAF=1.00;MQ=43.78;QD=28.81;SOR=0.739	GT:AD:DP:GQ:PL	1/1:0,43:43:99:1267,129,0
3L	3827357	3L_3827357_SNP	C	T	1137.77	.	AC=2;AF=1.00;AN=2;DB;DP=42;ExcessHet=3.0103;FS=0.000;MLEAC=2;MLEAF=1.00;MQ=44.00;QD=27.09;SOR=0.892	GT:AD:DP:GQ:PL	1/1:0,42:42:99:1166,126,0
3L	3827988	3L_3827988_SNP	C	T	1809.77	.	AC=2;AF=1.00;AN=2;DB;DP=68;ExcessHet=3.0103;FS=0.000;MLEAC=2;MLEAF=1.00;MQ=43.08;QD=27.01;SOR=1.318	GT:AD:DP:GQ:PL	1/1:0,67:67:99:1838,201,0
3L	3828061	.	T	TGTGTGTGTGTGTGTGTGAGTGA,TGTGTGTGTGTGTGTGTGTGAGTGA	1848.73	.	AC=1,1;AF=0.500,0.500;AN=2;DP=42;ExcessHet=3.0103;FS=0.000;MLEAC=1,1;MLEAF=0.500,0.500;MQ=41.79;QD=32.36;SOR=1.179	GT:AD:DP:GQ:PL	1/2:0,7,26:33:99:1886,754,627,246,0,109
3L	3829112	3L_3829112_SNP	T	A	2514.77	.	AC=2;AF=1.00;AN=2;DB;DP=96;ExcessHet=3.0103;FS=0.000;MLEAC=2;MLEAF=1.00;MQ=43.50;QD=26.47;SOR=0.802	GT:AD:DP:GQ:PL	1/1:0,95:95:99:2543,285,0
3L	3829147	3L_3829147_SNP	A	G	2193.77	.	AC=2;AF=1.00;AN=2;DB;DP=86;ExcessHet=3.0103;FS=0.000;MLEAC=2;MLEAF=1.00;MQ=43.51;QD=25.81;SOR=0.867	GT:AD:DP:GQ:PL	1/1:0,85:85:99:2222,254,0
3L	3829197	.	AAAAGAC	A	3531.73	.	AC=2;AF=1.00;AN=2;DP=85;ExcessHet=3.0103;FS=0.000;MLEAC=2;MLEAF=1.00;MQ=43.87;QD=36.01;SOR=0.850	GT:AD:DP:GQ:PL	1/1:0,80:80:99:3569,241,0
3L	3829301	.	C	CATG	2935.73	.	AC=2;AF=1.00;AN=2;DP=72;ExcessHet=3.0103;FS=0.000;MLEAC=2;MLEAF=1.00;MQ=43.92;QD=27.10;SOR=0.957	GT:AD:DP:GQ:PL	1/1:0,66:66:99:2973,201,0
3L	3831355	.	G	A	2683.77	.	AC=2;AF=1.00;AN=2;DP=62;ExcessHet=3.0103;FS=0.000;MLEAC=2;MLEAF=1.00;MQ=44.00;QD=29.15;SOR=1.057	GT:AD:DP:GQ:PL	1/1:0,62:62:99:2712,187,0
3L	3833262	.	G	A	2291.77	.	AC=2;AF=1.00;AN=2;DP=53;ExcessHet=3.0103;FS=0.000;MLEAC=2;MLEAF=1.00;MQ=43.75;QD=29.51;SOR=1.402	GT:AD:DP:GQ:PL	1/1:0,53:53:99:2320,163,0
3L	3834159	3L_3834159_SNP	A	C	1187.77	.	AC=2;AF=1.00;AN=2;BaseQRankSum=-0.627;ClippingRankSum=0.000;DB;DP=38;ExcessHet=3.0103;FS=5.268;MLEAC=2;MLEAF=1.00;MQ=43.28;MQRankSum=-0.315;QD=32.10;ReadPosRankSum=1.502;SOR=1.837	GT:AD:DP:GQ:PL	1/1:1,36:37:87:1216,87,0
3L	3835049	.	A	G	1821.77	.	AC=2;AF=1.00;AN=2;DP=70;ExcessHet=3.0103;FS=0.000;MLEAC=2;MLEAF=1.00;MQ=44.00;QD=26.79;SOR=0.880	GT:AD:DP:GQ:PL	1/1:0,68:68:99:1850,203,0
3L	3835299	.	CCCGACA	C	3047.73	.	AC=2;AF=1.00;AN=2;DP=74;ExcessHet=3.0103;FS=0.000;MLEAC=2;MLEAF=1.00;MQ=44.00;QD=34.58;SOR=0.781	GT:AD:DP:GQ:PL	1/1:0,69:69:99:3085,208,0
3L	3837091	3L_3837091_SNP	G	A	1263.77	.	AC=2;AF=1.00;AN=2;DB;DP=50;ExcessHet=3.0103;FS=0.000;MLEAC=2;MLEAF=1.00;MQ=44.00;QD=26.33;SOR=0.776	GT:AD:DP:GQ:PL	1/1:0,48:48:99:1292,143,0
3L	3837134	.	A	G	1352.77	.	AC=2;AF=1.00;AN=2;DP=51;ExcessHet=3.0103;FS=0.000;MLEAC=2;MLEAF=1.00;MQ=44.00;QD=26.52;SOR=0.813	GT:AD:DP:GQ:PL	1/1:0,51:51:99:1381,153,0
3L	3837317	3L_3837317_SNP	G	A	984.77	.	AC=2;AF=1.00;AN=2;DB;DP=39;ExcessHet=3.0103;FS=0.000;MLEAC=2;MLEAF=1.00;MQ=44.00;QD=25.25;SOR=0.743	GT:AD:DP:GQ:PL	1/1:0,39:39:99:1013,116,0
3L	3838278	3L_3838278_SNP	C	T	991.77	.	AC=2;AF=1.00;AN=2;DB;DP=39;ExcessHet=3.0103;FS=0.000;MLEAC=2;MLEAF=1.00;MQ=43.95;QD=25.43;SOR=0.743	GT:AD:DP:GQ:PL	1/1:0,39:39:99:1020,116,0
3L	3839545	3L_3839545_SNP	A	C	1521.77	.	AC=2;AF=1.00;AN=2;DB;DP=60;ExcessHet=3.0103;FS=0.000;MLEAC=2;MLEAF=1.00;MQ=43.93;QD=25.36;SOR=0.693	GT:AD:DP:GQ:PL	1/1:0,60:60:99:1550,178,0
3L	3840257	.	TCACACA	T	2232.73	.	AC=2;AF=1.00;AN=2;DP=55;ExcessHet=3.0103;FS=0.000;MLEAC=2;MLEAF=1.00;MQ=42.11;QD=29.77;SOR=1.094	GT:AD:DP:GQ:PL	1/1:0,51:51:99:2270,154,0
3L	3840700	3L_3840700_SNP	G	A	1884.77	.	AC=2;AF=1.00;AN=2;DB;DP=71;ExcessHet=3.0103;FS=0.000;MLEAC=2;MLEAF=1.00;MQ=43.65;QD=26.93;SOR=0.750	GT:AD:DP:GQ:PL	1/1:0,70:70:99:1913,210,0
3L	3842244	.	TA	T	1078.73	.	AC=2;AF=1.00;AN=2;DP=51;ExcessHet=3.0103;FS=0.000;MLEAC=2;MLEAF=1.00;MQ=43.64;QD=22.95;SOR=0.823	GT:AD:DP:GQ:PL	1/1:0,47:47:99:1116,141,0
3L	3842341	.	A	AC	1575.73	.	AC=2;AF=1.00;AN=2;BaseQRankSum=-1.260;ClippingRankSum=0.000;DP=41;ExcessHet=3.0103;FS=4.449;MLEAC=2;MLEAF=1.00;MQ=43.09;MQRankSum=-0.399;QD=28.33;ReadPosRankSum=1.557;SOR=1.308	GT:AD:DP:GQ:PL	1/1:1,38:39:99:1613,104,0
3L	3842360	.	C	CA	815.73	.	AC=2;AF=1.00;AN=2;DP=43;ExcessHet=3.0103;FS=0.000;MLEAC=2;MLEAF=1.00;MQ=43.27;QD=20.92;SOR=1.730	GT:AD:DP:GQ:PL	1/1:0,39:39:99:853,116,0
3L	3842479	3L_3842479_SNP	G	A	1241.77	.	AC=2;AF=1.00;AN=2;BaseQRankSum=1.822;ClippingRankSum=0.000;DB;DP=48;ExcessHet=3.0103;FS=0.000;MLEAC=2;MLEAF=1.00;MQ=43.59;MQRankSum=-0.425;QD=25.87;ReadPosRankSum=1.015;SOR=0.289	GT:AD:DP:GQ:PL	1/1:1,47:48:99:1270,134,0
3L	3842532	3L_3842532_SNP	A	T	2079.77	.	AC=2;AF=1.00;AN=2;DB;DP=47;ExcessHet=3.0103;FS=0.000;MLEAC=2;MLEAF=1.00;MQ=43.63;QD=29.36;SOR=0.735	GT:AD:DP:GQ:PL	1/1:0,47:47:99:2108,144,0
3L	3842537	3L_3842537_SNP	G	T	2206.77	.	AC=2;AF=1.00;AN=2;DB;DP=48;ExcessHet=3.0103;FS=0.000;MLEAC=2;MLEAF=1.00;MQ=43.57;QD=25.97;SOR=0.963	GT:AD:DP:GQ:PL	1/1:0,48:48:99:2235,151,0
3L	3842704	3L_3842704_SNP	C	T	1327.77	.	AC=2;AF=1.00;AN=2;DB;DP=50;ExcessHet=3.0103;FS=0.000;MLEAC=2;MLEAF=1.00;MQ=43.86;QD=26.56;SOR=0.952	GT:AD:DP:GQ:PL	1/1:0,50:50:99:1356,150,0
3L	3842852	3L_3842852_SNP	T	A	1926.77	.	AC=2;AF=1.00;AN=2;DB;DP=43;ExcessHet=3.0103;FS=0.000;MLEAC=2;MLEAF=1.00;MQ=44.00;QD=32.22;SOR=0.739	GT:AD:DP:GQ:PL	1/1:0,43:43:99:1955,132,0
3L	3843663	3L_3843663_SNP	G	C	1220.77	.	AC=2;AF=1.00;AN=2;DB;DP=46;ExcessHet=3.0103;FS=0.000;MLEAC=2;MLEAF=1.00;MQ=43.68;QD=26.54;SOR=1.085	GT:AD:DP:GQ:PL	1/1:0,46:46:99:1249,137,0
3L	3843804	3L_3843804_SNP	G	A	1777.77	.	AC=2;AF=1.00;AN=2;DB;DP=66;ExcessHet=3.0103;FS=0.000;MLEAC=2;MLEAF=1.00;MQ=43.97;QD=26.94;SOR=0.886	GT:AD:DP:GQ:PL	1/1:0,66:66:99:1806,198,0
3L	3843896	3L_3843896_SNP	A	G	1512.77	.	AC=2;AF=1.00;AN=2;DB;DP=57;ExcessHet=3.0103;FS=0.000;MLEAC=2;MLEAF=1.00;MQ=44.00;QD=26.54;SOR=0.728	GT:AD:DP:GQ:PL	1/1:0,57:57:99:1541,171,0
3L	3844002	3L_3844002_SNP	G	T	1257.77	.	AC=2;AF=1.00;AN=2;DB;DP=48;ExcessHet=3.0103;FS=0.000;MLEAC=2;MLEAF=1.00;MQ=44.00;QD=26.20;SOR=1.179	GT:AD:DP:GQ:PL	1/1:0,48:48:99:1286,143,0
3L	3844410	3L_3844410_SNP	A	G	1632.77	.	AC=2;AF=1.00;AN=2;DB;DP=61;ExcessHet=3.0103;FS=0.000;MLEAC=2;MLEAF=1.00;MQ=43.85;QD=26.77;SOR=0.865	GT:AD:DP:GQ:PL	1/1:0,61:61:99:1661,181,0
3L	3844904	3L_3844904_SNP	A	T	2312.77	.	AC=2;AF=1.00;AN=2;DB;DP=84;ExcessHet=3.0103;FS=0.000;MLEAC=2;MLEAF=1.00;MQ=44.00;QD=27.53;SOR=0.791	GT:AD:DP:GQ:PL	1/1:0,84:84:99:2341,252,0
3L	3845067	.	T	A	2741.77	.	AC=2;AF=1.00;AN=2;DP=61;ExcessHet=3.0103;FS=0.000;MLEAC=2;MLEAF=1.00;MQ=43.78;QD=29.29;SOR=1.609	GT:AD:DP:GQ:PL	1/1:0,61:61:99:2770,187,0
3L	3845490	3L_3845490_SNP	G	A	1566.77	.	AC=2;AF=1.00;AN=2;DB;DP=58;ExcessHet=3.0103;FS=0.000;MLEAC=2;MLEAF=1.00;MQ=43.84;QD=27.01;SOR=0.762	GT:AD:DP:GQ:PL	1/1:0,58:58:99:1595,174,0
3L	3845677	3L_3845677_INS	A	ACT	2077.73	.	AC=2;AF=1.00;AN=2;DB;DP=46;ExcessHet=3.0103;FS=0.000;MLEAC=2;MLEAF=1.00;MQ=43.83;QD=33.45;SOR=0.976	GT:AD:DP:GQ:PL	1/1:0,46:46:99:2115,141,0
3L	3845680	3L_3845680_SNP	A	T	2176.77	.	AC=2;AF=1.00;AN=2;DB;DP=47;ExcessHet=3.0103;FS=0.000;MLEAC=2;MLEAF=1.00;MQ=43.83;QD=32.44;SOR=1.022	GT:AD:DP:GQ:PL	1/1:0,47:47:99:2205,147,0
3L	3845682	3L_3845682_SNP	C	T	2176.77	.	AC=2;AF=1.00;AN=2;DB;DP=48;ExcessHet=3.0103;FS=0.000;MLEAC=2;MLEAF=1.00;MQ=43.84;QD=31.10;SOR=1.067	GT:AD:DP:GQ:PL	1/1:0,48:48:99:2205,147,0
3L	3845688	3L_3845688_SNP	G	A	2221.77	.	AC=2;AF=1.00;AN=2;DB;DP=50;ExcessHet=3.0103;FS=0.000;MLEAC=2;MLEAF=1.00;MQ=43.84;QD=25.33;SOR=1.157	GT:AD:DP:GQ:PL	1/1:0,50:50:99:2250,151,0
3L	3845691	3L_3845691_SNP	T	C	2176.77	.	AC=2;AF=1.00;AN=2;DB;DP=46;ExcessHet=3.0103;FS=0.000;MLEAC=2;MLEAF=1.00;MQ=43.87;QD=27.19;SOR=1.329	GT:AD:DP:GQ:PL	1/1:0,46:46:99:2205,147,0
3L	3845695	3L_3845695_SNP	A	C	2086.77	.	AC=2;AF=1.00;AN=2;DB;DP=47;ExcessHet=3.0103;FS=0.000;MLEAC=2;MLEAF=1.00;MQ=43.88;QD=31.04;SOR=1.378	GT:AD:DP:GQ:PL	1/1:0,47:47:99:2115,141,0
3L	3845827	3L_3845827_SNP	G	A	1529.77	.	AC=2;AF=1.00;AN=2;BaseQRankSum=1.889;ClippingRankSum=0.000;DB;DP=57;ExcessHet=3.0103;FS=0.000;MLEAC=2;MLEAF=1.00;MQ=43.93;MQRankSum=-0.095;QD=26.84;ReadPosRankSum=-0.413;SOR=0.362	GT:AD:DP:GQ:PL	1/1:1,56:57:99:1558,161,0
3L	3845893	3L_3845893_SNP	C	T	1286.77	.	AC=2;AF=1.00;AN=2;BaseQRankSum=1.947;ClippingRankSum=0.000;DB;DP=55;ExcessHet=3.0103;FS=2.619;MLEAC=2;MLEAF=1.00;MQ=43.89;MQRankSum=-0.289;QD=23.83;ReadPosRankSum=-0.764;SOR=0.320	GT:AD:DP:GQ:PL	1/1:2,52:54:99:1315,126,0
3L	3846035	3L_3846035_SNP	A	G	1198.77	.	AC=2;AF=1.00;AN=2;DB;DP=47;ExcessHet=3.0103;FS=0.000;MLEAC=2;MLEAF=1.00;MQ=43.90;QD=26.06;SOR=1.464	GT:AD:DP:GQ:PL	1/1:0,46:46:99:1227,137,0
3L	3846250	.	GTCCGCTCGA	G	1054.73	.	AC=2;AF=1.00;AN=2;BaseQRankSum=1.970;ClippingRankSum=0.000;DP=53;ExcessHet=3.0103;FS=0.000;MLEAC=2;MLEAF=1.00;MQ=43.65;MQRankSum=-0.234;QD=23.97;ReadPosRankSum=0.395;SOR=1.402	GT:AD:DP:GQ:PL	1/1:2,42:44:83:1092,83,0
3L	3847686	3L_3847686_SNP	C	T	2560.77	.	AC=2;AF=1.00;AN=2;DB;DP=59;ExcessHet=3.0103;FS=0.000;MLEAC=2;MLEAF=1.00;MQ=44.00;QD=29.80;SOR=0.871	GT:AD:DP:GQ:PL	1/1:0,59:59:99:2589,178,0
3L	3847741	3L_3847741_SNP	C	T	2173.77	.	AC=2;AF=1.00;AN=2;DB;DP=51;ExcessHet=3.0103;FS=0.000;MLEAC=2;MLEAF=1.00;MQ=44.00;QD=32.95;SOR=1.094	GT:AD:DP:GQ:PL	1/1:0,51:51:99:2202,153,0
3L	3847842	3L_3847842_SNP	C	T	1252.77	.	AC=2;AF=1.00;AN=2;DB;DP=47;ExcessHet=3.0103;FS=0.000;MLEAC=2;MLEAF=1.00;MQ=43.76;QD=27.23;SOR=1.609	GT:AD:DP:GQ:PL	1/1:0,46:46:99:1281,138,0
3L	3847859	.	A	G	1203.77	.	AC=2;AF=1.00;AN=2;DP=47;ExcessHet=3.0103;FS=0.000;MLEAC=2;MLEAF=1.00;MQ=43.76;QD=26.17;SOR=1.329	GT:AD:DP:GQ:PL	1/1:0,46:46:99:1232,137,0
3L	3847896	3L_3847896_SNP	C	G	1826.77	.	AC=2;AF=1.00;AN=2;DB;DP=44;ExcessHet=3.0103;FS=0.000;MLEAC=2;MLEAF=1.00;MQ=43.75;QD=32.86;SOR=0.941	GT:AD:DP:GQ:PL	1/1:0,43:43:99:1855,129,0
3L	3848350	3L_3848350_SNP	T	A	1467.77	.	AC=2;AF=1.00;AN=2;DB;DP=54;ExcessHet=3.0103;FS=0.000;MLEAC=2;MLEAF=1.00;MQ=44.00;QD=27.18;SOR=0.767	GT:AD:DP:GQ:PL	1/1:0,54:54:99:1496,162,0
3L	3849101	3L_3849101_SNP	T	C	1272.77	.	AC=2;AF=1.00;AN=2;DB;DP=47;ExcessHet=3.0103;FS=0.000;MLEAC=2;MLEAF=1.00;MQ=43.63;QD=27.08;SOR=1.251	GT:AD:DP:GQ:PL	1/1:0,47:47:99:1301,141,0
3L	3849242	3L_3849242_SNP	C	T	608.77	.	AC=2;AF=1.00;AN=2;DB;DP=23;ExcessHet=3.0103;FS=0.000;MLEAC=2;MLEAF=1.00;MQ=42.89;QD=26.47;SOR=2.400	GT:AD:DP:GQ:PL	1/1:0,23:23:69:637,69,0
3L	3849354	3L_3849354_SNP	C	G	1108.77	.	AC=2;AF=1.00;AN=2;DB;DP=44;ExcessHet=3.0103;FS=0.000;MLEAC=2;MLEAF=1.00;MQ=43.61;QD=25.20;SOR=1.828	GT:AD:DP:GQ:PL	1/1:0,44:44:99:1137,130,0
3L	3849390	3L_3849390_SNP	T	C	1461.77	.	AC=2;AF=1.00;AN=2;DB;DP=55;ExcessHet=3.0103;FS=0.000;MLEAC=2;MLEAF=1.00;MQ=43.69;QD=26.58;SOR=1.371	GT:AD:DP:GQ:PL	1/1:0,55:55:99:1490,165,0
3L	3849525	3L_3849525_SNP	G	T	2122.77	.	AC=2;AF=1.00;AN=2;DB;DP=79;ExcessHet=3.0103;FS=0.000;MLEAC=2;MLEAF=1.00;MQ=43.88;QD=26.87;SOR=0.718	GT:AD:DP:GQ:PL	1/1:0,79:79:99:2151,237,0
3L	3849550	.	AACACT	A	3503.73	.	AC=2;AF=1.00;AN=2;DP=80;ExcessHet=3.0103;FS=0.000;MLEAC=2;MLEAF=1.00;MQ=43.85;QD=31.45;SOR=0.824	GT:AD:DP:GQ:PL	1/1:0,79:79:99:3541,238,0
3L	3849598	3L_3849598_SNP	C	T	3254.77	.	AC=2;AF=1.00;AN=2;DB;DP=76;ExcessHet=3.0103;FS=0.000;MLEAC=2;MLEAF=1.00;MQ=43.82;QD=30.90;SOR=1.164	GT:AD:DP:GQ:PL	1/1:0,75:75:99:3283,226,0
3L	3849609	.	C	G	3185.77	.	AC=2;AF=1.00;AN=2;DP=73;ExcessHet=3.0103;FS=0.000;MLEAC=2;MLEAF=1.00;MQ=43.81;QD=25.55;SOR=1.226	GT:AD:DP:GQ:PL	1/1:0,72:72:99:3214,217,0
3L	3850167	3L_3850167_SNP	C	A	1347.77	.	AC=2;AF=1.00;AN=2;DB;DP=51;ExcessHet=3.0103;FS=0.000;MLEAC=2;MLEAF=1.00;MQ=43.94;QD=26.96;SOR=0.952	GT:AD:DP:GQ:PL	1/1:0,50:50:99:1376,150,0
3L	3850213	.	C	CA	983.73	.	AC=2;AF=1.00;AN=2;BaseQRankSum=0.180;ClippingRankSum=0.000;DP=55;ExcessHet=3.0103;FS=0.000;MLEAC=2;MLEAF=1.00;MQ=43.96;MQRankSum=5.051;QD=19.29;ReadPosRankSum=1.044;SOR=0.818	GT:AD:DP:GQ:PL	1/1:2,49:51:99:1021,115,0
3L	3850327	3L_3850327_SNP	G	A	1376.77	.	AC=2;AF=1.00;AN=2;DB;DP=49;ExcessHet=3.0103;FS=0.000;MLEAC=2;MLEAF=1.00;MQ=43.96;QD=28.10;SOR=0.733	GT:AD:DP:GQ:PL	1/1:0,49:49:99:1405,147,0
3L	3850697	3L_3850697_SNP	G	A	3224.77	.	AC=2;AF=1.00;AN=2;DB;DP=72;ExcessHet=3.0103;FS=0.000;MLEAC=2;MLEAF=1.00;MQ=43.70;QD=31.82;SOR=0.934	GT:AD:DP:GQ:PL	1/1:0,72:72:99:3253,220,0
3L	3850702	3L_3850702_SNP	G	A	3278.77	.	AC=2;AF=1.00;AN=2;DB;DP=72;ExcessHet=3.0103;FS=0.000;MLEAC=2;MLEAF=1.00;MQ=43.73;QD=31.21;SOR=0.934	GT:AD:DP:GQ:PL	1/1:0,72:72:99:3307,223,0
3L	3851979	3L_3851979_SNP	T	C	1308.77	.	AC=2;AF=1.00;AN=2;DB;DP=51;ExcessHet=3.0103;FS=0.000;MLEAC=2;MLEAF=1.00;MQ=43.96;QD=25.66;SOR=0.900	GT:AD:DP:GQ:PL	1/1:0,51:51:99:1337,152,0
3L	3852064	3L_3852064_SNP	G	T	1631.77	.	AC=2;AF=1.00;AN=2;DB;DP=61;ExcessHet=3.0103;FS=0.000;MLEAC=2;MLEAF=1.00;MQ=43.41;QD=27.20;SOR=1.071	GT:AD:DP:GQ:PL	1/1:0,60:60:99:1660,180,0
3L	3852104	3L_3852104_SNP	A	G	1667.77	.	AC=2;AF=1.00;AN=2;DB;DP=61;ExcessHet=3.0103;FS=0.000;MLEAC=2;MLEAF=1.00;MQ=43.87;QD=27.34;SOR=0.725	GT:AD:DP:GQ:PL	1/1:0,61:61:99:1696,183,0
3L	3852602	3L_3852602_SNP	T	A	1857.77	.	AC=2;AF=1.00;AN=2;DB;DP=49;ExcessHet=3.0103;FS=0.000;MLEAC=2;MLEAF=1.00;MQ=43.92;QD=35.79;SOR=0.963	GT:AD:DP:GQ:PL	1/1:0,48:48:99:1886,144,0
3L	3852724	.	G	A	1181.77	.	AC=2;AF=1.00;AN=2;BaseQRankSum=1.664;ClippingRankSum=0.000;DP=50;ExcessHet=3.0103;FS=0.000;MLEAC=2;MLEAF=1.00;MQ=43.73;MQRankSum=-0.346;QD=23.64;ReadPosRankSum=1.527;SOR=0.315	GT:AD:DP:GQ:PL	1/1:1,49:50:99:1210,137,0
3L	3852934	3L_3852934_SNP	G	C	1972.77	.	AC=2;AF=1.00;AN=2;DB;DP=73;ExcessHet=3.0103;FS=0.000;MLEAC=2;MLEAF=1.00;MQ=43.03;QD=27.02;SOR=0.836	GT:AD:DP:GQ:PL	1/1:0,73:73:99:2001,219,0
3L	3852969	3L_3852969_SNP	A	G	3065.77	.	AC=2;AF=1.00;AN=2;DB;DP=68;ExcessHet=3.0103;FS=0.000;MLEAC=2;MLEAF=1.00;MQ=42.37;QD=26.92;SOR=0.880	GT:AD:DP:GQ:PL	1/1:0,68:68:99:3094,211,0
3L	3853023	3L_3853023_SNP	A	G	3346.77	.	AC=2;AF=1.00;AN=2;DB;DP=72;ExcessHet=3.0103;FS=0.000;MLEAC=2;MLEAF=1.00;MQ=42.09;QD=31.02;SOR=0.807	GT:AD:DP:GQ:PL	1/1:0,72:72:99:3375,226,0
3L	3853094	3L_3853094_SNP	G	A	3510.77	.	AC=2;AF=1.00;AN=2;DB;DP=78;ExcessHet=3.0103;FS=0.000;MLEAC=2;MLEAF=1.00;MQ=42.49;QD=28.31;SOR=0.744	GT:AD:DP:GQ:PL	1/1:0,78:78:99:3539,238,0
3L	3853290	3L_3853290_SNP	G	A	2733.77	.	AC=2;AF=1.00;AN=2;DB;DP=63;ExcessHet=3.0103;FS=0.000;MLEAC=2;MLEAF=1.00;MQ=43.05;QD=26.30;SOR=1.010	GT:AD:DP:GQ:PL	1/1:0,63:63:99:2762,193,0
3L	3854307	.	CAA	C	2326.73	.	AC=2;AF=1.00;AN=2;DP=51;ExcessHet=3.0103;FS=0.000;MLEAC=2;MLEAF=1.00;MQ=43.92;QD=29.14;SOR=0.900	GT:AD:DP:GQ:PL	1/1:0,51:51:99:2364,160,0
3L	3854382	3L_3854382_SNP	G	A	1497.77	.	AC=2;AF=1.00;AN=2;DB;DP=55;ExcessHet=3.0103;FS=0.000;MLEAC=2;MLEAF=1.00;MQ=43.96;QD=27.23;SOR=0.804	GT:AD:DP:GQ:PL	1/1:0,55:55:99:1526,165,0
3L	3855826	3L_3855826_SNP	G	C	633.77	.	AC=2;AF=1.00;AN=2;DB;DP=26;ExcessHet=3.0103;FS=0.000;MLEAC=2;MLEAF=1.00;MQ=43.63;QD=24.38;SOR=1.220	GT:AD:DP:GQ:PL	1/1:0,26:26:77:662,77,0
3L	3855978	3L_3855978_SNP	T	A	973.77	.	AC=2;AF=1.00;AN=2;DB;DP=38;ExcessHet=3.0103;FS=0.000;MLEAC=2;MLEAF=1.00;MQ=43.81;QD=26.32;SOR=1.121	GT:AD:DP:GQ:PL	1/1:0,37:37:99:1002,110,0
3L	3856806	.	G	A	2875.77	.	AC=2;AF=1.00;AN=2;DP=64;ExcessHet=3.0103;FS=0.000;MLEAC=2;MLEAF=1.00;MQ=43.80;QD=30.79;SOR=1.214	GT:AD:DP:GQ:PL	1/1:0,64:64:99:2904,202,0
3L	3856983	3L_3856983_SNP	A	T	2076.77	.	AC=2;AF=1.00;AN=2;DB;DP=80;ExcessHet=3.0103;FS=0.000;MLEAC=2;MLEAF=1.00;MQ=43.93;QD=26.29;SOR=1.068	GT:AD:DP:GQ:PL	1/1:0,79:79:99:2105,237,0
3L	3857172	3L_3857172_SNP	T	C	2394.77	.	AC=2;AF=1.00;AN=2;DB;DP=60;ExcessHet=3.0103;FS=0.000;MLEAC=2;MLEAF=1.00;MQ=43.72;QD=28.51;SOR=1.692	GT:AD:DP:GQ:PL	1/1:0,57:57:99:2423,173,0
3L	3857305	.	CGGT	C	2437.73	.	AC=2;AF=1.00;AN=2;DP=55;ExcessHet=3.0103;FS=0.000;MLEAC=2;MLEAF=1.00;MQ=43.93;QD=32.33;SOR=1.159	GT:AD:DP:GQ:PL	1/1:0,55:55:99:2475,165,0
3L	3857310	.	A	AACCGT	2437.73	.	AC=2;AF=1.00;AN=2;DP=55;ExcessHet=3.0103;FS=0.000;MLEAC=2;MLEAF=1.00;MQ=43.93;QD=26.86;SOR=1.159	GT:AD:DP:GQ:PL	1/1:0,55:55:99:2475,166,0
3L	3858555	.	A	G	84.90	.	AC=2;AF=1.00;AN=2;DP=5;ExcessHet=3.0103;FS=0.000;MLEAC=2;MLEAF=1.00;MQ=40.88;QD=16.98;SOR=1.022	GT:AD:DP:GQ:PL	1/1:0,5:5:15:113,15,0
3L	3859425	3L_3859425_SNP	C	T	1366.77	.	AC=2;AF=1.00;AN=2;DB;DP=51;ExcessHet=3.0103;FS=0.000;MLEAC=2;MLEAF=1.00;MQ=43.96;QD=26.80;SOR=0.900	GT:AD:DP:GQ:PL	1/1:0,51:51:99:1395,153,0
3L	3859665	3L_3859665_SNP	C	G	947.77	.	AC=2;AF=1.00;AN=2;DB;DP=37;ExcessHet=3.0103;FS=0.000;MLEAC=2;MLEAF=1.00;MQ=43.95;QD=25.62;SOR=1.270	GT:AD:DP:GQ:PL	1/1:0,37:37:99:976,110,0
3L	3859894	3L_3859894_SNP	C	A	1414.77	.	AC=2;AF=1.00;AN=2;DB;DP=53;ExcessHet=3.0103;FS=0.000;MLEAC=2;MLEAF=1.00;MQ=43.35;QD=26.69;SOR=0.981	GT:AD:DP:GQ:PL	1/1:0,53:53:99:1443,158,0
3L	3859946	3L_3859946_SNP	C	A	1489.77	.	AC=2;AF=1.00;AN=2;DB;DP=56;ExcessHet=3.0103;FS=0.000;MLEAC=2;MLEAF=1.00;MQ=43.37;QD=26.60;SOR=0.765	GT:AD:DP:GQ:PL	1/1:0,56:56:99:1518,168,0
3L	3860022	3L_3860022_SNP	A	G	2761.77	.	AC=2;AF=1.00;AN=2;DB;DP=63;ExcessHet=3.0103;FS=0.000;MLEAC=2;MLEAF=1.00;MQ=42.63;QD=25.04;SOR=0.976	GT:AD:DP:GQ:PL	1/1:0,62:62:99:2790,187,0
3L	3860087	3L_3860087_SNP	G	C	2761.77	.	AC=2;AF=1.00;AN=2;DB;DP=60;ExcessHet=3.0103;FS=0.000;MLEAC=2;MLEAF=1.00;MQ=42.36;QD=27.42;SOR=1.316	GT:AD:DP:GQ:PL	1/1:0,59:59:99:2790,187,0
3L	3860365	3L_3860365_SNP	A	G	1452.77	.	AC=2;AF=1.00;AN=2;BaseQRankSum=1.787;ClippingRankSum=0.000;DB;DP=55;ExcessHet=3.0103;FS=3.090;MLEAC=2;MLEAF=1.00;MQ=43.82;MQRankSum=-0.253;QD=26.41;ReadPosRankSum=-0.773;SOR=0.339	GT:AD:DP:GQ:PL	1/1:1,54:55:99:1481,155,0
3L	3860537	3L_3860537_SNP	A	T	2724.77	.	AC=2;AF=1.00;AN=2;DB;DP=59;ExcessHet=3.0103;FS=0.000;MLEAC=2;MLEAF=1.00;MQ=43.80;QD=28.04;SOR=1.649	GT:AD:DP:GQ:PL	1/1:0,59:59:99:2753,187,0
3L	3860823	3L_3860823_SNP	T	G	1575.77	.	AC=2;AF=1.00;AN=2;BaseQRankSum=1.815;ClippingRankSum=0.000;DB;DP=61;ExcessHet=3.0103;FS=3.082;MLEAC=2;MLEAF=1.00;MQ=43.66;MQRankSum=-0.239;QD=25.83;ReadPosRankSum=-0.227;SOR=0.328	GT:AD:DP:GQ:PL	1/1:1,60:61:99:1604,173,0
3L	3860874	3L_3860874_SNP	C	T	2488.77	.	AC=2;AF=1.00;AN=2;DB;DP=56;ExcessHet=3.0103;FS=0.000;MLEAC=2;MLEAF=1.00;MQ=43.67;QD=30.30;SOR=0.922	GT:AD:DP:GQ:PL	1/1:0,56:56:99:2517,169,0
3L	3860875	3L_3860875_SNP	C	T	2488.77	.	AC=2;AF=1.00;AN=2;DB;DP=56;ExcessHet=3.0103;FS=0.000;MLEAC=2;MLEAF=1.00;MQ=43.67;QD=32.22;SOR=0.922	GT:AD:DP:GQ:PL	1/1:0,56:56:99:2517,169,0
3L	3860878	3L_3860878_SNP	T	C	2488.77	.	AC=2;AF=1.00;AN=2;DB;DP=53;ExcessHet=3.0103;FS=0.000;MLEAC=2;MLEAF=1.00;MQ=43.65;QD=28.63;SOR=0.892	GT:AD:DP:GQ:PL	1/1:0,53:53:99:2517,169,0
3L	3861782	3L_3861782_SNP	C	A	3314.77	.	AC=2;AF=1.00;AN=2;DB;DP=74;ExcessHet=3.0103;FS=0.000;MLEAC=2;MLEAF=1.00;MQ=44.00;QD=28.63;SOR=0.804	GT:AD:DP:GQ:PL	1/1:0,74:74:99:3343,226,0
3L	3861914	3L_3861914_SNP	G	A	1718.77	.	AC=2;AF=1.00;AN=2;DB;DP=63;ExcessHet=3.0103;FS=0.000;MLEAC=2;MLEAF=1.00;MQ=44.00;QD=27.72;SOR=0.826	GT:AD:DP:GQ:PL	1/1:0,62:62:99:1747,186,0
3L	3862664	3L_3862664_SNP	C	T	691.77	.	AC=2;AF=1.00;AN=2;DB;DP=15;ExcessHet=3.0103;FS=0.000;MLEAC=2;MLEAF=1.00;MQ=34.88;QD=25.13;SOR=0.818	GT:AD:DP:GQ:PL	1/1:0,15:15:48:720,48,0
3L	3862712	.	G	GTT	668.73	.	AC=2;AF=1.00;AN=2;DP=23;ExcessHet=3.0103;FS=0.000;MLEAC=2;MLEAF=1.00;MQ=37.64;QD=30.40;SOR=0.874	GT:AD:DP:GQ:PL	1/1:0,22:22:66:706,66,0
3L	3862740	3L_3862740_SNP	A	G	556.77	.	AC=2;AF=1.00;AN=2;DB;DP=23;ExcessHet=3.0103;FS=0.000;MLEAC=2;MLEAF=1.00;MQ=40.37;QD=24.21;SOR=0.963	GT:AD:DP:GQ:PL	1/1:0,23:23:68:585,68,0
3L	3862775	3L_3862775_SNP	T	G	703.77	.	AC=2;AF=1.00;AN=2;DB;DP=28;ExcessHet=3.0103;FS=0.000;MLEAC=2;MLEAF=1.00;MQ=39.95;QD=25.13;SOR=1.382	GT:AD:DP:GQ:PL	1/1:0,28:28:83:732,83,0
3L	3863341	3L_3863341_SNP	C	G	1330.77	.	AC=2;AF=1.00;AN=2;DB;DP=50;ExcessHet=3.0103;FS=0.000;MLEAC=2;MLEAF=1.00;MQ=44.00;QD=26.62;SOR=0.773	GT:AD:DP:GQ:PL	1/1:0,50:50:99:1359,149,0
3L	3863612	3L_3863612_SNP	T	C	1683.77	.	AC=2;AF=1.00;AN=2;BaseQRankSum=-1.786;ClippingRankSum=0.000;DB;DP=67;ExcessHet=3.0103;FS=0.000;MLEAC=2;MLEAF=1.00;MQ=44.00;MQRankSum=0.000;QD=25.13;ReadPosRankSum=-0.563;SOR=0.223	GT:AD:DP:GQ:PL	1/1:1,66:67:99:1712,171,0
3L	3863786	3L_3863786_SNP	A	G	1434.77	.	AC=2;AF=1.00;AN=2;DB;DP=54;ExcessHet=3.0103;FS=0.000;MLEAC=2;MLEAF=1.00;MQ=44.00;QD=26.57;SOR=0.693	GT:AD:DP:GQ:PL	1/1:0,54:54:99:1463,161,0
3L	3864121	3L_3864121_SNP	C	T	1124.77	.	AC=2;AF=1.00;AN=2;DB;DP=43;ExcessHet=3.0103;FS=0.000;MLEAC=2;MLEAF=1.00;MQ=43.47;QD=26.78;SOR=0.788	GT:AD:DP:GQ:PL	1/1:0,42:42:99:1153,126,0
3L	3864312	3L_3864312_SNP	A	T	1305.77	.	AC=2;AF=1.00;AN=2;DB;DP=49;ExcessHet=3.0103;FS=0.000;MLEAC=2;MLEAF=1.00;MQ=43.36;QD=26.65;SOR=0.733	GT:AD:DP:GQ:PL	1/1:0,49:49:99:1334,147,0
3L	3864484	3L_3864484_SNP	A	T	2603.77	.	AC=2;AF=1.00;AN=2;DB;DP=59;ExcessHet=3.0103;FS=0.000;MLEAC=2;MLEAF=1.00;MQ=42.21;QD=27.66;SOR=1.034	GT:AD:DP:GQ:PL	1/1:0,59:59:99:2632,178,0
3L	3864485	3L_3864485_SNP	G	A	2603.77	.	AC=2;AF=1.00;AN=2;DB;DP=59;ExcessHet=3.0103;FS=0.000;MLEAC=2;MLEAF=1.00;MQ=42.21;QD=29.32;SOR=1.034	GT:AD:DP:GQ:PL	1/1:0,59:59:99:2632,178,0
3L	3864504	3L_3864504_SNP	T	A	1413.77	.	AC=2;AF=1.00;AN=2;DB;DP=55;ExcessHet=3.0103;FS=0.000;MLEAC=2;MLEAF=1.00;MQ=42.23;QD=26.18;SOR=1.220	GT:AD:DP:GQ:PL	1/1:0,54:54:99:1442,161,0
3L	3864519	3L_3864519_SNP	T	C	2615.77	.	AC=2;AF=1.00;AN=2;DB;DP=59;ExcessHet=3.0103;FS=0.000;MLEAC=2;MLEAF=1.00;MQ=42.32;QD=32.88;SOR=1.085	GT:AD:DP:GQ:PL	1/1:0,58:58:99:2644,181,0
3L	3864522	3L_3864522_SNP	A	T	2615.77	.	AC=2;AF=1.00;AN=2;DB;DP=61;ExcessHet=3.0103;FS=0.000;MLEAC=2;MLEAF=1.00;MQ=42.29;QD=28.32;SOR=1.071	GT:AD:DP:GQ:PL	1/1:0,60:60:99:2644,181,0
3L	3864536	3L_3864536_SNP	T	C	1401.77	.	AC=2;AF=1.00;AN=2;DB;DP=54;ExcessHet=3.0103;FS=0.000;MLEAC=2;MLEAF=1.00;MQ=42.41;QD=26.45;SOR=1.287	GT:AD:DP:GQ:PL	1/1:0,53:53:99:1430,159,0
3L	3864944	3L_3864944_SNP	C	A	3104.77	.	AC=2;AF=1.00;AN=2;DB;DP=69;ExcessHet=3.0103;FS=0.000;MLEAC=2;MLEAF=1.00;MQ=43.59;QD=30.79;SOR=0.722	GT:AD:DP:GQ:PL	1/1:0,69:69:99:3133,211,0
3L	3864945	3L_3864945_SNP	T	A	3104.77	.	AC=2;AF=1.00;AN=2;DB;DP=70;ExcessHet=3.0103;FS=0.000;MLEAC=2;MLEAF=1.00;MQ=43.59;QD=31.36;SOR=0.693	GT:AD:DP:GQ:PL	1/1:0,70:70:99:3133,211,0
3L	3864981	3L_3864981_SNP	G	A	2630.77	.	AC=2;AF=1.00;AN=2;DB;DP=59;ExcessHet=3.0103;FS=0.000;MLEAC=2;MLEAF=1.00;MQ=43.39;QD=27.51;SOR=0.726	GT:AD:DP:GQ:PL	1/1:0,59:59:99:2659,184,0
3L	3864993	3L_3864993_SNP	A	C	2654.77	.	AC=2;AF=1.00;AN=2;DB;DP=59;ExcessHet=3.0103;FS=0.000;MLEAC=2;MLEAF=1.00;MQ=43.31;QD=29.29;SOR=0.726	GT:AD:DP:GQ:PL	1/1:0,59:59:99:2683,181,0
3L	3865003	.	C	T	2806.77	.	AC=2;AF=1.00;AN=2;DP=63;ExcessHet=3.0103;FS=0.000;MLEAC=2;MLEAF=1.00;MQ=43.35;QD=37.90;SOR=0.724	GT:AD:DP:GQ:PL	1/1:0,63:63:99:2835,190,0
3L	3865017	3L_3865017_SNP	A	T	2761.77	.	AC=2;AF=1.00;AN=2;DB;DP=61;ExcessHet=3.0103;FS=0.000;MLEAC=2;MLEAF=1.00;MQ=43.33;QD=36.18;SOR=0.793	GT:AD:DP:GQ:PL	1/1:0,61:61:99:2790,187,0
3L	3865027	3L_3865027_SNP	C	G	2671.77	.	AC=2;AF=1.00;AN=2;DB;DP=58;ExcessHet=3.0103;FS=0.000;MLEAC=2;MLEAF=1.00;MQ=43.55;QD=25.71;SOR=0.836	GT:AD:DP:GQ:PL	1/1:0,58:58:99:2700,181,0
3L	3865035	3L_3865035_SNP	T	A	2485.77	.	AC=2;AF=1.00;AN=2;DB;DP=58;ExcessHet=3.0103;FS=0.000;MLEAC=2;MLEAF=1.00;MQ=43.55;QD=26.98;SOR=0.960	GT:AD:DP:GQ:PL	1/1:0,57:57:99:2514,172,0
3L	3865111	3L_3865111_SNP	T	C	1224.77	.	AC=2;AF=1.00;AN=2;DB;DP=49;ExcessHet=3.0103;FS=0.000;MLEAC=2;MLEAF=1.00;MQ=43.48;QD=25.52;SOR=0.866	GT:AD:DP:GQ:PL	1/1:0,48:48:99:1253,143,0
3L	3865304	.	T	TTGCTGCTGC	1648.73	.	AC=2;AF=1.00;AN=2;DP=37;ExcessHet=3.0103;FS=0.000;MLEAC=2;MLEAF=1.00;MQ=42.46;QD=29.95;SOR=0.693	GT:AD:DP:GQ:PL	1/1:0,36:36:99:1686,117,0
3L	3865853	3L_3865853_SNP	A	G	1310.77	.	AC=2;AF=1.00;AN=2;DB;DP=52;ExcessHet=3.0103;FS=0.000;MLEAC=2;MLEAF=1.00;MQ=42.74;QD=25.21;SOR=0.941	GT:AD:DP:GQ:PL	1/1:0,52:52:99:1339,154,0
3L	3866232	3L_3866232_SNP	T	A	3250.77	.	AC=2;AF=1.00;AN=2;DB;DP=74;ExcessHet=3.0103;FS=0.000;MLEAC=2;MLEAF=1.00;MQ=43.72;QD=27.33;SOR=0.864	GT:AD:DP:GQ:PL	1/1:0,74:74:99:3279,226,0
3L	3866234	3L_3866234_SNP	G	T	3359.77	.	AC=2;AF=1.00;AN=2;DB;DP=73;ExcessHet=3.0103;FS=0.000;MLEAC=2;MLEAF=1.00;MQ=43.72;QD=26.53;SOR=0.898	GT:AD:DP:GQ:PL	1/1:0,73:73:99:3388,235,0
3L	3866240	3L_3866240_SNP	C	T	3254.77	.	AC=2;AF=1.00;AN=2;DB;DP=73;ExcessHet=3.0103;FS=0.000;MLEAC=2;MLEAF=1.00;MQ=43.68;QD=28.78;SOR=0.963	GT:AD:DP:GQ:PL	1/1:0,73:73:99:3283,223,0
3L	3866242	3L_3866242_SNP	C	T	3254.77	.	AC=2;AF=1.00;AN=2;DB;DP=74;ExcessHet=3.0103;FS=0.000;MLEAC=2;MLEAF=1.00;MQ=43.68;QD=26.31;SOR=0.927	GT:AD:DP:GQ:PL	1/1:0,74:74:99:3283,223,0
3L	3866255	3L_3866255_SNP	G	A	2996.77	.	AC=2;AF=1.00;AN=2;DB;DP=71;ExcessHet=3.0103;FS=0.000;MLEAC=2;MLEAF=1.00;MQ=43.67;QD=31.58;SOR=0.840	GT:AD:DP:GQ:PL	1/1:0,71:71:99:3025,219,0
3L	3866264	.	A	T	2972.77	.	AC=2;AF=1.00;AN=2;DP=70;ExcessHet=3.0103;FS=0.000;MLEAC=2;MLEAF=1.00;MQ=43.69;QD=30.64;SOR=0.811	GT:AD:DP:GQ:PL	1/1:0,70:70:99:3001,216,0
3L	3866285	3L_3866285_SNP	G	A	3086.77	.	AC=2;AF=1.00;AN=2;DB;DP=70;ExcessHet=3.0103;FS=0.000;MLEAC=2;MLEAF=1.00;MQ=43.69;QD=31.14;SOR=0.874	GT:AD:DP:GQ:PL	1/1:0,70:70:99:3115,211,0
3L	3866288	3L_3866288_SNP	C	G	3086.77	.	AC=2;AF=1.00;AN=2;DB;DP=69;ExcessHet=3.0103;FS=0.000;MLEAC=2;MLEAF=1.00;MQ=43.72;QD=35.09;SOR=0.844	GT:AD:DP:GQ:PL	1/1:0,69:69:99:3115,211,0
3L	3866468	.	A	C	2365.77	.	AC=2;AF=1.00;AN=2;BaseQRankSum=-1.083;ClippingRankSum=0.000;DP=56;ExcessHet=3.0103;FS=3.502;MLEAC=2;MLEAF=1.00;MQ=44.00;MQRankSum=0.000;QD=27.71;ReadPosRankSum=0.961;SOR=0.636	GT:AD:DP:GQ:PL	1/1:1,55:56:99:2394,130,0
3L	3866483	.	CT	C	2345.73	.	AC=2;AF=1.00;AN=2;BaseQRankSum=1.063;ClippingRankSum=0.000;DP=57;ExcessHet=3.0103;FS=3.409;MLEAC=2;MLEAF=1.00;MQ=44.00;MQRankSum=0.000;QD=26.28;ReadPosRankSum=1.459;SOR=0.568	GT:AD:DP:GQ:PL	1/1:1,56:57:99:2383,127,0
3L	3866838	.	T	TGCTGCC	2302.73	.	AC=2;AF=1.00;AN=2;DP=52;ExcessHet=3.0103;FS=0.000;MLEAC=2;MLEAF=1.00;MQ=41.96;QD=30.31;SOR=1.314	GT:AD:DP:GQ:PL	1/1:0,51:51:99:2340,156,0
3L	3867567	.	A	AAC	3120.73	.	AC=2;AF=1.00;AN=2;DP=67;ExcessHet=3.0103;FS=0.000;MLEAC=2;MLEAF=1.00;MQ=43.77;QD=26.05;SOR=1.146	GT:AD:DP:GQ:PL	1/1:0,67:67:99:3158,214,0
3L	3867569	3L_3867569_SNP	C	T	3018.77	.	AC=2;AF=1.00;AN=2;DB;DP=67;ExcessHet=3.0103;FS=0.000;MLEAC=2;MLEAF=1.00;MQ=43.77;QD=28.28;SOR=1.146	GT:AD:DP:GQ:PL	1/1:0,67:67:99:3047,205,0
3L	3867724	.	AAG	A	2090.73	.	AC=2;AF=1.00;AN=2;DP=46;ExcessHet=3.0103;FS=0.000;MLEAC=2;MLEAF=1.00;MQ=43.70;QD=33.23;SOR=0.976	GT:AD:DP:GQ:PL	1/1:0,46:46:99:2128,144,0
3L	3867728	.	G	T	2041.77	.	AC=2;AF=1.00;AN=2;DP=45;ExcessHet=3.0103;FS=0.000;MLEAC=2;MLEAF=1.00;MQ=43.69;QD=27.64;SOR=0.929	GT:AD:DP:GQ:PL	1/1:0,45:45:99:2070,138,0
3L	3867803	3L_3867803_SNP	C	A	2426.77	.	AC=2;AF=1.00;AN=2;DB;DP=55;ExcessHet=3.0103;FS=0.000;MLEAC=2;MLEAF=1.00;MQ=43.71;QD=29.18;SOR=0.970	GT:AD:DP:GQ:PL	1/1:0,55:55:99:2455,166,0
3L	3868151	3L_3868151_SNP	A	C	1266.77	.	AC=2;AF=1.00;AN=2;DB;DP=48;ExcessHet=3.0103;FS=0.000;MLEAC=2;MLEAF=1.00;MQ=43.61;QD=26.39;SOR=0.866	GT:AD:DP:GQ:PL	1/1:0,48:48:99:1295,143,0
3L	3868242	.	A	AGTGGTTAAAT	2409.73	.	AC=2;AF=1.00;AN=2;DP=55;ExcessHet=3.0103;FS=0.000;MLEAC=2;MLEAF=1.00;MQ=43.14;QD=35.28;SOR=0.931	GT:AD:DP:GQ:PL	1/1:0,54:54:99:2447,165,0
3L	3868784	3L_3868784_SNP	C	G	3031.77	.	AC=2;AF=1.00;AN=2;DB;DP=69;ExcessHet=3.0103;FS=0.000;MLEAC=2;MLEAF=1.00;MQ=42.99;QD=29.16;SOR=0.814	GT:AD:DP:GQ:PL	1/1:0,68:68:99:3060,205,0
3L	3868844	.	C	A	2776.77	.	AC=2;AF=1.00;AN=2;DP=64;ExcessHet=3.0103;FS=0.000;MLEAC=2;MLEAF=1.00;MQ=42.88;QD=28.81;SOR=0.966	GT:AD:DP:GQ:PL	1/1:0,64:64:99:2805,193,0
3L	3869386	.	G	C	2221.77	.	AC=2;AF=1.00;AN=2;DP=49;ExcessHet=3.0103;FS=0.000;MLEAC=2;MLEAF=1.00;MQ=42.22;QD=32.78;SOR=0.733	GT:AD:DP:GQ:PL	1/1:0,49:49:99:2250,151,0
3L	3869387	.	G	T	2221.77	.	AC=2;AF=1.00;AN=2;DP=50;ExcessHet=3.0103;FS=0.000;MLEAC=2;MLEAF=1.00;MQ=42.20;QD=32.21;SOR=0.773	GT:AD:DP:GQ:PL	1/1:0,50:50:99:2250,151,0
3L	3869536	3L_3869536_SNP	G	A	1768.77	.	AC=2;AF=1.00;AN=2;DB;DP=68;ExcessHet=3.0103;FS=0.000;MLEAC=2;MLEAF=1.00;MQ=40.81;QD=26.01;SOR=0.949	GT:AD:DP:GQ:PL	1/1:0,68:68:99:1797,204,0
3L	3869549	3L_3869549_SNP	A	T	2964.77	.	AC=2;AF=1.00;AN=2;DB;DP=69;ExcessHet=3.0103;FS=0.000;MLEAC=2;MLEAF=1.00;MQ=40.56;QD=27.13;SOR=0.781	GT:AD:DP:GQ:PL	1/1:0,69:69:99:2993,208,0
3L	3869635	3L_3869635_SNP	C	T	3403.77	.	AC=2;AF=1.00;AN=2;DB;DP=75;ExcessHet=3.0103;FS=0.000;MLEAC=2;MLEAF=1.00;MQ=40.72;QD=28.53;SOR=0.719	GT:AD:DP:GQ:PL	1/1:0,75:75:99:3432,232,0
3L	3870548	.	T	C	1397.77	.	AC=2;AF=1.00;AN=2;DP=52;ExcessHet=3.0103;FS=0.000;MLEAC=2;MLEAF=1.00;MQ=43.81;QD=26.88;SOR=1.036	GT:AD:DP:GQ:PL	1/1:0,52:52:99:1426,156,0
3L	3870658	.	T	A	2589.77	.	AC=2;AF=1.00;AN=2;DP=52;ExcessHet=3.0103;FS=0.000;MLEAC=2;MLEAF=1.00;MQ=43.51;QD=32.34;SOR=0.853	GT:AD:DP:GQ:PL	1/1:0,52:52:99:2618,178,0
3L	3870725	3L_3870725_SNP	T	C	2580.77	.	AC=2;AF=1.00;AN=2;DB;DP=58;ExcessHet=3.0103;FS=0.000;MLEAC=2;MLEAF=1.00;MQ=43.76;QD=32.87;SOR=0.997	GT:AD:DP:GQ:PL	1/1:0,58:58:99:2609,175,0
3L	3870761	.	A	T	2655.77	.	AC=2;AF=1.00;AN=2;DP=64;ExcessHet=3.0103;FS=0.000;MLEAC=2;MLEAF=1.00;MQ=43.79;QD=26.97;SOR=1.044	GT:AD:DP:GQ:PL	1/1:0,64:64:99:2684,196,0
3L	3870995	.	G	GTC	2274.73	.	AC=2;AF=1.00;AN=2;DP=53;ExcessHet=3.0103;FS=0.000;MLEAC=2;MLEAF=1.00;MQ=44.00;QD=30.16;SOR=1.314	GT:AD:DP:GQ:PL	1/1:0,51:51:99:2312,156,0
3L	3871222	.	GCA	G	1944.73	.	AC=2;AF=1.00;AN=2;DP=45;ExcessHet=3.0103;FS=0.000;MLEAC=2;MLEAF=1.00;MQ=43.96;QD=27.98;SOR=0.829	GT:AD:DP:GQ:PL	1/1:0,45:45:99:1982,138,0
3L	3871589	.	G	A	1395.77	.	AC=2;AF=1.00;AN=2;DP=52;ExcessHet=3.0103;FS=0.000;MLEAC=2;MLEAF=1.00;MQ=43.48;QD=26.84;SOR=0.941	GT:AD:DP:GQ:PL	1/1:0,52:52:99:1424,156,0
3L	3871671	3L_3871671_SNP	T	C	2005.77	.	AC=2;AF=1.00;AN=2;DB;DP=48;ExcessHet=3.0103;FS=0.000;MLEAC=2;MLEAF=1.00;MQ=43.92;QD=32.01;SOR=1.067	GT:AD:DP:GQ:PL	1/1:0,48:48:99:2034,144,0
3L	3871879	3L_3871879_SNP	T	A	1716.77	.	AC=2;AF=1.00;AN=2;DB;DP=63;ExcessHet=3.0103;FS=0.000;MLEAC=2;MLEAF=1.00;MQ=43.73;QD=27.25;SOR=1.179	GT:AD:DP:GQ:PL	1/1:0,63:63:99:1745,189,0
3L	3872254	.	C	T	1858.77	.	AC=2;AF=1.00;AN=2;DP=69;ExcessHet=3.0103;FS=0.000;MLEAC=2;MLEAF=1.00;MQ=42.88;QD=27.33;SOR=1.263	GT:AD:DP:GQ:PL	1/1:0,68:68:99:1887,204,0
3L	3872320	.	T	C	1524.77	.	AC=2;AF=1.00;AN=2;DP=58;ExcessHet=3.0103;FS=0.000;MLEAC=2;MLEAF=1.00;MQ=43.12;QD=26.29;SOR=0.836	GT:AD:DP:GQ:PL	1/1:0,58:58:99:1553,173,0
3L	3872333	.	TC	T	2462.73	.	AC=2;AF=1.00;AN=2;DP=56;ExcessHet=3.0103;FS=0.000;MLEAC=2;MLEAF=1.00;MQ=42.48;QD=26.57;SOR=0.765	GT:AD:DP:GQ:PL	1/1:0,56:56:99:2500,169,0
3L	3872342	3L_3872342_SNP	C	T	2570.77	.	AC=2;AF=1.00;AN=2;DB;DP=57;ExcessHet=3.0103;FS=0.000;MLEAC=2;MLEAF=1.00;MQ=42.51;QD=27.99;SOR=0.877	GT:AD:DP:GQ:PL	1/1:0,57:57:99:2599,175,0
3L	3872359	.	T	C	2668.77	.	AC=2;AF=1.00;AN=2;DP=61;ExcessHet=3.0103;FS=0.000;MLEAC=2;MLEAF=1.00;MQ=42.51;QD=23.47;SOR=1.107	GT:AD:DP:GQ:PL	1/1:0,61:61:99:2697,184,0
3L	3872381	3L_3872381_SNP	C	A	2941.77	.	AC=2;AF=1.00;AN=2;DB;DP=68;ExcessHet=3.0103;FS=0.000;MLEAC=2;MLEAF=1.00;MQ=42.65;QD=34.15;SOR=1.445	GT:AD:DP:GQ:PL	1/1:0,68:68:99:2970,205,0
3L	3872413	.	A	G	3193.77	.	AC=2;AF=1.00;AN=2;DP=72;ExcessHet=3.0103;FS=0.000;MLEAC=2;MLEAF=1.00;MQ=42.70;QD=29.08;SOR=1.308	GT:AD:DP:GQ:PL	1/1:0,72:72:99:3222,217,0
3L	3872417	3L_3872417_SNP	A	T	3156.77	.	AC=2;AF=1.00;AN=2;DB;DP=70;ExcessHet=3.0103;FS=0.000;MLEAC=2;MLEAF=1.00;MQ=42.66;QD=29.41;SOR=1.329	GT:AD:DP:GQ:PL	1/1:0,70:70:99:3185,214,0
3L	3872418	3L_3872418_SNP	A	G	3118.77	.	AC=2;AF=1.00;AN=2;DB;DP=70;ExcessHet=3.0103;FS=0.000;MLEAC=2;MLEAF=1.00;MQ=42.66;QD=23.24;SOR=1.329	GT:AD:DP:GQ:PL	1/1:0,70:70:99:3147,211,0
3L	3872601	.	A	G	1579.77	.	AC=2;AF=1.00;AN=2;DP=59;ExcessHet=3.0103;FS=0.000;MLEAC=2;MLEAF=1.00;MQ=43.63;QD=26.78;SOR=1.217	GT:AD:DP:GQ:PL	1/1:0,59:59:99:1608,177,0
3L	3872673	3L_3872673_SNP	T	C	1500.77	.	AC=2;AF=1.00;AN=2;DB;DP=57;ExcessHet=3.0103;FS=0.000;MLEAC=2;MLEAF=1.00;MQ=43.79;QD=26.33;SOR=1.140	GT:AD:DP:GQ:PL	1/1:0,57:57:99:1529,170,0
3L	3872871	3L_3872871_SNP	A	G	1548.77	.	AC=2;AF=1.00;AN=2;DB;DP=37;ExcessHet=3.0103;FS=0.000;MLEAC=2;MLEAF=1.00;MQ=44.00;QD=28.26;SOR=0.859	GT:AD:DP:GQ:PL	1/1:0,37:37:99:1577,111,0
3L	3873278	3L_3873278_INS	T	TGAA	2257.73	.	AC=2;AF=1.00;AN=2;DB;DP=50;ExcessHet=3.0103;FS=0.000;MLEAC=2;MLEAF=1.00;MQ=40.30;QD=22.39;SOR=0.859	GT:AD:DP:GQ:PL	1/1:0,50:50:99:2295,154,0
3L	3873280	.	T	TAC	2302.73	.	AC=2;AF=1.00;AN=2;DP=50;ExcessHet=3.0103;FS=0.000;MLEAC=2;MLEAF=1.00;MQ=40.39;QD=29.31;SOR=0.859	GT:AD:DP:GQ:PL	1/1:0,50:50:99:2340,157,0
3L	3873286	.	C	G	2221.77	.	AC=2;AF=1.00;AN=2;DP=48;ExcessHet=3.0103;FS=0.000;MLEAC=2;MLEAF=1.00;MQ=40.20;QD=27.89;SOR=0.963	GT:AD:DP:GQ:PL	1/1:0,48:48:99:2250,151,0
3L	3873294	3L_3873294_SNP	G	A	1951.77	.	AC=2;AF=1.00;AN=2;DB;DP=44;ExcessHet=3.0103;FS=0.000;MLEAC=2;MLEAF=1.00;MQ=39.91;QD=24.97;SOR=0.990	GT:AD:DP:GQ:PL	1/1:0,44:44:99:1980,132,0
3L	3873299	3L_3873299_SNP	T	A	1951.77	.	AC=2;AF=1.00;AN=2;DB;DP=42;ExcessHet=3.0103;FS=0.000;MLEAC=2;MLEAF=1.00;MQ=39.95;QD=28.52;SOR=1.005	GT:AD:DP:GQ:PL	1/1:0,42:42:99:1980,132,0
3L	3873302	3L_3873302_SNP	A	T	1951.77	.	AC=2;AF=1.00;AN=2;DB;DP=43;ExcessHet=3.0103;FS=0.000;MLEAC=2;MLEAF=1.00;MQ=40.00;QD=29.88;SOR=0.941	GT:AD:DP:GQ:PL	1/1:0,43:43:99:1980,132,0
3L	3873305	3L_3873305_SNP	T	A	1996.77	.	AC=2;AF=1.00;AN=2;DB;DP=45;ExcessHet=3.0103;FS=0.000;MLEAC=2;MLEAF=1.00;MQ=40.11;QD=29.22;SOR=1.038	GT:AD:DP:GQ:PL	1/1:0,45:45:99:2025,135,0
3L	3873307	3L_3873307_SNP	C	T	1996.77	.	AC=2;AF=1.00;AN=2;DB;DP=45;ExcessHet=3.0103;FS=0.000;MLEAC=2;MLEAF=1.00;MQ=40.11;QD=27.70;SOR=1.038	GT:AD:DP:GQ:PL	1/1:0,45:45:99:2025,135,0
3L	3873315	.	A	C	1951.77	.	AC=2;AF=1.00;AN=2;DP=43;ExcessHet=3.0103;FS=0.000;MLEAC=2;MLEAF=1.00;MQ=40.10;QD=36.59;SOR=0.836	GT:AD:DP:GQ:PL	1/1:0,43:43:99:1980,132,0
3L	3873347	.	A	ATTAAT	2122.73	.	AC=2;AF=1.00;AN=2;DP=47;ExcessHet=3.0103;FS=0.000;MLEAC=2;MLEAF=1.00;MQ=40.37;QD=36.11;SOR=0.735	GT:AD:DP:GQ:PL	1/1:0,47:47:99:2160,144,0
3L	3873348	.	G	A	2131.77	.	AC=2;AF=1.00;AN=2;DP=46;ExcessHet=3.0103;FS=0.000;MLEAC=2;MLEAF=1.00;MQ=40.35;QD=31.65;SOR=0.874	GT:AD:DP:GQ:PL	1/1:0,46:46:99:2160,144,0
3L	3873533	3L_3873533_SNP	G	A	1006.77	.	AC=2;AF=1.00;AN=2;DB;DP=37;ExcessHet=3.0103;FS=0.000;MLEAC=2;MLEAF=1.00;MQ=43.03;QD=27.21;SOR=0.746	GT:AD:DP:GQ:PL	1/1:0,37:37:99:1035,111,0
3L	3873664	3L_3873664_INS	C	CG	1587.73	.	AC=2;AF=1.00;AN=2;BaseQRankSum=0.190;ClippingRankSum=0.000;DB;DP=47;ExcessHet=3.0103;FS=4.416;MLEAC=2;MLEAF=1.00;MQ=43.28;MQRankSum=-0.318;QD=33.78;ReadPosRankSum=-0.590;SOR=1.274	GT:AD:DP:GQ:PL	1/1:1,46:47:99:1625,106,0
3L	3873958	3L_3873958_SNP	T	A	1326.77	.	AC=2;AF=1.00;AN=2;BaseQRankSum=0.946;ClippingRankSum=0.000;DB;DP=53;ExcessHet=3.0103;FS=3.625;MLEAC=2;MLEAF=1.00;MQ=43.52;MQRankSum=-0.432;QD=25.03;ReadPosRankSum=-0.491;SOR=0.726	GT:AD:DP:GQ:PL	1/1:1,52:53:99:1355,132,0
3L	3873969	3L_3873969_SNP	G	T	1430.77	.	AC=2;AF=1.00;AN=2;BaseQRankSum=0.452;ClippingRankSum=0.000;DB;DP=54;ExcessHet=3.0103;FS=3.174;MLEAC=2;MLEAF=1.00;MQ=43.42;MQRankSum=-0.487;QD=26.50;ReadPosRankSum=1.544;SOR=0.402	GT:AD:DP:GQ:PL	1/1:1,53:54:99:1459,134,0
3L	3874586	.	C	T	2894.77	.	AC=2;AF=1.00;AN=2;DP=64;ExcessHet=3.0103;FS=0.000;MLEAC=2;MLEAF=1.00;MQ=43.85;QD=28.98;SOR=0.966	GT:AD:DP:GQ:PL	1/1:0,64:64:99:2923,199,0
3L	3875125	3L_3875125_SNP	A	G	1267.77	.	AC=2;AF=1.00;AN=2;BaseQRankSum=0.328;ClippingRankSum=0.000;DB;DP=51;ExcessHet=3.0103;FS=3.274;MLEAC=2;MLEAF=1.00;MQ=43.96;MQRankSum=0.000;QD=24.86;ReadPosRankSum=-0.408;SOR=0.477	GT:AD:DP:GQ:PL	1/1:1,50:51:99:1296,125,0
3L	3875132	.	CAA	C	1462.73	.	AC=2;AF=1.00;AN=2;BaseQRankSum=-1.171;ClippingRankSum=0.000;DP=51;ExcessHet=3.0103;FS=3.372;MLEAC=2;MLEAF=1.00;MQ=43.96;MQRankSum=0.000;QD=29.25;ReadPosRankSum=0.000;SOR=0.549	GT:AD:DP:GQ:PL	1/1:1,49:50:99:1500,119,0
3L	3875155	.	T	A	1426.77	.	AC=2;AF=1.00;AN=2;BaseQRankSum=-1.064;ClippingRankSum=0.000;DP=55;ExcessHet=3.0103;FS=3.602;MLEAC=2;MLEAF=1.00;MQ=43.96;MQRankSum=0.000;QD=25.94;ReadPosRankSum=0.914;SOR=0.707	GT:AD:DP:GQ:PL	1/1:1,54:55:99:1455,136,0
3L	3875246	.	C	T	1485.77	.	AC=2;AF=1.00;AN=2;DP=56;ExcessHet=3.0103;FS=0.000;MLEAC=2;MLEAF=1.00;MQ=43.97;QD=26.53;SOR=0.841	GT:AD:DP:GQ:PL	1/1:0,56:56:99:1514,168,0
3L	3875269	3L_3875269_SNP	G	A	2523.77	.	AC=2;AF=1.00;AN=2;DB;DP=57;ExcessHet=3.0103;FS=0.000;MLEAC=2;MLEAF=1.00;MQ=43.97;QD=25.34;SOR=0.960	GT:AD:DP:GQ:PL	1/1:0,57:57:99:2552,172,0
3L	3876137	3L_3876137_SNP	T	C	2525.77	.	AC=2;AF=1.00;AN=2;DB;DP=58;ExcessHet=3.0103;FS=0.000;MLEAC=2;MLEAF=1.00;MQ=44.00;QD=31.48;SOR=1.085	GT:AD:DP:GQ:PL	1/1:0,58:58:99:2554,178,0
3L	3876247	.	C	T	1688.77	.	AC=2;AF=1.00;AN=2;DP=64;ExcessHet=3.0103;FS=0.000;MLEAC=2;MLEAF=1.00;MQ=44.00;QD=26.39;SOR=0.756	GT:AD:DP:GQ:PL	1/1:0,64:64:99:1717,191,0
3L	3876334	3L_3876334_SNP	G	A	2289.77	.	AC=2;AF=1.00;AN=2;DB;DP=83;ExcessHet=3.0103;FS=0.000;MLEAC=2;MLEAF=1.00;MQ=44.00;QD=27.59;SOR=0.872	GT:AD:DP:GQ:PL	1/1:0,83:83:99:2318,249,0
3L	3876405	3L_3876405_SNP	T	A	2215.77	.	AC=2;AF=1.00;AN=2;DB;DP=84;ExcessHet=3.0103;FS=0.000;MLEAC=2;MLEAF=1.00;MQ=44.00;QD=26.70;SOR=1.179	GT:AD:DP:GQ:PL	1/1:0,83:83:99:2244,248,0
3L	3876860	3L_3876860_SNP	T	A	2194.77	.	AC=2;AF=1.00;AN=2;DB;DP=52;ExcessHet=3.0103;FS=0.000;MLEAC=2;MLEAF=1.00;MQ=43.23;QD=28.68;SOR=0.693	GT:AD:DP:GQ:PL	1/1:0,52:52:99:2223,156,0
3L	3878391	3L_3878391_SNP	T	A	2126.77	.	AC=2;AF=1.00;AN=2;DB;DP=78;ExcessHet=3.0103;FS=0.000;MLEAC=2;MLEAF=1.00;MQ=43.56;QD=27.27;SOR=0.914	GT:AD:DP:GQ:PL	1/1:0,78:78:99:2155,234,0
3L	3878452	3L_3878452_SNP	C	G	3276.77	.	AC=2;AF=1.00;AN=2;DB;DP=78;ExcessHet=3.0103;FS=0.000;MLEAC=2;MLEAF=1.00;MQ=43.92;QD=32.09;SOR=0.693	GT:AD:DP:GQ:PL	1/1:0,78:78:99:3305,238,0
3L	3878473	3L_3878473_SNP	G	A	3154.77	.	AC=2;AF=1.00;AN=2;DB;DP=74;ExcessHet=3.0103;FS=0.000;MLEAC=2;MLEAF=1.00;MQ=43.88;QD=24.12;SOR=0.747	GT:AD:DP:GQ:PL	1/1:0,74:74:99:3183,226,0
3L	3878599	3L_3878599_SNP	T	A	3095.77	.	AC=2;AF=1.00;AN=2;DB;DP=71;ExcessHet=3.0103;FS=0.000;MLEAC=2;MLEAF=1.00;MQ=43.76;QD=31.26;SOR=1.418	GT:AD:DP:GQ:PL	1/1:0,70:70:99:3124,214,0
3L	3878799	3L_3878799_SNP	A	G	1057.77	.	AC=2;AF=1.00;AN=2;BaseQRankSum=0.971;ClippingRankSum=0.000;DB;DP=43;ExcessHet=3.0103;FS=0.000;MLEAC=2;MLEAF=1.00;MQ=43.58;MQRankSum=-0.293;QD=25.18;ReadPosRankSum=-0.604;SOR=0.242	GT:AD:DP:GQ:PL	1/1:1,41:42:98:1086,98,0
3L	3878811	3L_3878811_SNP	A	G	1080.77	.	AC=2;AF=1.00;AN=2;BaseQRankSum=-0.600;ClippingRankSum=0.000;DB;DP=45;ExcessHet=3.0103;FS=0.000;MLEAC=2;MLEAF=1.00;MQ=43.60;MQRankSum=-0.286;QD=24.56;ReadPosRankSum=-0.851;SOR=0.295	GT:AD:DP:GQ:PL	1/1:1,43:44:99:1109,103,0
3L	3878830	3L_3878830_SNP	A	T	1042.77	.	AC=2;AF=1.00;AN=2;BaseQRankSum=-1.067;ClippingRankSum=0.000;DB;DP=41;ExcessHet=3.0103;FS=3.575;MLEAC=2;MLEAF=1.00;MQ=43.61;MQRankSum=-0.297;QD=25.43;ReadPosRankSum=-1.199;SOR=0.707	GT:AD:DP:GQ:PL	1/1:1,40:41:94:1071,94,0
3L	3878850	3L_3878850_SNP	C	T	1141.77	.	AC=2;AF=1.00;AN=2;BaseQRankSum=-1.263;ClippingRankSum=0.000;DB;DP=44;ExcessHet=3.0103;FS=4.130;MLEAC=2;MLEAF=1.00;MQ=43.63;MQRankSum=-0.286;QD=25.95;ReadPosRankSum=-0.433;SOR=1.086	GT:AD:DP:GQ:PL	1/1:1,43:44:99:1170,103,0
3L	3878896	3L_3878896_SNP	A	G	1228.77	.	AC=2;AF=1.00;AN=2;BaseQRankSum=-1.597;ClippingRankSum=0.000;DB;DP=50;ExcessHet=3.0103;FS=3.892;MLEAC=2;MLEAF=1.00;MQ=43.68;MQRankSum=-0.269;QD=25.08;ReadPosRankSum=1.631;SOR=0.916	GT:AD:DP:GQ:PL	1/1:1,48:49:99:1257,116,0
3L	3878936	3L_3878936_SNP	A	G	1221.77	.	AC=2;AF=1.00;AN=2;DB;DP=47;ExcessHet=3.0103;FS=0.000;MLEAC=2;MLEAF=1.00;MQ=43.80;QD=26.56;SOR=1.085	GT:AD:DP:GQ:PL	1/1:0,46:46:99:1250,138,0
3L	3879079	.	ATT	A	1505.73	.	AC=2;AF=1.00;AN=2;DP=36;ExcessHet=3.0103;FS=0.000;MLEAC=2;MLEAF=1.00;MQ=42.91;QD=31.12;SOR=1.371	GT:AD:DP:GQ:PL	1/1:0,36:36:99:1543,108,0
3L	3879079	.	ATT	A	1505.73	.	AC=2;AF=1.00;AN=2;DP=36;ExcessHet=3.0103;FS=0.000;MLEAC=2;MLEAF=1.00;MQ=42.91;QD=31.12;SOR=1.371	GT:AD:DP:GQ:PL	1/1:0,36:36:99:1543,108,0
3L	3879079	.	ATT	A	1505.73	.	AC=2;AF=1.00;AN=2;DP=36;ExcessHet=3.0103;FS=0.000;MLEAC=2;MLEAF=1.00;MQ=42.91;QD=31.12;SOR=1.371	GT:AD:DP:GQ:PL	1/1:0,36:36:99:1543,108,0
3L	3879079	.	ATT	A	1505.73	.	AC=2;AF=1.00;AN=2;DP=36;ExcessHet=3.0103;FS=0.000;MLEAC=2;MLEAF=1.00;MQ=42.91;QD=31.12;SOR=1.371	GT:AD:DP:GQ:PL	1/1:0,36:36:99:1543,108,0
3L	3879081	.	T	TAAAA	1346.73	.	AC=2;AF=1.00;AN=2;DP=36;ExcessHet=3.0103;FS=0.000;MLEAC=1;MLEAF=0.500;MQ=42.91;QD=29.85;SOR=1.493	GT:AD:DP:GQ:PL	1/1:0,36:36:99:1368,108,0
3L	3879081	.	T	TAAAA	1346.73	.	AC=2;AF=1.00;AN=2;DP=36;ExcessHet=3.0103;FS=0.000;MLEAC=1;MLEAF=0.500;MQ=42.91;QD=29.85;SOR=1.493	GT:AD:DP:GQ:PL	1/1:0,36:36:99:1368,108,0
3L	3879081	.	T	TAAAA	1346.73	.	AC=2;AF=1.00;AN=2;DP=36;ExcessHet=3.0103;FS=0.000;MLEAC=1;MLEAF=0.500;MQ=42.91;QD=29.85;SOR=1.493	GT:AD:DP:GQ:PL	1/1:0,36:36:99:1368,108,0
3L	3879081	.	T	TAAAA	1346.73	.	AC=2;AF=1.00;AN=2;DP=36;ExcessHet=3.0103;FS=0.000;MLEAC=1;MLEAF=0.500;MQ=42.91;QD=29.85;SOR=1.493	GT:AD:DP:GQ:PL	1/1:0,36:36:99:1368,108,0
3L	3879272	3L_3879272_SNP	C	T	1314.77	.	AC=2;AF=1.00;AN=2;BaseQRankSum=0.184;ClippingRankSum=0.000;DB;DP=50;ExcessHet=3.0103;FS=3.565;MLEAC=2;MLEAF=1.00;MQ=43.80;MQRankSum=-0.267;QD=26.30;ReadPosRankSum=1.665;SOR=0.687	GT:AD:DP:GQ:PL	1/1:1,49:50:99:1343,122,0
3L	3879392	3L_3879392_SNP	G	A	1307.77	.	AC=2;AF=1.00;AN=2;DB;DP=51;ExcessHet=3.0103;FS=0.000;MLEAC=2;MLEAF=1.00;MQ=43.50;QD=26.16;SOR=0.773	GT:AD:DP:GQ:PL	1/1:0,50:50:99:1336,149,0
3L	3879528	3L_3879528_SNP	C	T	549.77	.	AC=2;AF=1.00;AN=2;BaseQRankSum=1.685;ClippingRankSum=0.000;DB;DP=27;ExcessHet=3.0103;FS=9.031;MLEAC=2;MLEAF=1.00;MQ=42.90;MQRankSum=1.963;QD=22.91;ReadPosRankSum=1.446;SOR=3.989	GT:AD:DP:GQ:PL	1/1:1,23:24:60:578,60,0
3L	3879711	3L_3879711_SNP	C	T	1355.77	.	AC=2;AF=1.00;AN=2;DB;DP=53;ExcessHet=3.0103;FS=0.000;MLEAC=2;MLEAF=1.00;MQ=43.23;QD=26.07;SOR=0.941	GT:AD:DP:GQ:PL	1/1:0,52:52:99:1384,155,0
3L	3879886	3L_3879886_SNP	T	C	1232.77	.	AC=2;AF=1.00;AN=2;BaseQRankSum=1.892;ClippingRankSum=0.000;DB;DP=48;ExcessHet=3.0103;FS=3.195;MLEAC=2;MLEAF=1.00;MQ=42.75;MQRankSum=1.793;QD=25.68;ReadPosRankSum=-0.579;SOR=0.424	GT:AD:DP:GQ:PL	1/1:1,47:48:99:1261,134,0
3L	3879956	.	ATGATGT	A	2257.73	.	AC=2;AF=1.00;AN=2;DP=53;ExcessHet=3.0103;FS=0.000;MLEAC=2;MLEAF=1.00;MQ=41.88;QD=29.42;SOR=0.813	GT:AD:DP:GQ:PL	1/1:0,51:51:99:2295,154,0
3L	3879997	3L_3879997_SNP	A	G	1514.77	.	AC=2;AF=1.00;AN=2;DB;DP=57;ExcessHet=3.0103;FS=0.000;MLEAC=2;MLEAF=1.00;MQ=42.56;QD=26.57;SOR=0.877	GT:AD:DP:GQ:PL	1/1:0,57:57:99:1543,170,0
3L	3880193	3L_3880193_SNP	T	C	1900.77	.	AC=2;AF=1.00;AN=2;BaseQRankSum=-0.322;ClippingRankSum=0.000;DB;DP=73;ExcessHet=3.0103;FS=0.000;MLEAC=2;MLEAF=1.00;MQ=43.68;MQRankSum=-0.382;QD=26.04;ReadPosRankSum=-0.574;SOR=0.223	GT:AD:DP:GQ:PL	1/1:1,72:73:99:1929,191,0
3L	3880346	3L_3880346_SNP	T	C	1591.77	.	AC=2;AF=1.00;AN=2;BaseQRankSum=-1.097;ClippingRankSum=0.000;DB;DP=64;ExcessHet=3.0103;FS=0.000;MLEAC=2;MLEAF=1.00;MQ=43.82;MQRankSum=-0.268;QD=24.87;ReadPosRankSum=-1.333;SOR=0.495	GT:AD:DP:GQ:PL	1/1:1,63:64:99:1620,161,0
3L	3880784	3L_3880784_SNP	C	T	1658.77	.	AC=2;AF=1.00;AN=2;DB;DP=64;ExcessHet=3.0103;FS=0.000;MLEAC=2;MLEAF=1.00;MQ=43.80;QD=26.33;SOR=1.092	GT:AD:DP:GQ:PL	1/1:0,63:63:99:1687,189,0
3L	3880805	3L_3880805_SNP	C	T	1602.77	.	AC=2;AF=1.00;AN=2;DB;DP=59;ExcessHet=3.0103;FS=0.000;MLEAC=2;MLEAF=1.00;MQ=43.80;QD=27.17;SOR=1.123	GT:AD:DP:GQ:PL	1/1:0,59:59:99:1631,177,0
3L	3881481	3L_3881481_SNP	G	A	1267.77	.	AC=2;AF=1.00;AN=2;DB;DP=47;ExcessHet=3.0103;FS=0.000;MLEAC=2;MLEAF=1.00;MQ=43.77;QD=26.97;SOR=0.823	GT:AD:DP:GQ:PL	1/1:0,47:47:99:1296,141,0
3L	3881715	3L_3881715_SNP	T	A	1100.77	.	AC=2;AF=1.00;AN=2;DB;DP=42;ExcessHet=3.0103;FS=0.000;MLEAC=2;MLEAF=1.00;MQ=44.00;QD=26.85;SOR=1.206	GT:AD:DP:GQ:PL	1/1:0,41:41:99:1129,123,0
3L	3881871	3L_3881871_SNP	C	A	602.77	.	AC=2;AF=1.00;AN=2;DB;DP=26;ExcessHet=3.0103;FS=0.000;MLEAC=2;MLEAF=1.00;MQ=43.09;QD=25.12;SOR=1.519	GT:AD:DP:GQ:PL	1/1:0,24:24:71:631,71,0
3L	3882409	.	AT	A	2494.73	.	AC=2;AF=1.00;AN=2;DP=61;ExcessHet=3.0103;FS=0.000;MLEAC=2;MLEAF=1.00;MQ=44.00;QD=29.51;SOR=0.693	GT:AD:DP:GQ:PL	1/1:0,58:58:99:2532,175,0
3L	3882418	3L_3882418_SNP	A	G	2569.77	.	AC=2;AF=1.00;AN=2;DB;DP=58;ExcessHet=3.0103;FS=0.000;MLEAC=2;MLEAF=1.00;MQ=44.00;QD=31.08;SOR=0.762	GT:AD:DP:GQ:PL	1/1:0,58:58:99:2598,181,0
3L	3882439	3L_3882439_SNP	C	T	1523.77	.	AC=2;AF=1.00;AN=2;DB;DP=59;ExcessHet=3.0103;FS=0.000;MLEAC=2;MLEAF=1.00;MQ=44.00;QD=25.83;SOR=0.950	GT:AD:DP:GQ:PL	1/1:0,59:59:99:1552,176,0
3L	3882537	3L_3882537_SNP	G	T	2540.77	.	AC=2;AF=1.00;AN=2;DB;DP=59;ExcessHet=3.0103;FS=0.000;MLEAC=2;MLEAF=1.00;MQ=44.00;QD=28.83;SOR=1.493	GT:AD:DP:GQ:PL	1/1:0,58:58:99:2569,175,0
3L	3882538	3L_3882538_SNP	T	A	2540.77	.	AC=2;AF=1.00;AN=2;DB;DP=59;ExcessHet=3.0103;FS=0.000;MLEAC=2;MLEAF=1.00;MQ=44.00;QD=25.41;SOR=1.493	GT:AD:DP:GQ:PL	1/1:0,58:58:99:2569,175,0
3L	3882761	3L_3882761_INS	C	CT	1308.73	.	AC=2;AF=1.00;AN=2;DB;DP=39;ExcessHet=3.0103;FS=0.000;MLEAC=2;MLEAF=1.00;MQ=43.88;QD=34.44;SOR=0.693	GT:AD:DP:GQ:PL	1/1:0,38:38:99:1346,114,0
3L	3882914	3L_3882914_SNP	G	T	1095.77	.	AC=2;AF=1.00;AN=2;DB;DP=41;ExcessHet=3.0103;FS=0.000;MLEAC=2;MLEAF=1.00;MQ=44.00;QD=26.73;SOR=1.075	GT:AD:DP:GQ:PL	1/1:0,41:41:99:1124,123,0
3L	3883004	3L_3883004_SNP	C	A	1861.77	.	AC=2;AF=1.00;AN=2;BaseQRankSum=1.555;ClippingRankSum=0.000;DB;DP=45;ExcessHet=3.0103;FS=3.108;MLEAC=2;MLEAF=1.00;MQ=44.00;MQRankSum=0.000;QD=38.95;ReadPosRankSum=1.737;SOR=0.365	GT:AD:DP:GQ:PL	1/1:1,44:45:99:1890,125,0
3L	3883193	.	G	A	2388.77	.	AC=2;AF=1.00;AN=2;DP=53;ExcessHet=3.0103;FS=0.000;MLEAC=2;MLEAF=1.00;MQ=43.85;QD=20.12;SOR=0.892	GT:AD:DP:GQ:PL	1/1:0,53:53:99:2417,163,0
3L	3883218	3L_3883218_SNP	C	T	2295.77	.	AC=2;AF=1.00;AN=2;DB;DP=51;ExcessHet=3.0103;FS=0.000;MLEAC=2;MLEAF=1.00;MQ=43.88;QD=34.22;SOR=0.813	GT:AD:DP:GQ:PL	1/1:0,51:51:99:2324,160,0
3L	3883459	3L_3883459_SNP	T	A	2501.77	.	AC=2;AF=1.00;AN=2;DB;DP=54;ExcessHet=3.0103;FS=0.000;MLEAC=2;MLEAF=1.00;MQ=43.93;QD=35.33;SOR=1.567	GT:AD:DP:GQ:PL	1/1:0,54:54:99:2530,175,0
3L	3883462	3L_3883462_SNP	G	A	2468.77	.	AC=2;AF=1.00;AN=2;DB;DP=57;ExcessHet=3.0103;FS=0.000;MLEAC=2;MLEAF=1.00;MQ=43.93;QD=30.62;SOR=1.453	GT:AD:DP:GQ:PL	1/1:0,57:57:99:2497,172,0
3L	3884457	3L_3884457_SNP	A	T	2664.77	.	AC=2;AF=1.00;AN=2;DB;DP=54;ExcessHet=3.0103;FS=0.000;MLEAC=2;MLEAF=1.00;MQ=42.97;QD=28.19;SOR=0.846	GT:AD:DP:GQ:PL	1/1:0,54:54:99:2693,181,0
3L	3884460	3L_3884460_SNP	T	G	2710.77	.	AC=2;AF=1.00;AN=2;DB;DP=59;ExcessHet=3.0103;FS=0.000;MLEAC=2;MLEAF=1.00;MQ=42.92;QD=27.18;SOR=0.871	GT:AD:DP:GQ:PL	1/1:0,59:59:99:2739,184,0
3L	3884462	.	A	AAAC	1104.73	.	AC=2;AF=1.00;AN=2;BaseQRankSum=-2.085;ClippingRankSum=0.000;DP=60;ExcessHet=3.0103;FS=6.193;MLEAC=2;MLEAF=1.00;MQ=42.94;MQRankSum=1.554;QD=19.73;ReadPosRankSum=2.221;SOR=0.065	GT:AD:DP:GQ:PL	1/1:3,53:56:99:1142,107,0
3L	3884465	.	T	A	2813.77	.	AC=2;AF=1.00;AN=2;DP=62;ExcessHet=3.0103;FS=0.000;MLEAC=2;MLEAF=1.00;MQ=42.97;QD=33.74;SOR=0.758	GT:AD:DP:GQ:PL	1/1:0,62:62:99:2842,196,0
3L	3884478	.	T	A	2646.77	.	AC=2;AF=1.00;AN=2;DP=62;ExcessHet=3.0103;FS=0.000;MLEAC=2;MLEAF=1.00;MQ=42.97;QD=33.62;SOR=0.758	GT:AD:DP:GQ:PL	1/1:0,62:62:99:2675,186,0
3L	3884479	.	G	T	2646.77	.	AC=2;AF=1.00;AN=2;DP=61;ExcessHet=3.0103;FS=0.000;MLEAC=2;MLEAF=1.00;MQ=42.96;QD=28.75;SOR=0.793	GT:AD:DP:GQ:PL	1/1:0,61:61:99:2675,186,0
3L	3884490	.	A	AT	2825.73	.	AC=2;AF=1.00;AN=2;DP=60;ExcessHet=3.0103;FS=0.000;MLEAC=2;MLEAF=1.00;MQ=42.97;QD=29.97;SOR=0.871	GT:AD:DP:GQ:PL	1/1:0,59:59:99:2863,193,0
3L	3885015	.	T	TGC	2392.73	.	AC=2;AF=1.00;AN=2;DP=52;ExcessHet=3.0103;FS=0.000;MLEAC=2;MLEAF=1.00;MQ=42.45;QD=36.06;SOR=0.941	GT:AD:DP:GQ:PL	1/1:0,52:52:99:2430,163,0
3L	3885016	.	TGGA	T	2347.73	.	AC=2;AF=1.00;AN=2;DP=53;ExcessHet=3.0103;FS=0.000;MLEAC=2;MLEAF=1.00;MQ=42.48;QD=28.36;SOR=0.892	GT:AD:DP:GQ:PL	1/1:0,53:53:99:2385,160,0
3L	3885022	3L_3885022_SNP	A	G	2384.77	.	AC=2;AF=1.00;AN=2;DB;DP=53;ExcessHet=3.0103;FS=0.000;MLEAC=2;MLEAF=1.00;MQ=42.48;QD=25.62;SOR=0.892	GT:AD:DP:GQ:PL	1/1:0,53:53:99:2413,163,0
3L	3887728	3L_3887728_SNP	T	C	2532.77	.	AC=2;AF=1.00;AN=2;DB;DP=57;ExcessHet=3.0103;FS=0.000;MLEAC=2;MLEAF=1.00;MQ=43.93;QD=29.02;SOR=0.728	GT:AD:DP:GQ:PL	1/1:0,57:57:99:2561,172,0
3L	3887732	.	C	G	2487.77	.	AC=2;AF=1.00;AN=2;DP=54;ExcessHet=3.0103;FS=0.000;MLEAC=2;MLEAF=1.00;MQ=43.96;QD=34.42;SOR=0.693	GT:AD:DP:GQ:PL	1/1:0,54:54:99:2516,169,0
3L	3887739	.	G	GT	2437.73	.	AC=2;AF=1.00;AN=2;DP=54;ExcessHet=3.0103;FS=0.000;MLEAC=2;MLEAF=1.00;MQ=43.96;QD=30.12;SOR=0.767	GT:AD:DP:GQ:PL	1/1:0,54:54:99:2475,166,0
3L	3887741	.	G	GTGAA	2421.73	.	AC=2;AF=1.00;AN=2;DP=53;ExcessHet=3.0103;FS=0.000;MLEAC=2;MLEAF=1.00;MQ=43.96;QD=30.77;SOR=0.730	GT:AD:DP:GQ:PL	1/1:0,53:53:99:2459,166,0
3L	3887746	3L_3887746_SNP	T	C	2325.77	.	AC=2;AF=1.00;AN=2;DB;DP=52;ExcessHet=3.0103;FS=0.000;MLEAC=2;MLEAF=1.00;MQ=43.96;QD=28.68;SOR=0.853	GT:AD:DP:GQ:PL	1/1:0,52:52:99:2354,160,0
3L	3888353	3L_3888353_SNP	T	C	2354.77	.	AC=2;AF=1.00;AN=2;DB;DP=54;ExcessHet=3.0103;FS=0.000;MLEAC=2;MLEAF=1.00;MQ=43.78;QD=30.11;SOR=0.931	GT:AD:DP:GQ:PL	1/1:0,54:54:99:2383,163,0
3L	3888356	3L_3888356_SNP	T	G	2354.77	.	AC=2;AF=1.00;AN=2;DB;DP=53;ExcessHet=3.0103;FS=0.000;MLEAC=2;MLEAF=1.00;MQ=43.78;QD=34.03;SOR=0.981	GT:AD:DP:GQ:PL	1/1:0,53:53:99:2383,163,0
3L	3888748	3L_3888748_SNP	C	T	1220.77	.	AC=2;AF=1.00;AN=2;DB;DP=48;ExcessHet=3.0103;FS=0.000;MLEAC=2;MLEAF=1.00;MQ=43.88;QD=25.43;SOR=0.963	GT:AD:DP:GQ:PL	1/1:0,48:48:99:1249,142,0
3L	3889046	3L_3889046_SNP	A	C	1529.77	.	AC=2;AF=1.00;AN=2;DB;DP=57;ExcessHet=3.0103;FS=0.000;MLEAC=2;MLEAF=1.00;MQ=43.86;QD=26.84;SOR=0.800	GT:AD:DP:GQ:PL	1/1:0,57:57:99:1558,171,0
3L	3889063	3L_3889063_SNP	T	G	1491.77	.	AC=2;AF=1.00;AN=2;DB;DP=56;ExcessHet=3.0103;FS=0.000;MLEAC=2;MLEAF=1.00;MQ=43.83;QD=26.64;SOR=0.693	GT:AD:DP:GQ:PL	1/1:0,56:56:99:1520,167,0
3L	3889094	3L_3889094_SNP	A	C	1578.77	.	AC=2;AF=1.00;AN=2;DB;DP=59;ExcessHet=3.0103;FS=0.000;MLEAC=2;MLEAF=1.00;MQ=43.80;QD=26.76;SOR=0.726	GT:AD:DP:GQ:PL	1/1:0,59:59:99:1607,176,0
3L	3889161	3L_3889161_SNP	T	C	2481.77	.	AC=2;AF=1.00;AN=2;DB;DP=57;ExcessHet=3.0103;FS=0.000;MLEAC=2;MLEAF=1.00;MQ=43.69;QD=31.32;SOR=0.960	GT:AD:DP:GQ:PL	1/1:0,57:57:99:2510,174,0
3L	3889170	3L_3889170_SNP	C	T	2818.77	.	AC=2;AF=1.00;AN=2;DB;DP=63;ExcessHet=3.0103;FS=0.000;MLEAC=2;MLEAF=1.00;MQ=43.48;QD=34.83;SOR=0.790	GT:AD:DP:GQ:PL	1/1:0,63:63:99:2847,195,0
3L	3889591	3L_3889591_SNP	A	G	2421.77	.	AC=2;AF=1.00;AN=2;DB;DP=56;ExcessHet=3.0103;FS=0.000;MLEAC=2;MLEAF=1.00;MQ=43.87;QD=29.42;SOR=1.061	GT:AD:DP:GQ:PL	1/1:0,55:55:99:2450,169,0
3L	3889954	3L_3889954_SNP	G	T	1265.77	.	AC=2;AF=1.00;AN=2;DB;DP=47;ExcessHet=3.0103;FS=0.000;MLEAC=2;MLEAF=1.00;MQ=43.78;QD=26.93;SOR=0.919	GT:AD:DP:GQ:PL	1/1:0,47:47:99:1294,141,0
3L	3890311	3L_3890311_SNP	T	G	1573.77	.	AC=2;AF=1.00;AN=2;BaseQRankSum=1.791;ClippingRankSum=0.000;DB;DP=60;ExcessHet=3.0103;FS=0.000;MLEAC=2;MLEAF=1.00;MQ=43.25;MQRankSum=-0.429;QD=26.23;ReadPosRankSum=-1.069;SOR=0.276	GT:AD:DP:GQ:PL	1/1:1,59:60:99:1602,170,0
3L	3890535	3L_3890535_SNP	A	C	1192.77	.	AC=2;AF=1.00;AN=2;DB;DP=47;ExcessHet=3.0103;FS=0.000;MLEAC=2;MLEAF=1.00;MQ=43.96;QD=25.38;SOR=0.919	GT:AD:DP:GQ:PL	1/1:0,47:47:99:1221,140,0
3L	3891355	3L_3891355_SNP	C	T	1633.77	.	AC=2;AF=1.00;AN=2;DB;DP=61;ExcessHet=3.0103;FS=0.000;MLEAC=2;MLEAF=1.00;MQ=43.54;QD=27.23;SOR=0.760	GT:AD:DP:GQ:PL	1/1:0,60:60:99:1662,180,0
3L	3892525	3L_3892525_SNP	C	A	1979.77	.	AC=2;AF=1.00;AN=2;DB;DP=75;ExcessHet=3.0103;FS=0.000;MLEAC=2;MLEAF=1.00;MQ=44.00;QD=26.40;SOR=1.578	GT:AD:DP:GQ:PL	1/1:0,75:75:99:2008,224,0
3L	3892642	3L_3892642_SNP	A	G	1373.77	.	AC=2;AF=1.00;AN=2;DB;DP=51;ExcessHet=3.0103;FS=0.000;MLEAC=2;MLEAF=1.00;MQ=43.71;QD=26.94;SOR=0.994	GT:AD:DP:GQ:PL	1/1:0,51:51:99:1402,152,0
3L	3895275	3L_3895275_SNP	G	A	1602.77	.	AC=2;AF=1.00;AN=2;DB;DP=61;ExcessHet=3.0103;FS=0.000;MLEAC=2;MLEAF=1.00;MQ=44.00;QD=26.27;SOR=0.865	GT:AD:DP:GQ:PL	1/1:0,61:61:99:1631,182,0
3L	3895590	3L_3895590_SNP	A	C	1356.77	.	AC=2;AF=1.00;AN=2;BaseQRankSum=1.820;ClippingRankSum=0.000;DB;DP=54;ExcessHet=3.0103;FS=0.000;MLEAC=2;MLEAF=1.00;MQ=43.89;MQRankSum=-0.162;QD=25.13;ReadPosRankSum=-0.485;SOR=0.307	GT:AD:DP:GQ:PL	1/1:1,53:54:99:1385,151,0
3L	3895611	3L_3895611_SNP	T	C	1294.77	.	AC=2;AF=1.00;AN=2;DB;DP=51;ExcessHet=3.0103;FS=0.000;MLEAC=2;MLEAF=1.00;MQ=43.88;QD=25.39;SOR=0.813	GT:AD:DP:GQ:PL	1/1:0,51:51:99:1323,151,0
3L	3895626	3L_3895626_SNP	G	A	1395.77	.	AC=2;AF=1.00;AN=2;DB;DP=52;ExcessHet=3.0103;FS=0.000;MLEAC=2;MLEAF=1.00;MQ=43.89;QD=26.84;SOR=0.853	GT:AD:DP:GQ:PL	1/1:0,52:52:99:1424,156,0
3L	3895674	3L_3895674_SNP	G	A	1181.77	.	AC=2;AF=1.00;AN=2;DB;DP=43;ExcessHet=3.0103;FS=0.000;MLEAC=2;MLEAF=1.00;MQ=44.00;QD=27.48;SOR=1.312	GT:AD:DP:GQ:PL	1/1:0,43:43:99:1210,129,0
3L	3895710	3L_3895710_SNP	G	C	987.77	.	AC=2;AF=1.00;AN=2;DB;DP=37;ExcessHet=3.0103;FS=0.000;MLEAC=2;MLEAF=1.00;MQ=44.00;QD=26.70;SOR=1.121	GT:AD:DP:GQ:PL	1/1:0,37:37:99:1016,111,0
3L	3898440	3L_3898440_SNP	G	A	1490.77	.	AC=2;AF=1.00;AN=2;DB;DP=56;ExcessHet=3.0103;FS=0.000;MLEAC=2;MLEAF=1.00;MQ=44.00;QD=27.10;SOR=0.970	GT:AD:DP:GQ:PL	1/1:0,55:55:99:1519,165,0
3L	3898540	3L_3898540_SNP	G	T	1267.77	.	AC=2;AF=1.00;AN=2;DB;DP=46;ExcessHet=3.0103;FS=0.000;MLEAC=2;MLEAF=1.00;MQ=43.96;QD=27.56;SOR=0.780	GT:AD:DP:GQ:PL	1/1:0,46:46:99:1296,138,0
3L	3898629	3L_3898629_SNP	G	A	1226.77	.	AC=2;AF=1.00;AN=2;DB;DP=47;ExcessHet=3.0103;FS=0.000;MLEAC=2;MLEAF=1.00;MQ=43.80;QD=27.26;SOR=0.737	GT:AD:DP:GQ:PL	1/1:0,45:45:99:1255,135,0
3L	3898997	3L_3898997_SNP	T	A	2236.77	.	AC=2;AF=1.00;AN=2;DB;DP=51;ExcessHet=3.0103;FS=0.000;MLEAC=2;MLEAF=1.00;MQ=43.96;QD=28.29;SOR=0.994	GT:AD:DP:GQ:PL	1/1:0,51:51:99:2265,157,0
3L	3899012	3L_3899012_SNP	A	C	2326.77	.	AC=2;AF=1.00;AN=2;DB;DP=55;ExcessHet=3.0103;FS=0.000;MLEAC=2;MLEAF=1.00;MQ=43.96;QD=28.42;SOR=0.970	GT:AD:DP:GQ:PL	1/1:0,55:55:99:2355,168,0
3L	3899045	3L_3899045_SNP	A	G	1663.77	.	AC=2;AF=1.00;AN=2;DB;DP=62;ExcessHet=3.0103;FS=0.000;MLEAC=2;MLEAF=1.00;MQ=43.54;QD=26.83;SOR=0.758	GT:AD:DP:GQ:PL	1/1:0,62:62:99:1692,185,0
3L	3899154	3L_3899154_SNP	G	C	1746.77	.	AC=2;AF=1.00;AN=2;DB;DP=65;ExcessHet=3.0103;FS=0.000;MLEAC=2;MLEAF=1.00;MQ=44.00;QD=26.87;SOR=0.854	GT:AD:DP:GQ:PL	1/1:0,65:65:99:1775,195,0
3L	3901778	3L_3901778_SNP	A	C	1326.77	.	AC=2;AF=1.00;AN=2;DB;DP=49;ExcessHet=3.0103;FS=0.000;MLEAC=2;MLEAF=1.00;MQ=39.54;QD=27.08;SOR=1.225	GT:AD:DP:GQ:PL	1/1:0,49:49:99:1355,147,0
3L	3901814	3L_3901814_SNP	G	A	2628.77	.	AC=2;AF=1.00;AN=2;DB;DP=60;ExcessHet=3.0103;FS=0.000;MLEAC=2;MLEAF=1.00;MQ=40.65;QD=29.97;SOR=0.986	GT:AD:DP:GQ:PL	1/1:0,60:60:99:2657,181,0
3L	3901816	3L_3901816_SNP	C	T	2628.77	.	AC=2;AF=1.00;AN=2;DB;DP=59;ExcessHet=3.0103;FS=0.000;MLEAC=2;MLEAF=1.00;MQ=40.59;QD=29.85;SOR=0.950	GT:AD:DP:GQ:PL	1/1:0,59:59:99:2657,181,0
3L	3901855	3L_3901855_SNP	T	C	1592.77	.	AC=2;AF=1.00;AN=2;DB;DP=60;ExcessHet=3.0103;FS=0.000;MLEAC=2;MLEAF=1.00;MQ=41.84;QD=26.55;SOR=0.831	GT:AD:DP:GQ:PL	1/1:0,60:60:99:1621,180,0
3L	3902037	3L_3902037_SNP	G	A	1429.77	.	AC=2;AF=1.00;AN=2;DB;DP=53;ExcessHet=3.0103;FS=0.000;MLEAC=2;MLEAF=1.00;MQ=43.67;QD=26.98;SOR=0.730	GT:AD:DP:GQ:PL	1/1:0,53:53:99:1458,159,0
3L	3902241	3L_3902241_SNP	A	T	2475.77	.	AC=2;AF=1.00;AN=2;DB;DP=55;ExcessHet=3.0103;FS=0.000;MLEAC=2;MLEAF=1.00;MQ=44.00;QD=26.83;SOR=0.884	GT:AD:DP:GQ:PL	1/1:0,55:55:99:2504,169,0
3L	3902242	3L_3902242_SNP	T	C	2502.77	.	AC=2;AF=1.00;AN=2;DB;DP=55;ExcessHet=3.0103;FS=0.000;MLEAC=2;MLEAF=1.00;MQ=43.95;QD=27.33;SOR=0.884	GT:AD:DP:GQ:PL	1/1:0,55:55:99:2531,172,0
3L	3902265	3L_3902265_SNP	A	G	2704.77	.	AC=2;AF=1.00;AN=2;DB;DP=66;ExcessHet=3.0103;FS=0.000;MLEAC=2;MLEAF=1.00;MQ=43.96;QD=29.31;SOR=0.957	GT:AD:DP:GQ:PL	1/1:0,66:66:99:2733,199,0
3L	3902318	3L_3902318_SNP	T	C	1705.77	.	AC=2;AF=1.00;AN=2;DB;DP=66;ExcessHet=3.0103;FS=0.000;MLEAC=2;MLEAF=1.00;MQ=43.96;QD=26.24;SOR=1.539	GT:AD:DP:GQ:PL	1/1:0,65:65:99:1734,194,0
3L	3902371	3L_3902371_SNP	G	A	2004.77	.	AC=2;AF=1.00;AN=2;DB;DP=74;ExcessHet=3.0103;FS=0.000;MLEAC=2;MLEAF=1.00;MQ=43.93;QD=27.46;SOR=1.516	GT:AD:DP:GQ:PL	1/1:0,73:73:99:2033,219,0
3L	3902421	.	T	TA	1350.73	.	AC=2;AF=1.00;AN=2;BaseQRankSum=-0.472;ClippingRankSum=0.000;DP=75;ExcessHet=3.0103;FS=0.000;MLEAC=2;MLEAF=1.00;MQ=43.95;MQRankSum=0.000;QD=19.58;ReadPosRankSum=0.613;SOR=0.379	GT:AD:DP:GQ:PL	1/1:1,68:69:99:1388,183,0
3L	3902618	3L_3902618_SNP	G	A	2160.77	.	AC=2;AF=1.00;AN=2;DB;DP=83;ExcessHet=3.0103;FS=0.000;MLEAC=2;MLEAF=1.00;MQ=44.00;QD=26.03;SOR=1.320	GT:AD:DP:GQ:PL	1/1:0,83:83:99:2189,248,0
3L	3902816	3L_3902816_SNP	A	G	1576.77	.	AC=2;AF=1.00;AN=2;DB;DP=60;ExcessHet=3.0103;FS=0.000;MLEAC=2;MLEAF=1.00;MQ=44.00;QD=26.28;SOR=1.071	GT:AD:DP:GQ:PL	1/1:0,60:60:99:1605,179,0
3L	3903307	3L_3903307_SNP	A	G	1684.77	.	AC=2;AF=1.00;AN=2;DB;DP=65;ExcessHet=3.0103;FS=0.000;MLEAC=2;MLEAF=1.00;MQ=43.97;QD=25.92;SOR=0.925	GT:AD:DP:GQ:PL	1/1:0,65:65:99:1713,194,0
3L	3903388	3L_3903388_SNP	G	C	2731.77	.	AC=2;AF=1.00;AN=2;DB;DP=60;ExcessHet=3.0103;FS=0.000;MLEAC=2;MLEAF=1.00;MQ=43.97;QD=32.93;SOR=1.571	GT:AD:DP:GQ:PL	1/1:0,60:60:99:2760,187,0
3L	3903391	.	A	ATT	2826.73	.	AC=2;AF=1.00;AN=2;DP=60;ExcessHet=3.0103;FS=0.000;MLEAC=2;MLEAF=1.00;MQ=43.97;QD=31.30;SOR=1.460	GT:AD:DP:GQ:PL	1/1:0,60:60:99:2864,193,0
3L	3903393	.	T	TA	2797.73	.	AC=2;AF=1.00;AN=2;DP=61;ExcessHet=3.0103;FS=0.000;MLEAC=2;MLEAF=1.00;MQ=43.94;QD=30.21;SOR=1.392	GT:AD:DP:GQ:PL	1/1:0,61:61:99:2835,190,0
3L	3903401	3L_3903401_SNP	T	A	2698.77	.	AC=2;AF=1.00;AN=2;DB;DP=61;ExcessHet=3.0103;FS=0.000;MLEAC=2;MLEAF=1.00;MQ=43.90;QD=27.10;SOR=1.292	GT:AD:DP:GQ:PL	1/1:0,61:61:99:2727,184,0
3L	3903711	3L_3903711_SNP	A	G	2401.77	.	AC=2;AF=1.00;AN=2;DB;DP=52;ExcessHet=3.0103;FS=0.000;MLEAC=2;MLEAF=1.00;MQ=43.89;QD=29.61;SOR=0.693	GT:AD:DP:GQ:PL	1/1:0,52:52:99:2430,163,0
3L	3903714	3L_3903714_SNP	G	A	2470.77	.	AC=2;AF=1.00;AN=2;DB;DP=55;ExcessHet=3.0103;FS=0.000;MLEAC=2;MLEAF=1.00;MQ=43.89;QD=33.67;SOR=0.729	GT:AD:DP:GQ:PL	1/1:0,55:55:99:2499,169,0
3L	3903735	3L_3903735_SNP	C	T	2523.77	.	AC=2;AF=1.00;AN=2;DB;DP=59;ExcessHet=3.0103;FS=0.000;MLEAC=2;MLEAF=1.00;MQ=43.90;QD=30.26;SOR=0.796	GT:AD:DP:GQ:PL	1/1:0,59:59:99:2552,181,0
3L	3903777	3L_3903777_SNP	G	A	1707.77	.	AC=2;AF=1.00;AN=2;DB;DP=63;ExcessHet=3.0103;FS=0.000;MLEAC=2;MLEAF=1.00;MQ=43.88;QD=27.11;SOR=0.724	GT:AD:DP:GQ:PL	1/1:0,63:63:99:1736,189,0
3L	3903876	3L_3903876_SNP	C	A	1390.77	.	AC=2;AF=1.00;AN=2;DB;DP=51;ExcessHet=3.0103;FS=0.000;MLEAC=2;MLEAF=1.00;MQ=43.88;QD=27.27;SOR=0.900	GT:AD:DP:GQ:PL	1/1:0,51:51:99:1419,153,0
3L	3903929	3L_3903929_SNP	A	G	1516.77	.	AC=2;AF=1.00;AN=2;DB;DP=56;ExcessHet=3.0103;FS=0.000;MLEAC=2;MLEAF=1.00;MQ=43.93;QD=27.09;SOR=1.101	GT:AD:DP:GQ:PL	1/1:0,56:56:99:1545,168,0
3L	3904012	3L_3904012_SNP	C	A	1519.77	.	AC=2;AF=1.00;AN=2;DB;DP=60;ExcessHet=3.0103;FS=0.000;MLEAC=2;MLEAF=1.00;MQ=44.00;QD=25.33;SOR=1.071	GT:AD:DP:GQ:PL	1/1:0,60:60:99:1548,177,0
3L	3904282	3L_3904282_SNP	C	T	1027.77	.	AC=2;AF=1.00;AN=2;DB;DP=39;ExcessHet=3.0103;FS=0.000;MLEAC=2;MLEAF=1.00;MQ=44.00;QD=27.05;SOR=0.914	GT:AD:DP:GQ:PL	1/1:0,38:38:99:1056,114,0
3L	3904402	3L_3904402_SNP	T	C	1367.77	.	AC=2;AF=1.00;AN=2;DB;DP=53;ExcessHet=3.0103;FS=0.000;MLEAC=2;MLEAF=1.00;MQ=43.89;QD=26.30;SOR=0.770	GT:AD:DP:GQ:PL	1/1:0,52:52:99:1396,156,0
3L	3904424	3L_3904424_SNP	A	T	1306.77	.	AC=2;AF=1.00;AN=2;DB;DP=50;ExcessHet=3.0103;FS=0.000;MLEAC=2;MLEAF=1.00;MQ=43.92;QD=26.67;SOR=0.818	GT:AD:DP:GQ:PL	1/1:0,49:49:99:1335,147,0
3L	3904437	.	C	G	2425.77	.	AC=2;AF=1.00;AN=2;DP=55;ExcessHet=3.0103;FS=0.000;MLEAC=2;MLEAF=1.00;MQ=43.93;QD=31.08;SOR=0.693	GT:AD:DP:GQ:PL	1/1:0,54:54:99:2454,166,0
3L	3904439	3L_3904439_SNP	A	T	2425.77	.	AC=2;AF=1.00;AN=2;DB;DP=56;ExcessHet=3.0103;FS=0.000;MLEAC=2;MLEAF=1.00;MQ=43.93;QD=20.32;SOR=0.729	GT:AD:DP:GQ:PL	1/1:0,55:55:99:2454,166,0
3L	3904451	3L_3904451_SNP	T	C	1240.77	.	AC=2;AF=1.00;AN=2;DB;DP=49;ExcessHet=3.0103;FS=0.000;MLEAC=2;MLEAF=1.00;MQ=43.92;QD=25.85;SOR=0.693	GT:AD:DP:GQ:PL	1/1:0,48:48:99:1269,143,0
3L	3904465	3L_3904465_SNP	T	A	1158.77	.	AC=2;AF=1.00;AN=2;DB;DP=44;ExcessHet=3.0103;FS=0.000;MLEAC=2;MLEAF=1.00;MQ=43.91;QD=26.95;SOR=0.739	GT:AD:DP:GQ:PL	1/1:0,43:43:99:1187,129,0
3L	3906151	3L_3906151_SNP	C	A	1140.77	.	AC=2;AF=1.00;AN=2;DB;DP=41;ExcessHet=3.0103;FS=0.000;MLEAC=2;MLEAF=1.00;MQ=44.00;QD=27.82;SOR=0.843	GT:AD:DP:GQ:PL	1/1:0,41:41:99:1169,123,0
3L	3907989	.	C	CT	957.73	.	AC=2;AF=1.00;AN=2;DP=45;ExcessHet=3.0103;FS=0.000;MLEAC=2;MLEAF=1.00;MQ=44.10;QD=21.28;SOR=0.929	GT:AD:DP:GQ:PL	1/1:0,45:45:99:995,134,0
3L	3908004	3L_3908004_SNP	G	A	1192.77	.	AC=2;AF=1.00;AN=2;DB;DP=48;ExcessHet=3.0103;FS=0.000;MLEAC=2;MLEAF=1.00;MQ=43.87;QD=25.38;SOR=0.735	GT:AD:DP:GQ:PL	1/1:0,47:47:99:1221,140,0
3L	3908346	3L_3908346_SNP	G	A	1189.77	.	AC=2;AF=1.00;AN=2;DB;DP=45;ExcessHet=3.0103;FS=0.000;MLEAC=2;MLEAF=1.00;MQ=43.71;QD=26.44;SOR=0.929	GT:AD:DP:GQ:PL	1/1:0,45:45:99:1218,134,0
3L	3910072	3L_3910072_SNP	C	T	3103.77	.	AC=2;AF=1.00;AN=2;DB;DP=72;ExcessHet=3.0103;FS=0.000;MLEAC=2;MLEAF=1.00;MQ=43.91;QD=31.00;SOR=0.840	GT:AD:DP:GQ:PL	1/1:0,71:71:99:3132,214,0
3L	3911175	3L_3911175_SNP	T	A	2253.77	.	AC=2;AF=1.00;AN=2;DB;DP=83;ExcessHet=3.0103;FS=0.000;MLEAC=2;MLEAF=1.00;MQ=44.00;QD=27.15;SOR=1.395	GT:AD:DP:GQ:PL	1/1:0,83:83:99:2282,249,0
3L	3912249	3L_3912249_SNP	G	T	1094.77	.	AC=2;AF=1.00;AN=2;DB;DP=42;ExcessHet=3.0103;FS=0.000;MLEAC=2;MLEAF=1.00;MQ=43.69;QD=26.07;SOR=1.402	GT:AD:DP:GQ:PL	1/1:0,42:42:99:1123,125,0
3L	3912641	.	GCA	G	1670.73	.	AC=2;AF=1.00;AN=2;BaseQRankSum=1.780;ClippingRankSum=0.000;DP=55;ExcessHet=3.0103;FS=3.625;MLEAC=2;MLEAF=1.00;MQ=43.39;MQRankSum=-0.433;QD=31.52;ReadPosRankSum=0.393;SOR=0.726	GT:AD:DP:GQ:PL	1/1:1,52:53:99:1708,134,0
3L	3912672	.	CA	C	703.37	.	AC=1;AF=0.500;AN=2;BaseQRankSum=1.379;ClippingRankSum=0.000;DP=62;ExcessHet=3.0103;FS=6.153;MLEAC=1;MLEAF=0.500;MQ=43.42;MQRankSum=-1.400;QD=13.03;ReadPosRankSum=0.407;SOR=0.563	GT:AD:DP:GQ:PL	0/1:7,47:54:8:740,0,8
3L	3912689	.	A	G	2191.77	.	AC=2;AF=1.00;AN=2;BaseQRankSum=-0.838;ClippingRankSum=0.000;DP=60;ExcessHet=3.0103;FS=3.085;MLEAC=2;MLEAF=1.00;MQ=43.62;MQRankSum=-0.434;QD=32.45;ReadPosRankSum=0.744;SOR=0.331	GT:AD:DP:GQ:PL	1/1:1,58:59:99:2220,148,0
3L	3912795	3L_3912795_SNP	C	A	2363.77	.	AC=2;AF=1.00;AN=2;DB;DP=56;ExcessHet=3.0103;FS=0.000;MLEAC=2;MLEAF=1.00;MQ=43.35;QD=31.28;SOR=0.841	GT:AD:DP:GQ:PL	1/1:0,56:56:99:2392,171,0
3L	3912800	.	C	CT	2372.73	.	AC=2;AF=1.00;AN=2;DP=55;ExcessHet=3.0103;FS=0.000;MLEAC=2;MLEAF=1.00;MQ=43.34;QD=32.58;SOR=0.729	GT:AD:DP:GQ:PL	1/1:0,55:55:99:2410,174,0
3L	3912808	.	G	T	2265.77	.	AC=2;AF=1.00;AN=2;DP=50;ExcessHet=3.0103;FS=0.000;MLEAC=2;MLEAF=1.00;MQ=43.27;QD=27.84;SOR=0.773	GT:AD:DP:GQ:PL	1/1:0,50:50:99:2294,159,0
3L	3912873	3L_3912873_SNP	C	G	2450.77	.	AC=2;AF=1.00;AN=2;DB;DP=56;ExcessHet=3.0103;FS=0.000;MLEAC=2;MLEAF=1.00;MQ=42.82;QD=27.45;SOR=0.765	GT:AD:DP:GQ:PL	1/1:0,56:56:99:2479,172,0
3L	3912887	3L_3912887_SNP	T	C	3031.77	.	AC=2;AF=1.00;AN=2;DB;DP=66;ExcessHet=3.0103;FS=0.000;MLEAC=2;MLEAF=1.00;MQ=42.56;QD=26.34;SOR=0.818	GT:AD:DP:GQ:PL	1/1:0,66:66:99:3060,205,0
3L	3912892	3L_3912892_SNP	A	T	3166.77	.	AC=2;AF=1.00;AN=2;DB;DP=69;ExcessHet=3.0103;FS=0.000;MLEAC=2;MLEAF=1.00;MQ=42.48;QD=28.41;SOR=0.910	GT:AD:DP:GQ:PL	1/1:0,69:69:99:3195,214,0
3L	3912912	3L_3912912_SNP	A	G	3278.77	.	AC=2;AF=1.00;AN=2;DB;DP=74;ExcessHet=3.0103;FS=0.000;MLEAC=2;MLEAF=1.00;MQ=42.32;QD=32.13;SOR=1.134	GT:AD:DP:GQ:PL	1/1:0,74:74:99:3307,223,0
3L	3912925	3L_3912925_SNP	T	G	3273.77	.	AC=2;AF=1.00;AN=2;DB;DP=75;ExcessHet=3.0103;FS=0.000;MLEAC=2;MLEAF=1.00;MQ=42.36;QD=33.46;SOR=1.091	GT:AD:DP:GQ:PL	1/1:0,75:75:99:3302,229,0
3L	3912967	3L_3912967_SNP	C	G	3391.77	.	AC=2;AF=1.00;AN=2;DB;DP=77;ExcessHet=3.0103;FS=0.000;MLEAC=2;MLEAF=1.00;MQ=42.19;QD=32.12;SOR=1.012	GT:AD:DP:GQ:PL	1/1:0,77:77:99:3420,232,0
3L	3912976	.	CGTT	C	3485.73	.	AC=2;AF=1.00;AN=2;DP=75;ExcessHet=3.0103;FS=0.000;MLEAC=2;MLEAF=1.00;MQ=42.14;QD=29.80;SOR=1.164	GT:AD:DP:GQ:PL	1/1:0,75:75:99:3523,238,0
3L	3912983	.	CATTCATCAAA	C	3427.73	.	AC=2;AF=1.00;AN=2;BaseQRankSum=-1.623;ClippingRankSum=0.000;DP=79;ExcessHet=3.0103;FS=3.925;MLEAC=2;MLEAF=1.00;MQ=42.21;MQRankSum=0.101;QD=26.27;SOR=0.916	GT:AD:DP:GQ:PL	1/1:1,78:79:99:3465,193,0
3L	3912996	3L_3912996_SNP	T	G	3571.77	.	AC=2;AF=1.00;AN=2;BaseQRankSum=-0.800;ClippingRankSum=0.000;DB;DP=79;ExcessHet=3.0103;FS=3.791;MLEAC=2;MLEAF=1.00;MQ=42.21;MQRankSum=0.101;QD=34.48;ReadPosRankSum=1.418;SOR=0.824	GT:AD:DP:GQ:PL	1/1:1,78:79:99:3600,202,0
3L	3913015	3L_3913015_SNP	T	A	3522.77	.	AC=2;AF=1.00;AN=2;BaseQRankSum=-0.538;ClippingRankSum=0.000;DB;DP=80;ExcessHet=3.0103;FS=3.590;MLEAC=2;MLEAF=1.00;MQ=42.32;MQRankSum=0.219;QD=30.85;ReadPosRankSum=0.043;SOR=0.682	GT:AD:DP:GQ:PL	1/1:1,79:80:99:3551,202,0
3L	3913021	3L_3913021_SNP	C	T	3396.77	.	AC=2;AF=1.00;AN=2;BaseQRankSum=-0.318;ClippingRankSum=0.000;DB;DP=79;ExcessHet=3.0103;FS=3.661;MLEAC=2;MLEAF=1.00;MQ=42.39;MQRankSum=0.294;QD=24.89;ReadPosRankSum=-0.197;SOR=0.733	GT:AD:DP:GQ:PL	1/1:1,78:79:99:3425,196,0
3L	3913056	3L_3913056_SNP	T	C	1744.77	.	AC=2;AF=1.00;AN=2;BaseQRankSum=-1.493;ClippingRankSum=0.000;DB;DP=68;ExcessHet=3.0103;FS=3.490;MLEAC=2;MLEAF=1.00;MQ=42.77;MQRankSum=0.804;QD=26.04;ReadPosRankSum=-1.681;SOR=0.618	GT:AD:DP:GQ:PL	1/1:1,66:67:99:1773,172,0
3L	3914726	.	T	A	1860.77	.	AC=2;AF=1.00;AN=2;DP=43;ExcessHet=3.0103;FS=0.000;MLEAC=2;MLEAF=1.00;MQ=43.59;QD=32.69;SOR=0.941	GT:AD:DP:GQ:PL	1/1:0,43:43:99:1889,129,0
3L	3914905	3L_3914905_SNP	G	T	2590.77	.	AC=2;AF=1.00;AN=2;DB;DP=60;ExcessHet=3.0103;FS=0.000;MLEAC=2;MLEAF=1.00;MQ=43.10;QD=29.43;SOR=0.831	GT:AD:DP:GQ:PL	1/1:0,60:60:99:2619,184,0
3L	3914916	3L_3914916_SNP	C	A	2466.77	.	AC=2;AF=1.00;AN=2;DB;DP=56;ExcessHet=3.0103;FS=0.000;MLEAC=2;MLEAF=1.00;MQ=43.03;QD=29.58;SOR=0.841	GT:AD:DP:GQ:PL	1/1:0,56:56:99:2495,172,0
3L	3914951	3L_3914951_SNP	A	G	2463.77	.	AC=2;AF=1.00;AN=2;DB;DP=56;ExcessHet=3.0103;FS=0.000;MLEAC=2;MLEAF=1.00;MQ=42.39;QD=30.09;SOR=0.841	GT:AD:DP:GQ:PL	1/1:0,56:56:99:2492,169,0
3L	3914954	.	C	CA	2544.73	.	AC=2;AF=1.00;AN=2;DP=54;ExcessHet=3.0103;FS=0.000;MLEAC=2;MLEAF=1.00;MQ=42.42;QD=33.33;SOR=0.931	GT:AD:DP:GQ:PL	1/1:0,54:54:99:2582,175,0
3L	3914968	3L_3914968_SNP	A	T	2581.77	.	AC=2;AF=1.00;AN=2;DB;DP=57;ExcessHet=3.0103;FS=0.000;MLEAC=2;MLEAF=1.00;MQ=42.47;QD=25.86;SOR=0.800	GT:AD:DP:GQ:PL	1/1:0,57:57:99:2610,175,0
3L	3914973	.	G	GAT	2392.73	.	AC=2;AF=1.00;AN=2;DP=49;ExcessHet=3.0103;FS=0.000;MLEAC=2;MLEAF=1.00;MQ=42.40;QD=21.76;SOR=0.909	GT:AD:DP:GQ:PL	1/1:0,49:49:99:2430,163,0
3L	3914976	.	G	A	2131.77	.	AC=2;AF=1.00;AN=2;DP=48;ExcessHet=3.0103;FS=0.000;MLEAC=2;MLEAF=1.00;MQ=42.37;QD=31.20;SOR=0.963	GT:AD:DP:GQ:PL	1/1:0,48:48:99:2160,144,0
3L	3915024	3L_3915024_SNP	G	C	1573.77	.	AC=2;AF=1.00;AN=2;DB;DP=62;ExcessHet=3.0103;FS=0.000;MLEAC=2;MLEAF=1.00;MQ=42.94;QD=25.38;SOR=1.143	GT:AD:DP:GQ:PL	1/1:0,62:62:99:1602,184,0
3L	3915076	3L_3915076_SNP	C	A	2002.77	.	AC=2;AF=1.00;AN=2;DB;DP=75;ExcessHet=3.0103;FS=0.000;MLEAC=2;MLEAF=1.00;MQ=43.29;QD=26.70;SOR=1.164	GT:AD:DP:GQ:PL	1/1:0,75:75:99:2031,225,0
3L	3915110	3L_3915110_SNP	T	A	1919.77	.	AC=2;AF=1.00;AN=2;DB;DP=71;ExcessHet=3.0103;FS=0.000;MLEAC=2;MLEAF=1.00;MQ=43.34;QD=27.04;SOR=0.971	GT:AD:DP:GQ:PL	1/1:0,71:71:99:1948,213,0
3L	3915125	3L_3915125_SNP	A	G	1841.77	.	AC=2;AF=1.00;AN=2;DB;DP=69;ExcessHet=3.0103;FS=0.000;MLEAC=2;MLEAF=1.00;MQ=43.31;QD=26.69;SOR=0.980	GT:AD:DP:GQ:PL	1/1:0,69:69:99:1870,207,0
3L	3915160	3L_3915160_SNP	A	T	1521.77	.	AC=2;AF=1.00;AN=2;DB;DP=57;ExcessHet=3.0103;FS=0.000;MLEAC=2;MLEAF=1.00;MQ=43.02;QD=26.70;SOR=1.453	GT:AD:DP:GQ:PL	1/1:0,57:57:99:1550,171,0
3L	3915202	3L_3915202_SNP	T	A	1323.77	.	AC=2;AF=1.00;AN=2;DB;DP=49;ExcessHet=3.0103;FS=0.000;MLEAC=2;MLEAF=1.00;MQ=42.89;QD=27.02;SOR=0.818	GT:AD:DP:GQ:PL	1/1:0,49:49:99:1352,147,0
3L	3915211	.	C	CAATTTAAGTAAAGT	2187.73	.	AC=2;AF=1.00;AN=2;DP=49;ExcessHet=3.0103;FS=0.000;MLEAC=2;MLEAF=1.00;MQ=42.93;QD=24.89;SOR=0.693	GT:AD:DP:GQ:PL	1/1:0,46:46:99:2225,150,0
3L	3915551	3L_3915551_SNP	A	G	2418.77	.	AC=2;AF=1.00;AN=2;DB;DP=57;ExcessHet=3.0103;FS=0.000;MLEAC=2;MLEAF=1.00;MQ=43.60;QD=28.81;SOR=1.262	GT:AD:DP:GQ:PL	1/1:0,55:55:99:2447,169,0
3L	3915800	.	GTATA	G	3196.73	.	AC=2;AF=1.00;AN=2;DP=76;ExcessHet=3.0103;FS=0.000;MLEAC=2;MLEAF=1.00;MQ=42.48;QD=32.32;SOR=0.971	GT:AD:DP:GQ:PL	1/1:0,71:71:99:3234,218,0
3L	3915807	.	GTATATATAT	G	3231.73	.	AC=2;AF=1.00;AN=2;DP=72;ExcessHet=3.0103;FS=0.000;MLEAC=2;MLEAF=1.00;MQ=42.39;QD=36.56;SOR=1.002	GT:AD:DP:GQ:PL	1/1:0,72:72:99:3269,220,0
3L	3915819	.	A	T	3239.77	.	AC=2;AF=1.00;AN=2;DP=72;ExcessHet=3.0103;FS=0.000;MLEAC=2;MLEAF=1.00;MQ=42.38;QD=30.25;SOR=1.002	GT:AD:DP:GQ:PL	1/1:0,72:72:99:3268,220,0
3L	3915901	3L_3915901_SNP	A	T	3166.77	.	AC=2;AF=1.00;AN=2;DB;DP=69;ExcessHet=3.0103;FS=0.000;MLEAC=2;MLEAF=1.00;MQ=41.96;QD=24.76;SOR=0.844	GT:AD:DP:GQ:PL	1/1:0,69:69:99:3195,214,0
3L	3915926	3L_3915926_SNP	C	A	3121.77	.	AC=2;AF=1.00;AN=2;DB;DP=69;ExcessHet=3.0103;FS=0.000;MLEAC=2;MLEAF=1.00;MQ=41.87;QD=28.16;SOR=0.844	GT:AD:DP:GQ:PL	1/1:0,69:69:99:3150,211,0
3L	3915947	3L_3915947_SNP	C	T	2860.77	.	AC=2;AF=1.00;AN=2;DB;DP=64;ExcessHet=3.0103;FS=0.000;MLEAC=2;MLEAF=1.00;MQ=41.99;QD=28.41;SOR=0.966	GT:AD:DP:GQ:PL	1/1:0,64:64:99:2889,196,0
3L	3915959	3L_3915959_SNP	C	T	2779.77	.	AC=2;AF=1.00;AN=2;DB;DP=64;ExcessHet=3.0103;FS=0.000;MLEAC=2;MLEAF=1.00;MQ=42.03;QD=32.35;SOR=1.044	GT:AD:DP:GQ:PL	1/1:0,64:64:99:2808,193,0
3L	3915985	3L_3915985_SNP	C	T	2521.77	.	AC=2;AF=1.00;AN=2;DB;DP=59;ExcessHet=3.0103;FS=0.000;MLEAC=2;MLEAF=1.00;MQ=42.12;QD=26.11;SOR=0.871	GT:AD:DP:GQ:PL	1/1:0,59:59:99:2550,184,0
3L	3916222	3L_3916222_SNP	T	C	2550.77	.	AC=2;AF=1.00;AN=2;DB;DP=58;ExcessHet=3.0103;FS=0.000;MLEAC=2;MLEAF=1.00;MQ=43.83;QD=31.42;SOR=0.762	GT:AD:DP:GQ:PL	1/1:0,58:58:99:2579,175,0
3L	3916223	3L_3916223_SNP	T	C	2550.77	.	AC=2;AF=1.00;AN=2;DB;DP=58;ExcessHet=3.0103;FS=0.000;MLEAC=2;MLEAF=1.00;MQ=43.83;QD=25.85;SOR=0.762	GT:AD:DP:GQ:PL	1/1:0,58:58:99:2579,175,0
3L	3916303	3L_3916303_SNP	G	A	1412.77	.	AC=2;AF=1.00;AN=2;DB;DP=52;ExcessHet=3.0103;FS=0.000;MLEAC=2;MLEAF=1.00;MQ=43.89;QD=27.70;SOR=1.201	GT:AD:DP:GQ:PL	1/1:0,51:51:99:1441,153,0
3L	3916362	3L_3916362_SNP	T	G	926.77	.	AC=2;AF=1.00;AN=2;DB;DP=37;ExcessHet=3.0103;FS=0.000;MLEAC=2;MLEAF=1.00;MQ=44.00;QD=25.74;SOR=1.547	GT:AD:DP:GQ:PL	1/1:0,36:36:99:955,107,0
3L	3918595	.	GCTGTCAGCAACAGTTGC	G	1808.73	.	AC=2;AF=1.00;AN=2;DP=42;ExcessHet=3.0103;FS=0.000;MLEAC=2;MLEAF=1.00;MQ=43.86;QD=29.45;SOR=0.741	GT:AD:DP:GQ:PL	1/1:0,41:41:99:1846,124,0
3L	3938898	.	GA	G	2095.73	.	AC=2;AF=1.00;AN=2;DP=72;ExcessHet=3.0103;FS=0.000;MLEAC=2;MLEAF=1.00;MQ=43.72;QD=29.11;SOR=1.148	GT:AD:DP:GQ:PL	1/1:0,72:72:99:2133,216,0
3L	3989151	.	A	G	2086.77	.	AC=2;AF=1.00;AN=2;BaseQRankSum=-0.766;ClippingRankSum=0.000;DP=80;ExcessHet=3.0103;FS=0.000;MLEAC=2;MLEAF=1.00;MQ=44.00;MQRankSum=0.000;QD=26.08;ReadPosRankSum=-0.578;SOR=0.278	GT:AD:DP:GQ:PL	1/1:1,79:80:99:2115,212,0
3L	3991801	3L_3991801_INS	A	AG	1539.73	.	AC=2;AF=1.00;AN=2;DB;DP=49;ExcessHet=3.0103;FS=0.000;MLEAC=2;MLEAF=1.00;MQ=43.86;QD=32.76;SOR=0.823	GT:AD:DP:GQ:PL	1/1:0,47:47:99:1577,141,0
3L	3991978	3L_3991978_SNP	A	C	1531.77	.	AC=2;AF=1.00;AN=2;BaseQRankSum=1.648;ClippingRankSum=0.000;DB;DP=60;ExcessHet=3.0103;FS=0.000;MLEAC=2;MLEAF=1.00;MQ=43.92;MQRankSum=-0.093;QD=25.53;ReadPosRankSum=1.015;SOR=0.646	GT:AD:DP:GQ:PL	1/1:1,59:60:99:1560,156,0
3L	3992025	.	C	CA	843.79	.	AC=2;AF=1.00;AN=2;BaseQRankSum=1.616;ClippingRankSum=0.000;DP=62;ExcessHet=3.0103;FS=7.375;MLEAC=2;MLEAF=1.00;MQ=43.92;MQRankSum=1.519;QD=16.88;ReadPosRankSum=-0.732;SOR=1.990	GT:AD:DP:GQ:PL	1/1:7,43:50:19:881,19,0
3L	3992033	.	G	A	1984.77	.	AC=2;AF=1.00;AN=2;DP=64;ExcessHet=3.0103;FS=0.000;MLEAC=2;MLEAF=1.00;MQ=43.92;QD=29.86;SOR=1.436	GT:AD:DP:GQ:PL	1/1:0,51:51:99:2013,154,0
3L	3992861	3L_3992861_SNP	C	A	1977.77	.	AC=2;AF=1.00;AN=2;DB;DP=72;ExcessHet=3.0103;FS=0.000;MLEAC=2;MLEAF=1.00;MQ=43.92;QD=27.47;SOR=0.749	GT:AD:DP:GQ:PL	1/1:0,72:72:99:2006,216,0
3L	3992941	3L_3992941_SNP	A	G	3533.77	.	AC=2;AF=1.00;AN=2;DB;DP=79;ExcessHet=3.0103;FS=0.000;MLEAC=2;MLEAF=1.00;MQ=43.91;QD=28.89;SOR=0.718	GT:AD:DP:GQ:PL	1/1:0,79:79:99:3562,241,0
3L	3993126	.	T	TAA	3043.73	.	AC=2;AF=1.00;AN=2;DP=68;ExcessHet=3.0103;FS=0.000;MLEAC=2;MLEAF=1.00;MQ=43.51;QD=35.12;SOR=0.784	GT:AD:DP:GQ:PL	1/1:0,67:67:99:3081,208,0
3L	3993134	3L_3993134_SNP	T	C	3317.77	.	AC=2;AF=1.00;AN=2;DB;DP=73;ExcessHet=3.0103;FS=0.000;MLEAC=2;MLEAF=1.00;MQ=43.55;QD=27.57;SOR=0.720	GT:AD:DP:GQ:PL	1/1:0,73:73:99:3346,226,0
3L	3993139	3L_3993139_SNP	A	T	3272.77	.	AC=2;AF=1.00;AN=2;DB;DP=74;ExcessHet=3.0103;FS=0.000;MLEAC=2;MLEAF=1.00;MQ=43.55;QD=30.59;SOR=0.693	GT:AD:DP:GQ:PL	1/1:0,74:74:99:3301,223,0
3L	3993232	3L_3993232_SNP	C	G	1687.77	.	AC=2;AF=1.00;AN=2;DB;DP=64;ExcessHet=3.0103;FS=0.000;MLEAC=2;MLEAF=1.00;MQ=43.95;QD=26.37;SOR=0.756	GT:AD:DP:GQ:PL	1/1:0,64:64:99:1716,192,0
3L	3994503	.	A	ACAC	2196.73	.	AC=2;AF=1.00;AN=2;DP=50;ExcessHet=3.0103;FS=0.000;MLEAC=2;MLEAF=1.00;MQ=44.00;QD=36.16;SOR=0.733	GT:AD:DP:GQ:PL	1/1:0,49:49:99:2234,150,0
3L	3995146	3L_3995146_SNP	T	A	1530.77	.	AC=2;AF=1.00;AN=2;DB;DP=57;ExcessHet=3.0103;FS=0.000;MLEAC=2;MLEAF=1.00;MQ=43.72;QD=26.86;SOR=1.453	GT:AD:DP:GQ:PL	1/1:0,57:57:99:1559,171,0
3L	3995172	.	T	G	2445.77	.	AC=2;AF=1.00;AN=2;DP=55;ExcessHet=3.0103;FS=0.000;MLEAC=2;MLEAF=1.00;MQ=43.71;QD=28.46;SOR=1.159	GT:AD:DP:GQ:PL	1/1:0,55:55:99:2474,166,0
3L	3995173	.	T	G	2445.77	.	AC=2;AF=1.00;AN=2;DP=55;ExcessHet=3.0103;FS=0.000;MLEAC=2;MLEAF=1.00;MQ=43.71;QD=30.35;SOR=1.159	GT:AD:DP:GQ:PL	1/1:0,55:55:99:2474,166,0
3L	3995174	.	T	G	2445.77	.	AC=2;AF=1.00;AN=2;DP=54;ExcessHet=3.0103;FS=0.000;MLEAC=2;MLEAF=1.00;MQ=43.71;QD=28.63;SOR=1.118	GT:AD:DP:GQ:PL	1/1:0,54:54:99:2474,166,0
3L	3995214	3L_3995214_SNP	T	G	2457.77	.	AC=2;AF=1.00;AN=2;DB;DP=55;ExcessHet=3.0103;FS=0.000;MLEAC=2;MLEAF=1.00;MQ=43.68;QD=29.94;SOR=1.262	GT:AD:DP:GQ:PL	1/1:0,55:55:99:2486,175,0
3L	3995290	3L_3995290_SNP	C	T	2386.77	.	AC=2;AF=1.00;AN=2;DB;DP=54;ExcessHet=3.0103;FS=0.000;MLEAC=2;MLEAF=1.00;MQ=43.64;QD=25.58;SOR=0.846	GT:AD:DP:GQ:PL	1/1:0,54:54:99:2415,166,0
3L	3995298	.	AAAAGTC	A	1988.73	.	AC=2;AF=1.00;AN=2;DP=48;ExcessHet=3.0103;FS=0.000;MLEAC=2;MLEAF=1.00;MQ=43.59;QD=23.39;SOR=1.280	GT:AD:DP:GQ:PL	1/1:0,45:45:99:2026,136,0
3L	3995342	.	C	T	2222.77	.	AC=2;AF=1.00;AN=2;DP=52;ExcessHet=3.0103;FS=0.000;MLEAC=2;MLEAF=1.00;MQ=43.62;QD=32.77;SOR=1.244	GT:AD:DP:GQ:PL	1/1:0,52:52:99:2251,159,0
3L	3995599	3L_3995599_SNP	T	C	1247.77	.	AC=2;AF=1.00;AN=2;DB;DP=30;ExcessHet=3.0103;FS=0.000;MLEAC=2;MLEAF=1.00;MQ=43.84;QD=28.89;SOR=1.143	GT:AD:DP:GQ:PL	1/1:0,30:30:90:1276,90,0
3L	3996913	3L_3996913_SNP	G	A	1119.77	.	AC=2;AF=1.00;AN=2;DB;DP=42;ExcessHet=3.0103;FS=0.000;MLEAC=2;MLEAF=1.00;MQ=41.64;QD=26.66;SOR=0.788	GT:AD:DP:GQ:PL	1/1:0,42:42:99:1148,126,0
3L	3996943	.	A	AGTAACTTTTGAGTATT	2371.73	.	AC=2;AF=1.00;AN=2;DP=45;ExcessHet=3.0103;FS=0.000;MLEAC=2;MLEAF=1.00;MQ=41.44;QD=29.88;SOR=0.737	GT:AD:DP:GQ:PL	1/1:0,45:45:99:2409,163,0
3L	3996946	.	A	AG	2230.73	.	AC=2;AF=1.00;AN=2;DP=48;ExcessHet=3.0103;FS=0.000;MLEAC=2;MLEAF=1.00;MQ=43.09;QD=31.61;SOR=0.963	GT:AD:DP:GQ:PL	1/1:0,48:48:99:2268,153,0
3L	3996947	.	A	ATTACT	2185.73	.	AC=2;AF=1.00;AN=2;DP=48;ExcessHet=3.0103;FS=0.000;MLEAC=2;MLEAF=1.00;MQ=43.09;QD=31.28;SOR=0.963	GT:AD:DP:GQ:PL	1/1:0,48:48:99:2223,150,0
3L	3997010	3L_3997010_SNP	A	T	1461.77	.	AC=2;AF=1.00;AN=2;DB;DP=53;ExcessHet=3.0103;FS=0.000;MLEAC=2;MLEAF=1.00;MQ=45.61;QD=27.58;SOR=1.179	GT:AD:DP:GQ:PL	1/1:0,53:53:99:1490,159,0
3L	3997068	.	CCTAAAAAGTTATTAAAATAATT	C	1676.73	.	AC=2;AF=1.00;AN=2;DP=40;ExcessHet=3.0103;FS=0.000;MLEAC=2;MLEAF=1.00;MQ=46.84;QD=36.21;SOR=1.236	GT:AD:DP:GQ:PL	1/1:0,39:39:99:1714,118,0
3L	3997108	3L_3997108_SNP	G	A	1087.77	.	AC=2;AF=1.00;AN=2;BaseQRankSum=1.802;ClippingRankSum=0.000;DB;DP=44;ExcessHet=3.0103;FS=3.782;MLEAC=2;MLEAF=1.00;MQ=44.97;MQRankSum=-0.418;QD=25.30;ReadPosRankSum=0.296;SOR=0.849	GT:AD:DP:GQ:PL	1/1:1,42:43:99:1116,119,0
3L	3997123	3L_3997123_SNP	G	A	2016.77	.	AC=2;AF=1.00;AN=2;DB;DP=44;ExcessHet=3.0103;FS=0.000;MLEAC=2;MLEAF=1.00;MQ=44.00;QD=28.24;SOR=0.883	GT:AD:DP:GQ:PL	1/1:0,44:44:99:2045,138,0
3L	3997128	3L_3997128_SNP	G	C	2096.77	.	AC=2;AF=1.00;AN=2;DB;DP=46;ExcessHet=3.0103;FS=0.000;MLEAC=2;MLEAF=1.00;MQ=43.58;QD=32.92;SOR=0.976	GT:AD:DP:GQ:PL	1/1:0,46:46:99:2125,144,0
3L	3997130	3L_3997130_SNP	C	A	2096.77	.	AC=2;AF=1.00;AN=2;DB;DP=46;ExcessHet=3.0103;FS=0.000;MLEAC=2;MLEAF=1.00;MQ=43.09;QD=28.86;SOR=0.874	GT:AD:DP:GQ:PL	1/1:0,46:46:99:2125,144,0
3L	3997146	3L_3997146_SNP	C	T	1171.77	.	AC=2;AF=1.00;AN=2;DB;DP=44;ExcessHet=3.0103;FS=0.000;MLEAC=2;MLEAF=1.00;MQ=42.49;QD=26.63;SOR=0.693	GT:AD:DP:GQ:PL	1/1:0,44:44:99:1200,132,0
3L	3997352	3L_3997352_SNP	A	T	1337.77	.	AC=2;AF=1.00;AN=2;DB;DP=50;ExcessHet=3.0103;FS=0.000;MLEAC=2;MLEAF=1.00;MQ=43.35;QD=26.76;SOR=0.859	GT:AD:DP:GQ:PL	1/1:0,50:50:99:1366,150,0
3L	3997382	3L_3997382_SNP	C	A	1502.77	.	AC=2;AF=1.00;AN=2;DB;DP=57;ExcessHet=3.0103;FS=0.000;MLEAC=2;MLEAF=1.00;MQ=43.47;QD=26.36;SOR=0.728	GT:AD:DP:GQ:PL	1/1:0,57:57:99:1531,171,0
3L	3999069	3L_3999069_SNP	T	C	1730.77	.	AC=2;AF=1.00;AN=2;DB;DP=66;ExcessHet=3.0103;FS=0.000;MLEAC=2;MLEAF=1.00;MQ=43.76;QD=26.22;SOR=1.033	GT:AD:DP:GQ:PL	1/1:0,66:66:99:1759,197,0
3L	3999131	3L_3999131_SNP	G	A	2152.77	.	AC=2;AF=1.00;AN=2;BaseQRankSum=1.832;ClippingRankSum=0.000;DB;DP=55;ExcessHet=3.0103;FS=0.000;MLEAC=2;MLEAF=1.00;MQ=43.59;MQRankSum=-0.454;QD=27.10;ReadPosRankSum=0.882;SOR=0.368	GT:AD:DP:GQ:PL	1/1:1,54:55:99:2181,123,0
3L	3999152	.	C	CTT	2236.73	.	AC=2;AF=1.00;AN=2;BaseQRankSum=1.641;ClippingRankSum=0.000;DP=49;ExcessHet=3.0103;FS=0.000;MLEAC=2;MLEAF=1.00;MQ=43.50;MQRankSum=-0.520;QD=27.87;ReadPosRankSum=-0.071;SOR=0.446	GT:AD:DP:GQ:PL	1/1:1,48:49:99:2274,118,0
3L	3999156	.	C	CAGTTTT	2167.73	.	AC=2;AF=1.00;AN=2;BaseQRankSum=1.588;ClippingRankSum=0.000;DP=51;ExcessHet=3.0103;FS=0.000;MLEAC=2;MLEAF=1.00;MQ=43.52;MQRankSum=-0.507;QD=28.55;ReadPosRankSum=-0.272;SOR=0.495	GT:AD:DP:GQ:PL	1/1:1,50:51:99:2205,109,0
3L	3999159	.	C	T	2176.77	.	AC=2;AF=1.00;AN=2;BaseQRankSum=1.446;ClippingRankSum=0.000;DP=50;ExcessHet=3.0103;FS=0.000;MLEAC=2;MLEAF=1.00;MQ=43.51;MQRankSum=-0.514;QD=31.23;ReadPosRankSum=-0.416;SOR=0.536	GT:AD:DP:GQ:PL	1/1:1,49:50:99:2205,109,0
3L	3999202	.	A	T	2260.77	.	AC=2;AF=1.00;AN=2;BaseQRankSum=0.370;ClippingRankSum=0.000;DP=54;ExcessHet=3.0103;FS=3.345;MLEAC=2;MLEAF=1.00;MQ=43.62;MQRankSum=-0.428;QD=30.79;ReadPosRankSum=-1.380;SOR=0.525	GT:AD:DP:GQ:PL	1/1:1,53:54:99:2289,118,0
3L	3999203	.	T	TA	2251.73	.	AC=2;AF=1.00;AN=2;BaseQRankSum=1.146;ClippingRankSum=0.000;DP=54;ExcessHet=3.0103;FS=3.345;MLEAC=2;MLEAF=1.00;MQ=43.62;MQRankSum=-0.428;QD=27.51;ReadPosRankSum=-1.380;SOR=0.525	GT:AD:DP:GQ:PL	1/1:1,53:54:99:2289,118,0
3L	3999235	3L_3999235_SNP	C	T	1576.77	.	AC=2;AF=1.00;AN=2;BaseQRankSum=1.174;ClippingRankSum=0.000;DB;DP=59;ExcessHet=3.0103;FS=3.237;MLEAC=2;MLEAF=1.00;MQ=43.72;MQRankSum=-0.346;QD=26.72;ReadPosRankSum=0.353;SOR=0.442	GT:AD:DP:GQ:PL	1/1:1,58:59:99:1605,151,0
3L	3999402	.	T	TA	1329.73	.	AC=2;AF=1.00;AN=2;DP=67;ExcessHet=3.0103;FS=0.000;MLEAC=2;MLEAF=1.00;MQ=43.85;QD=21.11;SOR=1.160	GT:AD:DP:GQ:PL	1/1:0,63:63:99:1367,190,0
3L	3999440	3L_3999440_SNP	T	A	1895.77	.	AC=2;AF=1.00;AN=2;DB;DP=71;ExcessHet=3.0103;FS=0.000;MLEAC=2;MLEAF=1.00;MQ=43.70;QD=26.70;SOR=0.840	GT:AD:DP:GQ:PL	1/1:0,71:71:99:1924,212,0
3L	3999477	3L_3999477_SNP	A	C	1641.77	.	AC=2;AF=1.00;AN=2;DB;DP=62;ExcessHet=3.0103;FS=0.000;MLEAC=2;MLEAF=1.00;MQ=43.65;QD=26.48;SOR=0.758	GT:AD:DP:GQ:PL	1/1:0,62:62:99:1670,186,0
3L	3999511	.	AT	A	1403.73	.	AC=2;AF=1.00;AN=2;DP=65;ExcessHet=3.0103;FS=0.000;MLEAC=2;MLEAF=1.00;MQ=43.70;QD=21.93;SOR=0.822	GT:AD:DP:GQ:PL	1/1:0,64:64:99:1441,191,0
3L	3999550	3L_3999550_SNP	A	T	1788.77	.	AC=2;AF=1.00;AN=2;DB;DP=65;ExcessHet=3.0103;FS=0.000;MLEAC=2;MLEAF=1.00;MQ=43.70;QD=27.52;SOR=0.925	GT:AD:DP:GQ:PL	1/1:0,65:65:99:1817,195,0
3L	3999649	.	G	GAAGTTTGTT	3022.73	.	AC=2;AF=1.00;AN=2;DP=68;ExcessHet=3.0103;FS=0.000;MLEAC=2;MLEAF=1.00;MQ=43.86;QD=27.20;SOR=1.066	GT:AD:DP:GQ:PL	1/1:0,67:67:99:3060,207,0
3L	3999669	3L_3999669_SNP	C	T	1730.77	.	AC=2;AF=1.00;AN=2;DB;DP=64;ExcessHet=3.0103;FS=0.000;MLEAC=2;MLEAF=1.00;MQ=43.85;QD=27.04;SOR=0.822	GT:AD:DP:GQ:PL	1/1:0,64:64:99:1759,192,0
3L	3999754	3L_3999754_SNP	C	T	1615.77	.	AC=2;AF=1.00;AN=2;DB;DP=60;ExcessHet=3.0103;FS=0.000;MLEAC=2;MLEAF=1.00;MQ=43.75;QD=27.39;SOR=1.123	GT:AD:DP:GQ:PL	1/1:0,59:59:99:1644,177,0
3L	3999846	3L_3999846_SNP	A	G	1514.77	.	AC=2;AF=1.00;AN=2;DB;DP=58;ExcessHet=3.0103;FS=0.000;MLEAC=2;MLEAF=1.00;MQ=43.43;QD=26.12;SOR=1.278	GT:AD:DP:GQ:PL	1/1:0,58:58:99:1543,172,0
3L	4000401	3L_4000401_SNP	A	T	1427.77	.	AC=2;AF=1.00;AN=2;DB;DP=33;ExcessHet=3.0103;FS=0.000;MLEAC=2;MLEAF=1.00;MQ=44.00;QD=30.34;SOR=0.752	GT:AD:DP:GQ:PL	1/1:0,33:33:99:1456,99,0
3L	4000403	3L_4000403_SNP	T	G	1427.77	.	AC=2;AF=1.00;AN=2;DB;DP=32;ExcessHet=3.0103;FS=0.000;MLEAC=2;MLEAF=1.00;MQ=44.00;QD=33.59;SOR=0.818	GT:AD:DP:GQ:PL	1/1:0,32:32:99:1456,99,0
3L	4000823	3L_4000823_SNP	C	G	1891.77	.	AC=2;AF=1.00;AN=2;DB;DP=42;ExcessHet=3.0103;FS=0.000;MLEAC=2;MLEAF=1.00;MQ=38.06;QD=27.22;SOR=1.402	GT:AD:DP:GQ:PL	1/1:0,42:42:99:1920,129,0
3L	4000827	3L_4000827_SNP	C	T	1936.77	.	AC=2;AF=1.00;AN=2;DB;DP=42;ExcessHet=3.0103;FS=0.000;MLEAC=2;MLEAF=1.00;MQ=37.83;QD=32.07;SOR=1.402	GT:AD:DP:GQ:PL	1/1:0,42:42:99:1965,132,0
3L	4000829	3L_4000829_SNP	A	C	1951.77	.	AC=2;AF=1.00;AN=2;DB;DP=43;ExcessHet=3.0103;FS=0.000;MLEAC=2;MLEAF=1.00;MQ=37.79;QD=26.65;SOR=1.455	GT:AD:DP:GQ:PL	1/1:0,43:43:99:1980,132,0
3L	4000833	.	GA	G	1987.73	.	AC=2;AF=1.00;AN=2;DP=44;ExcessHet=3.0103;FS=0.000;MLEAC=2;MLEAF=1.00;MQ=37.16;QD=25.20;SOR=1.364	GT:AD:DP:GQ:PL	1/1:0,44:44:99:2025,135,0
3L	4000837	.	G	T	1906.77	.	AC=2;AF=1.00;AN=2;DP=42;ExcessHet=3.0103;FS=0.000;MLEAC=2;MLEAF=1.00;MQ=36.80;QD=33.72;SOR=1.402	GT:AD:DP:GQ:PL	1/1:0,42:42:99:1935,129,0
3L	4000874	.	A	AAATAAT	1852.73	.	AC=2;AF=1.00;AN=2;DP=38;ExcessHet=3.0103;FS=0.000;MLEAC=2;MLEAF=1.00;MQ=34.98;QD=26.98;SOR=1.179	GT:AD:DP:GQ:PL	1/1:0,38:38:99:1890,126,0
3L	4000877	.	C	CAAAT	1942.73	.	AC=2;AF=1.00;AN=2;DP=43;ExcessHet=3.0103;FS=0.000;MLEAC=2;MLEAF=1.00;MQ=34.10;QD=29.48;SOR=1.055	GT:AD:DP:GQ:PL	1/1:0,43:43:99:1980,132,0
3L	4000899	.	G	A	1906.77	.	AC=2;AF=1.00;AN=2;DP=43;ExcessHet=3.0103;FS=0.000;MLEAC=2;MLEAF=1.00;MQ=33.64;QD=26.05;SOR=1.055	GT:AD:DP:GQ:PL	1/1:0,43:43:99:1935,129,0
3L	4000909	3L_4000909_SNP	T	A	1771.77	.	AC=2;AF=1.00;AN=2;DB;DP=38;ExcessHet=3.0103;FS=0.000;MLEAC=2;MLEAF=1.00;MQ=32.64;QD=28.80;SOR=0.914	GT:AD:DP:GQ:PL	1/1:0,38:38:99:1800,120,0
3L	4000912	.	A	G	1771.77	.	AC=2;AF=1.00;AN=2;DP=36;ExcessHet=3.0103;FS=0.000;MLEAC=2;MLEAF=1.00;MQ=32.04;QD=31.64;SOR=0.927	GT:AD:DP:GQ:PL	1/1:0,36:36:99:1800,120,0
3L	4000926	3L_4000926_SNP	A	T	1951.77	.	AC=2;AF=1.00;AN=2;DB;DP=44;ExcessHet=3.0103;FS=0.000;MLEAC=2;MLEAF=1.00;MQ=30.45;QD=28.84;SOR=1.105	GT:AD:DP:GQ:PL	1/1:0,44:44:99:1980,132,0
3L	4000928	3L_4000928_SNP	T	A	2086.77	.	AC=2;AF=1.00;AN=2;DB;DP=44;ExcessHet=3.0103;FS=0.000;MLEAC=2;MLEAF=1.00;MQ=30.45;QD=28.32;SOR=1.105	GT:AD:DP:GQ:PL	1/1:0,44:44:99:2115,141,0
3L	4000929	3L_4000929_SNP	G	C	2086.77	.	AC=2;AF=1.00;AN=2;DB;DP=45;ExcessHet=3.0103;FS=0.000;MLEAC=2;MLEAF=1.00;MQ=30.29;QD=32.14;SOR=1.038	GT:AD:DP:GQ:PL	1/1:0,45:45:99:2115,141,0
3L	4000934	3L_4000934_SNP	T	G	2176.77	.	AC=2;AF=1.00;AN=2;DB;DP=47;ExcessHet=3.0103;FS=0.000;MLEAC=2;MLEAF=1.00;MQ=29.85;QD=26.00;SOR=0.919	GT:AD:DP:GQ:PL	1/1:0,47:47:99:2205,147,0
3L	4000937	3L_4000937_SNP	A	T	2221.77	.	AC=2;AF=1.00;AN=2;DB;DP=48;ExcessHet=3.0103;FS=0.000;MLEAC=2;MLEAF=1.00;MQ=30.19;QD=35.17;SOR=0.776	GT:AD:DP:GQ:PL	1/1:0,48:48:99:2250,151,0
3L	4000938	.	A	ATTTACACC	2167.73	.	AC=2;AF=1.00;AN=2;DP=48;ExcessHet=3.0103;FS=0.000;MLEAC=2;MLEAF=1.00;MQ=30.19;QD=27.93;SOR=0.776	GT:AD:DP:GQ:PL	1/1:0,48:48:99:2205,147,0
3L	4000948	3L_4000948_SNP	T	A	2176.77	.	AC=2;AF=1.00;AN=2;DB;DP=49;ExcessHet=3.0103;FS=0.000;MLEAC=2;MLEAF=1.00;MQ=30.48;QD=27.83;SOR=0.733	GT:AD:DP:GQ:PL	1/1:0,49:49:99:2205,147,0
3L	4000950	3L_4000950_SNP	C	T	2221.77	.	AC=2;AF=1.00;AN=2;DB;DP=47;ExcessHet=3.0103;FS=0.000;MLEAC=2;MLEAF=1.00;MQ=30.09;QD=30.00;SOR=0.735	GT:AD:DP:GQ:PL	1/1:0,47:47:99:2250,151,0
3L	4000955	3L_4000955_SNP	C	A	2086.77	.	AC=2;AF=1.00;AN=2;DB;DP=47;ExcessHet=3.0103;FS=0.000;MLEAC=2;MLEAF=1.00;MQ=30.67;QD=29.87;SOR=0.735	GT:AD:DP:GQ:PL	1/1:0,47:47:99:2115,141,0
3L	4000967	.	T	TATAC	2077.73	.	AC=2;AF=1.00;AN=2;DP=44;ExcessHet=3.0103;FS=0.000;MLEAC=2;MLEAF=1.00;MQ=31.50;QD=29.81;SOR=0.784	GT:AD:DP:GQ:PL	1/1:0,44:44:99:2115,141,0
3L	4000969	.	T	TA	2212.73	.	AC=2;AF=1.00;AN=2;DP=46;ExcessHet=3.0103;FS=0.000;MLEAC=2;MLEAF=1.00;MQ=32.18;QD=23.65;SOR=0.780	GT:AD:DP:GQ:PL	1/1:0,46:46:99:2250,151,0
3L	4000971	.	T	TTACTTTCAAAACGATGTAATG	2482.73	.	AC=2;AF=1.00;AN=2;DP=49;ExcessHet=3.0103;FS=0.000;MLEAC=2;MLEAF=1.00;MQ=32.92;QD=25.91;SOR=0.733	GT:AD:DP:GQ:PL	1/1:0,49:49:99:2520,169,0
3L	4000974	.	TTGG	T	2212.73	.	AC=2;AF=1.00;AN=2;DP=48;ExcessHet=3.0103;FS=0.000;MLEAC=2;MLEAF=1.00;MQ=34.60;QD=29.70;SOR=0.776	GT:AD:DP:GQ:PL	1/1:0,48:48:99:2250,151,0
3L	4000987	.	C	A	2221.77	.	AC=2;AF=1.00;AN=2;DP=48;ExcessHet=3.0103;FS=0.000;MLEAC=2;MLEAF=1.00;MQ=34.98;QD=30.75;SOR=0.776	GT:AD:DP:GQ:PL	1/1:0,48:48:99:2250,151,0
3L	4000988	.	G	T	2176.77	.	AC=2;AF=1.00;AN=2;DP=48;ExcessHet=3.0103;FS=0.000;MLEAC=2;MLEAF=1.00;MQ=34.98;QD=32.40;SOR=0.776	GT:AD:DP:GQ:PL	1/1:0,48:48:99:2205,147,0
3L	4000989	.	T	A	2131.77	.	AC=2;AF=1.00;AN=2;DP=47;ExcessHet=3.0103;FS=0.000;MLEAC=2;MLEAF=1.00;MQ=35.11;QD=27.74;SOR=0.735	GT:AD:DP:GQ:PL	1/1:0,47:47:99:2160,144,0
3L	4000993	3L_4000993_SNP	T	A	2068.77	.	AC=2;AF=1.00;AN=2;DB;DP=45;ExcessHet=3.0103;FS=0.000;MLEAC=2;MLEAF=1.00;MQ=35.82;QD=28.99;SOR=0.737	GT:AD:DP:GQ:PL	1/1:0,45:45:99:2097,141,0
3L	4000999	.	A	G	2087.77	.	AC=2;AF=1.00;AN=2;DP=48;ExcessHet=3.0103;FS=0.000;MLEAC=2;MLEAF=1.00;MQ=36.57;QD=27.76;SOR=0.776	GT:AD:DP:GQ:PL	1/1:0,48:48:99:2116,144,0
3L	4001087	3L_4001087_SNP	T	C	1495.77	.	AC=2;AF=1.00;AN=2;DB;DP=58;ExcessHet=3.0103;FS=0.000;MLEAC=2;MLEAF=1.00;MQ=41.13;QD=26.24;SOR=0.877	GT:AD:DP:GQ:PL	1/1:0,57:57:99:1524,170,0
3L	4001106	.	ATG	A	1408.73	.	AC=2;AF=1.00;AN=2;BaseQRankSum=0.375;ClippingRankSum=0.000;DP=54;ExcessHet=3.0103;FS=0.000;MLEAC=2;MLEAF=1.00;MQ=40.68;MQRankSum=-0.893;QD=29.35;ReadPosRankSum=0.325;SOR=0.277	GT:AD:DP:GQ:PL	1/1:1,47:48:99:1446,113,0
3L	4001194	3L_4001194_SNP	T	C	2247.77	.	AC=2;AF=1.00;AN=2;BaseQRankSum=0.167;ClippingRankSum=0.000;DB;DP=54;ExcessHet=3.0103;FS=0.000;MLEAC=2;MLEAF=1.00;MQ=42.25;MQRankSum=-0.569;QD=27.84;ReadPosRankSum=0.000;SOR=0.271	GT:AD:DP:GQ:PL	1/1:1,53:54:99:2276,118,0
3L	4001206	3L_4001206_SNP	G	T	2435.77	.	AC=2;AF=1.00;AN=2;BaseQRankSum=-0.089;ClippingRankSum=0.000;DB;DP=60;ExcessHet=3.0103;FS=0.000;MLEAC=2;MLEAF=1.00;MQ=42.39;MQRankSum=-0.557;QD=34.44;ReadPosRankSum=-0.462;SOR=0.298	GT:AD:DP:GQ:PL	1/1:1,59:60:99:2464,136,0
3L	4001421	3L_4001421_SNP	T	G	1224.77	.	AC=2;AF=1.00;AN=2;DB;DP=46;ExcessHet=3.0103;FS=0.000;MLEAC=2;MLEAF=1.00;MQ=43.94;QD=27.22;SOR=2.687	GT:AD:DP:GQ:PL	1/1:0,45:45:99:1253,135,0
3L	4003193	3L_4003193_SNP	T	G	1225.77	.	AC=2;AF=1.00;AN=2;DB;DP=46;ExcessHet=3.0103;FS=0.000;MLEAC=2;MLEAF=1.00;MQ=43.96;QD=26.65;SOR=0.976	GT:AD:DP:GQ:PL	1/1:0,46:46:99:1254,138,0
3L	4003205	3L_4003205_SNP	C	T	1331.77	.	AC=2;AF=1.00;AN=2;DB;DP=49;ExcessHet=3.0103;FS=0.000;MLEAC=2;MLEAF=1.00;MQ=43.96;QD=27.18;SOR=0.818	GT:AD:DP:GQ:PL	1/1:0,49:49:99:1360,147,0
3L	4003243	3L_4003243_SNP	T	C	1478.77	.	AC=2;AF=1.00;AN=2;DB;DP=57;ExcessHet=3.0103;FS=0.000;MLEAC=2;MLEAF=1.00;MQ=43.97;QD=26.89;SOR=0.729	GT:AD:DP:GQ:PL	1/1:0,55:55:99:1507,165,0
3L	4003322	3L_4003322_SNP	T	A	2677.77	.	AC=2;AF=1.00;AN=2;DB;DP=61;ExcessHet=3.0103;FS=0.000;MLEAC=2;MLEAF=1.00;MQ=44.00;QD=27.41;SOR=1.107	GT:AD:DP:GQ:PL	1/1:0,61:61:99:2706,184,0
3L	4003328	3L_4003328_SNP	A	C	2743.77	.	AC=2;AF=1.00;AN=2;DB;DP=62;ExcessHet=3.0103;FS=0.000;MLEAC=2;MLEAF=1.00;MQ=44.00;QD=31.13;SOR=1.057	GT:AD:DP:GQ:PL	1/1:0,62:62:99:2772,190,0
3L	4004096	3L_4004096_SNP	G	T	1908.77	.	AC=2;AF=1.00;AN=2;DB;DP=73;ExcessHet=3.0103;FS=0.000;MLEAC=2;MLEAF=1.00;MQ=43.05;QD=26.15;SOR=1.103	GT:AD:DP:GQ:PL	1/1:0,73:73:99:1937,219,0
3L	4004107	3L_4004107_DEL	CATTGCTTGTA	C	3051.73	.	AC=2;AF=1.00;AN=2;DB;DP=72;ExcessHet=3.0103;FS=0.000;MLEAC=2;MLEAF=1.00;MQ=43.00;QD=33.51;SOR=1.054	GT:AD:DP:GQ:PL	1/1:0,69:69:99:3089,208,0
3L	4004302	3L_4004302_SNP	A	G	1364.77	.	AC=2;AF=1.00;AN=2;DB;DP=51;ExcessHet=3.0103;FS=0.000;MLEAC=2;MLEAF=1.00;MQ=43.64;QD=27.30;SOR=1.519	GT:AD:DP:GQ:PL	1/1:0,50:50:99:1393,150,0
3L	4004355	3L_4004355_SNP	A	G	1250.77	.	AC=2;AF=1.00;AN=2;DB;DP=48;ExcessHet=3.0103;FS=0.000;MLEAC=2;MLEAF=1.00;MQ=43.08;QD=26.61;SOR=1.814	GT:AD:DP:GQ:PL	1/1:0,47:47:99:1279,141,0
3L	4004368	3L_4004368_SNP	T	C	2112.77	.	AC=2;AF=1.00;AN=2;DB;DP=48;ExcessHet=3.0103;FS=0.000;MLEAC=2;MLEAF=1.00;MQ=42.99;QD=34.05;SOR=1.659	GT:AD:DP:GQ:PL	1/1:0,47:47:99:2141,144,0
3L	4004369	3L_4004369_SNP	A	T	2112.77	.	AC=2;AF=1.00;AN=2;DB;DP=49;ExcessHet=3.0103;FS=0.000;MLEAC=2;MLEAF=1.00;MQ=42.97;QD=28.70;SOR=1.708	GT:AD:DP:GQ:PL	1/1:0,48:48:99:2141,144,0
3L	4004392	3L_4004392_SNP	C	G	1321.77	.	AC=2;AF=1.00;AN=2;DB;DP=49;ExcessHet=3.0103;FS=0.000;MLEAC=2;MLEAF=1.00;MQ=42.85;QD=26.97;SOR=1.473	GT:AD:DP:GQ:PL	1/1:0,49:49:99:1350,147,0
3L	4004415	3L_4004415_SNP	G	T	2237.77	.	AC=2;AF=1.00;AN=2;DB;DP=51;ExcessHet=3.0103;FS=0.000;MLEAC=2;MLEAF=1.00;MQ=42.86;QD=30.37;SOR=1.436	GT:AD:DP:GQ:PL	1/1:0,51:51:99:2266,154,0
3L	4004420	3L_4004420_SNP	T	A	2245.77	.	AC=2;AF=1.00;AN=2;DB;DP=50;ExcessHet=3.0103;FS=0.000;MLEAC=2;MLEAF=1.00;MQ=42.83;QD=31.64;SOR=1.390	GT:AD:DP:GQ:PL	1/1:0,50:50:99:2274,154,0
3L	4004445	.	G	GCTACCAAAAA	2152.73	.	AC=2;AF=1.00;AN=2;DP=48;ExcessHet=3.0103;FS=0.000;MLEAC=2;MLEAF=1.00;MQ=42.78;QD=27.35;SOR=1.132	GT:AD:DP:GQ:PL	1/1:0,47:47:99:2190,147,0
3L	4004531	3L_4004531_SNP	C	T	973.77	.	AC=2;AF=1.00;AN=2;DB;DP=36;ExcessHet=3.0103;FS=0.000;MLEAC=2;MLEAF=1.00;MQ=43.54;QD=27.05;SOR=1.371	GT:AD:DP:GQ:PL	1/1:0,36:36:99:1002,108,0
3L	4004895	.	G	T	1040.77	.	AC=2;AF=1.00;AN=2;DP=39;ExcessHet=3.0103;FS=0.000;MLEAC=2;MLEAF=1.00;MQ=44.00;QD=26.69;SOR=0.968	GT:AD:DP:GQ:PL	1/1:0,39:39:99:1069,117,0
3L	4005200	3L_4005200_SNP	C	T	1922.77	.	AC=2;AF=1.00;AN=2;DB;DP=47;ExcessHet=3.0103;FS=0.000;MLEAC=2;MLEAF=1.00;MQ=43.96;QD=26.62;SOR=1.464	GT:AD:DP:GQ:PL	1/1:0,46:46:99:1951,141,0
3L	4005771	3L_4005771_SNP	A	G	1262.77	.	AC=2;AF=1.00;AN=2;DB;DP=47;ExcessHet=3.0103;FS=0.000;MLEAC=2;MLEAF=1.00;MQ=43.47;QD=26.87;SOR=1.022	GT:AD:DP:GQ:PL	1/1:0,47:47:99:1291,141,0
3L	4005861	.	GCTCGGGGCC	G	1524.73	.	AC=2;AF=1.00;AN=2;DP=35;ExcessHet=3.0103;FS=0.000;MLEAC=2;MLEAF=1.00;MQ=43.89;QD=27.19;SOR=1.885	GT:AD:DP:GQ:PL	1/1:0,35:35:99:1562,105,0
3L	4005983	3L_4005983_SNP	T	G	1081.77	.	AC=2;AF=1.00;AN=2;DB;DP=41;ExcessHet=3.0103;FS=0.000;MLEAC=2;MLEAF=1.00;MQ=43.74;QD=27.04;SOR=1.445	GT:AD:DP:GQ:PL	1/1:0,40:40:99:1110,120,0
3L	4006074	3L_4006074_SNP	C	G	1508.77	.	AC=2;AF=1.00;AN=2;DB;DP=56;ExcessHet=3.0103;FS=0.000;MLEAC=2;MLEAF=1.00;MQ=43.91;QD=26.94;SOR=0.841	GT:AD:DP:GQ:PL	1/1:0,56:56:99:1537,168,0
3L	4006127	3L_4006127_SNP	C	T	2240.77	.	AC=2;AF=1.00;AN=2;DB;DP=52;ExcessHet=3.0103;FS=0.000;MLEAC=2;MLEAF=1.00;MQ=44.00;QD=29.93;SOR=0.770	GT:AD:DP:GQ:PL	1/1:0,52:52:99:2269,156,0
3L	4006128	3L_4006128_SNP	T	G	2240.77	.	AC=2;AF=1.00;AN=2;DB;DP=52;ExcessHet=3.0103;FS=0.000;MLEAC=2;MLEAF=1.00;MQ=44.00;QD=32.71;SOR=0.770	GT:AD:DP:GQ:PL	1/1:0,52:52:99:2269,156,0
3L	4006450	3L_4006450_SNP	T	C	2311.77	.	AC=2;AF=1.00;AN=2;DB;DP=52;ExcessHet=3.0103;FS=0.000;MLEAC=2;MLEAF=1.00;MQ=42.47;QD=29.97;SOR=1.244	GT:AD:DP:GQ:PL	1/1:0,52:52:99:2340,157,0
3L	4006464	3L_4006464_SNP	T	C	2409.77	.	AC=2;AF=1.00;AN=2;DB;DP=54;ExcessHet=3.0103;FS=0.000;MLEAC=2;MLEAF=1.00;MQ=42.49;QD=26.05;SOR=1.220	GT:AD:DP:GQ:PL	1/1:0,54:54:99:2438,166,0
3L	4006502	3L_4006502_SNP	C	T	1304.77	.	AC=2;AF=1.00;AN=2;DB;DP=49;ExcessHet=3.0103;FS=0.000;MLEAC=2;MLEAF=1.00;MQ=42.41;QD=26.63;SOR=1.345	GT:AD:DP:GQ:PL	1/1:0,49:49:99:1333,147,0
3L	4006541	3L_4006541_SNP	C	G	2129.77	.	AC=2;AF=1.00;AN=2;DB;DP=49;ExcessHet=3.0103;FS=0.000;MLEAC=2;MLEAF=1.00;MQ=43.19;QD=30.27;SOR=1.007	GT:AD:DP:GQ:PL	1/1:0,49:49:99:2158,147,0
3L	4006543	3L_4006543_SNP	T	C	2129.77	.	AC=2;AF=1.00;AN=2;DB;DP=48;ExcessHet=3.0103;FS=0.000;MLEAC=2;MLEAF=1.00;MQ=43.17;QD=29.47;SOR=0.963	GT:AD:DP:GQ:PL	1/1:0,48:48:99:2158,147,0
3L	4006667	3L_4006667_SNP	A	T	2677.77	.	AC=2;AF=1.00;AN=2;DB;DP=62;ExcessHet=3.0103;FS=0.000;MLEAC=2;MLEAF=1.00;MQ=42.99;QD=30.05;SOR=0.865	GT:AD:DP:GQ:PL	1/1:0,61:61:99:2706,184,0
3L	4006682	3L_4006682_SNP	A	G	2716.77	.	AC=2;AF=1.00;AN=2;DB;DP=62;ExcessHet=3.0103;FS=0.000;MLEAC=2;MLEAF=1.00;MQ=43.02;QD=30.83;SOR=1.022	GT:AD:DP:GQ:PL	1/1:0,61:61:99:2745,184,0
3L	4006853	3L_4006853_SNP	A	G	1530.77	.	AC=2;AF=1.00;AN=2;DB;DP=59;ExcessHet=3.0103;FS=0.000;MLEAC=2;MLEAF=1.00;MQ=43.97;QD=25.95;SOR=0.871	GT:AD:DP:GQ:PL	1/1:0,59:59:99:1559,175,0
3L	4007179	.	C	CTA	1316.73	.	AC=2;AF=1.00;AN=2;BaseQRankSum=1.812;ClippingRankSum=0.000;DP=51;ExcessHet=3.0103;FS=0.000;MLEAC=2;MLEAF=1.00;MQ=44.00;MQRankSum=0.000;QD=27.43;ReadPosRankSum=1.784;SOR=1.203	GT:AD:DP:GQ:PL	1/1:2,46:48:89:1354,89,0
3L	4007314	3L_4007314_SNP	T	G	2127.77	.	AC=2;AF=1.00;AN=2;DB;DP=50;ExcessHet=3.0103;FS=0.000;MLEAC=2;MLEAF=1.00;MQ=43.96;QD=26.40;SOR=1.390	GT:AD:DP:GQ:PL	1/1:0,50:50:99:2156,150,0
3L	4007325	3L_4007325_SNP	C	T	2183.77	.	AC=2;AF=1.00;AN=2;DB;DP=50;ExcessHet=3.0103;FS=0.000;MLEAC=2;MLEAF=1.00;MQ=43.92;QD=29.48;SOR=1.270	GT:AD:DP:GQ:PL	1/1:0,50:50:99:2212,153,0
3L	4007385	3L_4007385_SNP	A	G	1903.77	.	AC=2;AF=1.00;AN=2;DB;DP=46;ExcessHet=3.0103;FS=0.000;MLEAC=2;MLEAF=1.00;MQ=43.96;QD=28.83;SOR=1.609	GT:AD:DP:GQ:PL	1/1:0,46:46:99:1932,141,0
3L	4007393	.	C	CG	1831.73	.	AC=2;AF=1.00;AN=2;DP=44;ExcessHet=3.0103;FS=0.000;MLEAC=2;MLEAF=1.00;MQ=43.96;QD=31.92;SOR=2.200	GT:AD:DP:GQ:PL	1/1:0,44:44:99:1869,135,0
3L	4007596	.	A	T	2190.77	.	AC=2;AF=1.00;AN=2;DP=50;ExcessHet=3.0103;FS=0.000;MLEAC=2;MLEAF=1.00;MQ=42.53;QD=26.01;SOR=1.051	GT:AD:DP:GQ:PL	1/1:0,50:50:99:2219,150,0
3L	4007601	3L_4007601_SNP	A	G	2201.77	.	AC=2;AF=1.00;AN=2;DB;DP=50;ExcessHet=3.0103;FS=0.000;MLEAC=2;MLEAF=1.00;MQ=42.57;QD=25.98;SOR=1.051	GT:AD:DP:GQ:PL	1/1:0,50:50:99:2230,150,0
3L	4007610	3L_4007610_SNP	T	C	2112.77	.	AC=2;AF=1.00;AN=2;DB;DP=49;ExcessHet=3.0103;FS=0.000;MLEAC=2;MLEAF=1.00;MQ=42.38;QD=30.90;SOR=1.345	GT:AD:DP:GQ:PL	1/1:0,49:49:99:2141,150,0
3L	4007658	3L_4007658_SNP	C	T	1359.77	.	AC=2;AF=1.00;AN=2;DB;DP=50;ExcessHet=3.0103;FS=0.000;MLEAC=2;MLEAF=1.00;MQ=41.41;QD=27.20;SOR=1.390	GT:AD:DP:GQ:PL	1/1:0,50:50:99:1388,150,0
3L	4007686	3L_4007686_SNP	G	A	2136.77	.	AC=2;AF=1.00;AN=2;DB;DP=49;ExcessHet=3.0103;FS=0.000;MLEAC=2;MLEAF=1.00;MQ=40.64;QD=23.92;SOR=1.473	GT:AD:DP:GQ:PL	1/1:0,49:49:99:2165,150,0
3L	4007707	.	A	ACCTGTTT	2561.73	.	AC=2;AF=1.00;AN=2;DP=53;ExcessHet=3.0103;FS=0.000;MLEAC=2;MLEAF=1.00;MQ=40.42;QD=29.79;SOR=1.179	GT:AD:DP:GQ:PL	1/1:0,53:53:99:2599,178,0
3L	4007735	3L_4007735_SNP	C	A	2536.77	.	AC=2;AF=1.00;AN=2;DB;DP=57;ExcessHet=3.0103;FS=0.000;MLEAC=2;MLEAF=1.00;MQ=39.80;QD=32.48;SOR=0.877	GT:AD:DP:GQ:PL	1/1:0,57:57:99:2565,172,0
3L	4007737	3L_4007737_SNP	A	T	2626.77	.	AC=2;AF=1.00;AN=2;DB;DP=57;ExcessHet=3.0103;FS=0.000;MLEAC=2;MLEAF=1.00;MQ=39.80;QD=29.67;SOR=0.877	GT:AD:DP:GQ:PL	1/1:0,57:57:99:2655,178,0
3L	4007753	.	T	A	2491.77	.	AC=2;AF=1.00;AN=2;DP=56;ExcessHet=3.0103;FS=0.000;MLEAC=2;MLEAF=1.00;MQ=39.84;QD=28.82;SOR=0.841	GT:AD:DP:GQ:PL	1/1:0,56:56:99:2520,169,0
3L	4007756	.	G	GGC	2527.73	.	AC=2;AF=1.00;AN=2;DP=55;ExcessHet=3.0103;FS=0.000;MLEAC=2;MLEAF=1.00;MQ=39.82;QD=30.72;SOR=0.884	GT:AD:DP:GQ:PL	1/1:0,55:55:99:2565,172,0
3L	4007758	.	T	A	2536.77	.	AC=2;AF=1.00;AN=2;DP=54;ExcessHet=3.0103;FS=0.000;MLEAC=2;MLEAF=1.00;MQ=39.96;QD=33.96;SOR=1.022	GT:AD:DP:GQ:PL	1/1:0,54:54:99:2565,172,0
3L	4007761	.	AGCCTTAGTTT	A	2347.73	.	AC=2;AF=1.00;AN=2;DP=53;ExcessHet=3.0103;FS=0.000;MLEAC=2;MLEAF=1.00;MQ=39.97;QD=30.28;SOR=0.892	GT:AD:DP:GQ:PL	1/1:0,53:53:99:2385,160,0
3L	4007774	3L_4007774_SNP	T	G	2356.77	.	AC=2;AF=1.00;AN=2;DB;DP=52;ExcessHet=3.0103;FS=0.000;MLEAC=2;MLEAF=1.00;MQ=40.04;QD=32.40;SOR=0.941	GT:AD:DP:GQ:PL	1/1:0,52:52:99:2385,160,0
3L	4007789	3L_4007789_SNP	T	C	2176.77	.	AC=2;AF=1.00;AN=2;DB;DP=48;ExcessHet=3.0103;FS=0.000;MLEAC=2;MLEAF=1.00;MQ=40.57;QD=34.80;SOR=0.963	GT:AD:DP:GQ:PL	1/1:0,48:48:99:2205,147,0
3L	4007792	3L_4007792_SNP	T	C	2176.77	.	AC=2;AF=1.00;AN=2;DB;DP=48;ExcessHet=3.0103;FS=0.000;MLEAC=2;MLEAF=1.00;MQ=40.61;QD=27.91;SOR=0.963	GT:AD:DP:GQ:PL	1/1:0,48:48:99:2205,147,0
3L	4007802	3L_4007802_SNP	T	C	2186.77	.	AC=2;AF=1.00;AN=2;DB;DP=47;ExcessHet=3.0103;FS=0.000;MLEAC=2;MLEAF=1.00;MQ=40.26;QD=25.92;SOR=1.132	GT:AD:DP:GQ:PL	1/1:0,47:47:99:2215,153,0
3L	4007951	.	G	GTTGTTGCTGCTGCTGCTGT	1237.73	.	AC=2;AF=1.00;AN=2;DP=28;ExcessHet=3.0103;FS=0.000;MLEAC=2;MLEAF=1.00;MQ=40.12;QD=24.62;SOR=2.584	GT:AD:DP:GQ:PL	1/1:0,25:25:89:1275,89,0
3L	4008325	3L_4008325_INS	T	TTG	1852.73	.	AC=2;AF=1.00;AN=2;DB;DP=42;ExcessHet=3.0103;FS=0.000;MLEAC=2;MLEAF=1.00;MQ=44.00;QD=27.58;SOR=1.556	GT:AD:DP:GQ:PL	1/1:0,42:42:99:1890,126,0
3L	4008327	3L_4008327_SNP	T	C	1861.77	.	AC=2;AF=1.00;AN=2;DB;DP=41;ExcessHet=3.0103;FS=0.000;MLEAC=2;MLEAF=1.00;MQ=44.00;QD=26.77;SOR=1.501	GT:AD:DP:GQ:PL	1/1:0,41:41:99:1890,126,0
3L	4008629	3L_4008629_SNP	G	A	1454.77	.	AC=2;AF=1.00;AN=2;BaseQRankSum=0.592;ClippingRankSum=0.000;DB;DP=57;ExcessHet=3.0103;FS=0.000;MLEAC=2;MLEAF=1.00;MQ=43.74;MQRankSum=-0.095;QD=25.52;ReadPosRankSum=-0.907;SOR=0.285	GT:AD:DP:GQ:PL	1/1:1,56:57:99:1483,143,0
3L	4008699	.	A	G	1573.77	.	AC=2;AF=1.00;AN=2;DP=58;ExcessHet=3.0103;FS=0.000;MLEAC=2;MLEAF=1.00;MQ=43.75;QD=27.13;SOR=0.836	GT:AD:DP:GQ:PL	1/1:0,58:58:99:1602,174,0
3L	4008782	3L_4008782_SNP	T	C	1563.77	.	AC=2;AF=1.00;AN=2;DB;DP=58;ExcessHet=3.0103;FS=0.000;MLEAC=2;MLEAF=1.00;MQ=43.71;QD=26.96;SOR=0.762	GT:AD:DP:GQ:PL	1/1:0,58:58:99:1592,174,0
3L	4008808	3L_4008808_SNP	C	T	1438.77	.	AC=2;AF=1.00;AN=2;DB;DP=54;ExcessHet=3.0103;FS=0.000;MLEAC=2;MLEAF=1.00;MQ=43.68;QD=26.64;SOR=0.767	GT:AD:DP:GQ:PL	1/1:0,54:54:99:1467,162,0
3L	4008835	3L_4008835_SNP	C	T	1639.77	.	AC=2;AF=1.00;AN=2;DB;DP=59;ExcessHet=3.0103;FS=0.000;MLEAC=2;MLEAF=1.00;MQ=43.93;QD=27.79;SOR=1.123	GT:AD:DP:GQ:PL	1/1:0,59:59:99:1668,177,0
3L	4011124	3L_4011124_SNP	C	G	1729.77	.	AC=2;AF=1.00;AN=2;DB;DP=41;ExcessHet=3.0103;FS=0.000;MLEAC=2;MLEAF=1.00;MQ=44.01;QD=34.26;SOR=0.693	GT:AD:DP:GQ:PL	1/1:0,40:40:99:1758,120,0
3L	4011142	3L_4011142_SNP	C	T	1809.77	.	AC=2;AF=1.00;AN=2;DB;DP=41;ExcessHet=3.0103;FS=0.000;MLEAC=2;MLEAF=1.00;MQ=43.74;QD=31.37;SOR=0.843	GT:AD:DP:GQ:PL	1/1:0,41:41:99:1838,126,0
3L	4011144	3L_4011144_SNP	G	C	1833.77	.	AC=2;AF=1.00;AN=2;DB;DP=41;ExcessHet=3.0103;FS=0.000;MLEAC=2;MLEAF=1.00;MQ=43.74;QD=25.75;SOR=0.843	GT:AD:DP:GQ:PL	1/1:0,41:41:99:1862,129,0
3L	4012879	3L_4012879_SNP	C	T	2243.77	.	AC=2;AF=1.00;AN=2;DB;DP=50;ExcessHet=3.0103;FS=0.000;MLEAC=2;MLEAF=1.00;MQ=43.79;QD=32.01;SOR=0.859	GT:AD:DP:GQ:PL	1/1:0,50:50:99:2272,154,0
3L	4012885	3L_4012885_SNP	G	C	2157.77	.	AC=2;AF=1.00;AN=2;DB;DP=48;ExcessHet=3.0103;FS=0.000;MLEAC=2;MLEAF=1.00;MQ=43.78;QD=35.31;SOR=0.866	GT:AD:DP:GQ:PL	1/1:0,48:48:99:2186,147,0
3L	4012929	3L_4012929_SNP	C	G	1231.77	.	AC=2;AF=1.00;AN=2;DB;DP=46;ExcessHet=3.0103;FS=0.000;MLEAC=2;MLEAF=1.00;MQ=43.60;QD=26.78;SOR=0.874	GT:AD:DP:GQ:PL	1/1:0,46:46:99:1260,138,0
3L	4013163	3L_4013163_SNP	C	A	1436.77	.	AC=2;AF=1.00;AN=2;DB;DP=35;ExcessHet=3.0103;FS=0.000;MLEAC=2;MLEAF=1.00;MQ=48.07;QD=30.82;SOR=0.749	GT:AD:DP:GQ:PL	1/1:0,35:35:99:1465,108,0
3L	4013171	.	A	ACCC	1472.73	.	AC=2;AF=1.00;AN=2;DP=34;ExcessHet=3.0103;FS=0.000;MLEAC=2;MLEAF=1.00;MQ=48.24;QD=28.81;SOR=0.811	GT:AD:DP:GQ:PL	1/1:0,34:34:99:1510,111,0
3L	4013175	.	A	C	1265.77	.	AC=2;AF=1.00;AN=2;DP=26;ExcessHet=3.0103;FS=0.000;MLEAC=2;MLEAF=1.00;MQ=49.47;QD=27.59;SOR=1.022	GT:AD:DP:GQ:PL	1/1:0,26:26:87:1294,87,0
3L	4013691	3L_4013691_SNP	G	T	2049.77	.	AC=2;AF=1.00;AN=2;DB;DP=48;ExcessHet=3.0103;FS=0.000;MLEAC=2;MLEAF=1.00;MQ=43.92;QD=27.55;SOR=0.963	GT:AD:DP:GQ:PL	1/1:0,48:48:99:2078,144,0
3L	4013704	3L_4013704_SNP	A	G	2144.77	.	AC=2;AF=1.00;AN=2;DB;DP=49;ExcessHet=3.0103;FS=0.000;MLEAC=2;MLEAF=1.00;MQ=43.92;QD=27.31;SOR=1.112	GT:AD:DP:GQ:PL	1/1:0,49:49:99:2173,147,0
3L	4013723	3L_4013723_SNP	A	T	2385.77	.	AC=2;AF=1.00;AN=2;DB;DP=53;ExcessHet=3.0103;FS=0.000;MLEAC=2;MLEAF=1.00;MQ=43.96;QD=31.73;SOR=1.287	GT:AD:DP:GQ:PL	1/1:0,53:53:99:2414,163,0
3L	4013740	3L_4013740_SNP	T	A	2221.77	.	AC=2;AF=1.00;AN=2;DB;DP=49;ExcessHet=3.0103;FS=0.000;MLEAC=2;MLEAF=1.00;MQ=43.88;QD=27.87;SOR=1.755	GT:AD:DP:GQ:PL	1/1:0,49:49:99:2250,151,0
3L	4013750	3L_4013750_SNP	A	C	2041.77	.	AC=2;AF=1.00;AN=2;DB;DP=46;ExcessHet=3.0103;FS=0.000;MLEAC=2;MLEAF=1.00;MQ=43.87;QD=28.08;SOR=1.931	GT:AD:DP:GQ:PL	1/1:0,46:46:99:2070,138,0
3L	4013803	.	TTTTCACTAACACCCC	T	1799.73	.	AC=2;AF=1.00;AN=2;BaseQRankSum=-1.268;ClippingRankSum=0.000;DP=45;ExcessHet=3.0103;FS=0.000;MLEAC=2;MLEAF=1.00;MQ=43.87;MQRankSum=-0.110;QD=31.60;ReadPosRankSum=1.088;SOR=0.489	GT:AD:DP:GQ:PL	1/1:1,42:43:85:1837,85,0
3L	4014061	.	G	T	766.77	.	AC=2;AF=1.00;AN=2;DP=35;ExcessHet=3.0103;FS=0.000;MLEAC=2;MLEAF=1.00;MQ=43.71;QD=23.24;SOR=1.022	GT:AD:DP:GQ:PL	1/1:0,33:33:97:795,97,0
3L	4015494	.	G	T	993.77	.	AC=2;AF=1.00;AN=2;DP=37;ExcessHet=3.0103;FS=0.000;MLEAC=2;MLEAF=1.00;MQ=43.48;QD=29.23;SOR=0.693	GT:AD:DP:GQ:PL	1/1:0,34:34:99:1022,102,0
3L	4015784	.	GCGGGAAATGCTACAAATGATTCGAGTTATT	G	2335.73	.	AC=2;AF=1.00;AN=2;DP=55;ExcessHet=3.0103;FS=0.000;MLEAC=2;MLEAF=1.00;MQ=42.27;QD=31.06;SOR=1.077	GT:AD:DP:GQ:PL	1/1:0,53:53:99:2373,160,0
3L	4015826	3L_4015826_SNP	A	G	2302.77	.	AC=2;AF=1.00;AN=2;DB;DP=52;ExcessHet=3.0103;FS=0.000;MLEAC=2;MLEAF=1.00;MQ=42.11;QD=28.89;SOR=1.036	GT:AD:DP:GQ:PL	1/1:0,52:52:99:2331,160,0
3L	4015892	.	A	AT	1967.73	.	AC=2;AF=1.00;AN=2;DP=45;ExcessHet=3.0103;FS=0.000;MLEAC=2;MLEAF=1.00;MQ=42.08;QD=29.78;SOR=0.784	GT:AD:DP:GQ:PL	1/1:0,44:44:99:2005,138,0
3L	4015893	.	A	AT	1967.73	.	AC=2;AF=1.00;AN=2;DP=45;ExcessHet=3.0103;FS=0.000;MLEAC=2;MLEAF=1.00;MQ=42.19;QD=36.17;SOR=0.737	GT:AD:DP:GQ:PL	1/1:0,45:45:99:2005,138,0
3L	4015912	3L_4015912_SNP	A	T	1873.77	.	AC=2;AF=1.00;AN=2;DB;DP=44;ExcessHet=3.0103;FS=0.000;MLEAC=2;MLEAF=1.00;MQ=42.40;QD=27.03;SOR=0.990	GT:AD:DP:GQ:PL	1/1:0,44:44:99:1902,135,0
3L	4015947	3L_4015947_SNP	G	C	2055.77	.	AC=2;AF=1.00;AN=2;DB;DP=47;ExcessHet=3.0103;FS=0.000;MLEAC=2;MLEAF=1.00;MQ=43.17;QD=29.17;SOR=0.735	GT:AD:DP:GQ:PL	1/1:0,47:47:99:2084,141,0
3L	4015965	.	A	C	1751.77	.	AC=2;AF=1.00;AN=2;DP=39;ExcessHet=3.0103;FS=0.000;MLEAC=2;MLEAF=1.00;MQ=43.07;QD=31.82;SOR=0.968	GT:AD:DP:GQ:PL	1/1:0,39:39:99:1780,120,0
3L	4016880	.	T	A	1735.77	.	AC=2;AF=1.00;AN=2;DP=66;ExcessHet=3.0103;FS=0.000;MLEAC=2;MLEAF=1.00;MQ=43.78;QD=27.12;SOR=0.892	GT:AD:DP:GQ:PL	1/1:0,64:64:99:1764,192,0
3L	4017456	3L_4017456_SNP	C	T	1436.77	.	AC=2;AF=1.00;AN=2;BaseQRankSum=1.783;ClippingRankSum=0.000;DB;DP=55;ExcessHet=3.0103;FS=3.424;MLEAC=2;MLEAF=1.00;MQ=44.00;MQRankSum=0.000;QD=26.12;ReadPosRankSum=1.887;SOR=0.581	GT:AD:DP:GQ:PL	1/1:1,54:55:99:1465,153,0
3L	4018336	3L_4018336_SNP	C	T	2626.77	.	AC=2;AF=1.00;AN=2;DB;DP=59;ExcessHet=3.0103;FS=0.000;MLEAC=2;MLEAF=1.00;MQ=43.97;QD=31.10;SOR=1.123	GT:AD:DP:GQ:PL	1/1:0,59:59:99:2655,178,0
3L	4020245	3L_4020245_SNP	G	A	2757.77	.	AC=2;AF=1.00;AN=2;DB;DP=63;ExcessHet=3.0103;FS=0.000;MLEAC=2;MLEAF=1.00;MQ=40.78;QD=27.49;SOR=1.107	GT:AD:DP:GQ:PL	1/1:0,63:63:99:2786,192,0
3L	4020251	3L_4020251_SNP	G	A	2787.77	.	AC=2;AF=1.00;AN=2;DB;DP=60;ExcessHet=3.0103;FS=0.000;MLEAC=2;MLEAF=1.00;MQ=40.43;QD=28.24;SOR=1.255	GT:AD:DP:GQ:PL	1/1:0,60:60:99:2816,190,0
3L	4020252	.	A	AG	2752.73	.	AC=2;AF=1.00;AN=2;DP=58;ExcessHet=3.0103;FS=0.000;MLEAC=2;MLEAF=1.00;MQ=40.30;QD=33.15;SOR=1.278	GT:AD:DP:GQ:PL	1/1:0,58:58:99:2790,187,0
3L	4020254	.	T	TATACAAA	2797.73	.	AC=2;AF=1.00;AN=2;DP=58;ExcessHet=3.0103;FS=0.000;MLEAC=2;MLEAF=1.00;MQ=40.25;QD=34.59;SOR=1.278	GT:AD:DP:GQ:PL	1/1:0,58:58:99:2835,190,0
3L	4020261	.	T	TACAGACTCGTCGGTTAAAAC	3382.73	.	AC=2;AF=1.00;AN=2;DP=60;ExcessHet=3.0103;FS=0.000;MLEAC=2;MLEAF=1.00;MQ=39.83;QD=27.71;SOR=1.255	GT:AD:DP:GQ:PL	1/1:0,60:60:99:3420,229,0
3L	4020283	3L_4020283_SNP	T	A	3031.77	.	AC=2;AF=1.00;AN=2;DB;DP=66;ExcessHet=3.0103;FS=0.000;MLEAC=2;MLEAF=1.00;MQ=40.05;QD=28.25;SOR=0.754	GT:AD:DP:GQ:PL	1/1:0,66:66:99:3060,205,0
3L	4020302	3L_4020302_SNP	T	A	2941.77	.	AC=2;AF=1.00;AN=2;DB;DP=65;ExcessHet=3.0103;FS=0.000;MLEAC=2;MLEAF=1.00;MQ=40.23;QD=35.29;SOR=0.787	GT:AD:DP:GQ:PL	1/1:0,65:65:99:2970,199,0
3L	4020320	3L_4020320_SNP	C	T	2761.77	.	AC=2;AF=1.00;AN=2;DB;DP=61;ExcessHet=3.0103;FS=0.000;MLEAC=2;MLEAF=1.00;MQ=40.66;QD=26.33;SOR=0.725	GT:AD:DP:GQ:PL	1/1:0,61:61:99:2790,187,0
3L	4020321	3L_4020321_SNP	A	T	2761.77	.	AC=2;AF=1.00;AN=2;DB;DP=61;ExcessHet=3.0103;FS=0.000;MLEAC=2;MLEAF=1.00;MQ=40.66;QD=30.88;SOR=0.725	GT:AD:DP:GQ:PL	1/1:0,61:61:99:2790,187,0
3L	4020323	3L_4020323_SNP	A	T	2716.77	.	AC=2;AF=1.00;AN=2;DB;DP=60;ExcessHet=3.0103;FS=0.000;MLEAC=2;MLEAF=1.00;MQ=40.65;QD=32.27;SOR=0.693	GT:AD:DP:GQ:PL	1/1:0,60:60:99:2745,184,0
3L	4020326	.	T	TG	2797.73	.	AC=2;AF=1.00;AN=2;DP=61;ExcessHet=3.0103;FS=0.000;MLEAC=2;MLEAF=1.00;MQ=40.71;QD=32.75;SOR=0.725	GT:AD:DP:GQ:PL	1/1:0,61:61:99:2835,190,0
3L	4020327	.	T	TTA	2797.73	.	AC=2;AF=1.00;AN=2;DP=62;ExcessHet=3.0103;FS=0.000;MLEAC=2;MLEAF=1.00;MQ=40.64;QD=29.91;SOR=0.693	GT:AD:DP:GQ:PL	1/1:0,62:62:99:2835,190,0
3L	4020337	3L_4020337_SNP	G	A	2920.77	.	AC=2;AF=1.00;AN=2;DB;DP=65;ExcessHet=3.0103;FS=0.000;MLEAC=2;MLEAF=1.00;MQ=40.80;QD=27.92;SOR=0.723	GT:AD:DP:GQ:PL	1/1:0,65:65:99:2949,199,0
3L	4020343	3L_4020343_SNP	G	A	2874.77	.	AC=2;AF=1.00;AN=2;DB;DP=66;ExcessHet=3.0103;FS=0.000;MLEAC=2;MLEAF=1.00;MQ=40.85;QD=31.62;SOR=0.787	GT:AD:DP:GQ:PL	1/1:0,65:65:99:2903,195,0
3L	4020571	3L_4020571_SNP	A	G	1353.77	.	AC=2;AF=1.00;AN=2;DB;DP=50;ExcessHet=3.0103;FS=0.000;MLEAC=2;MLEAF=1.00;MQ=43.50;QD=27.08;SOR=0.773	GT:AD:DP:GQ:PL	1/1:0,50:50:99:1382,150,0
3L	4020727	.	A	G	1440.77	.	AC=2;AF=1.00;AN=2;DP=53;ExcessHet=3.0103;FS=0.000;MLEAC=2;MLEAF=1.00;MQ=43.83;QD=27.18;SOR=0.892	GT:AD:DP:GQ:PL	1/1:0,53:53:99:1469,159,0
3L	4022063	3L_4022063_SNP	C	T	1158.77	.	AC=2;AF=1.00;AN=2;BaseQRankSum=2.504;ClippingRankSum=0.000;DB;DP=45;ExcessHet=3.0103;FS=3.002;MLEAC=2;MLEAF=1.00;MQ=43.96;MQRankSum=4.745;QD=25.75;ReadPosRankSum=-0.860;SOR=0.160	GT:AD:DP:GQ:PL	1/1:2,43:45:99:1187,102,0
3L	4022403	3L_4022403_SNP	G	A	1317.77	.	AC=2;AF=1.00;AN=2;DB;DP=50;ExcessHet=3.0103;FS=0.000;MLEAC=2;MLEAF=1.00;MQ=43.96;QD=26.89;SOR=0.818	GT:AD:DP:GQ:PL	1/1:0,49:49:99:1346,147,0
3L	4022424	3L_4022424_SNP	G	A	1197.77	.	AC=2;AF=1.00;AN=2;BaseQRankSum=1.772;ClippingRankSum=0.000;DB;DP=48;ExcessHet=3.0103;FS=3.104;MLEAC=2;MLEAF=1.00;MQ=43.96;MQRankSum=0.000;QD=25.48;ReadPosRankSum=-0.529;SOR=0.359	GT:AD:DP:GQ:PL	1/1:1,46:47:99:1226,131,0
3L	4022623	3L_4022623_SNP	A	C	1574.77	.	AC=2;AF=1.00;AN=2;DB;DP=61;ExcessHet=3.0103;FS=0.000;MLEAC=2;MLEAF=1.00;MQ=43.85;QD=25.82;SOR=0.865	GT:AD:DP:GQ:PL	1/1:0,61:61:99:1603,182,0
3L	4022635	3L_4022635_SNP	T	C	1554.77	.	AC=2;AF=1.00;AN=2;DB;DP=61;ExcessHet=3.0103;FS=0.000;MLEAC=2;MLEAF=1.00;MQ=43.85;QD=25.49;SOR=0.865	GT:AD:DP:GQ:PL	1/1:0,61:61:99:1583,181,0
3L	4022662	3L_4022662_SNP	C	T	1621.77	.	AC=2;AF=1.00;AN=2;DB;DP=60;ExcessHet=3.0103;FS=0.000;MLEAC=2;MLEAF=1.00;MQ=43.88;QD=27.03;SOR=0.906	GT:AD:DP:GQ:PL	1/1:0,60:60:99:1650,179,0
3L	4022709	3L_4022709_SNP	G	A	1402.77	.	AC=2;AF=1.00;AN=2;DB;DP=53;ExcessHet=3.0103;FS=0.000;MLEAC=2;MLEAF=1.00;MQ=44.00;QD=26.47;SOR=1.179	GT:AD:DP:GQ:PL	1/1:0,53:53:99:1431,158,0
3L	4022835	3L_4022835_SNP	A	G	1663.77	.	AC=2;AF=1.00;AN=2;BaseQRankSum=1.370;ClippingRankSum=0.000;DB;DP=43;ExcessHet=3.0103;FS=0.000;MLEAC=2;MLEAF=1.00;MQ=43.93;MQRankSum=0.000;QD=34.17;ReadPosRankSum=-0.526;SOR=0.307	GT:AD:DP:GQ:PL	1/1:1,42:43:49:1692,49,0
3L	4022853	3L_4022853_SNP	C	T	1809.77	.	AC=2;AF=1.00;AN=2;BaseQRankSum=-0.656;ClippingRankSum=0.000;DB;DP=42;ExcessHet=3.0103;FS=0.000;MLEAC=2;MLEAF=1.00;MQ=43.93;MQRankSum=0.000;QD=27.45;ReadPosRankSum=-0.812;SOR=0.286	GT:AD:DP:GQ:PL	1/1:1,41:42:55:1838,55,0
3L	4022865	3L_4022865_SNP	T	C	1644.77	.	AC=2;AF=1.00;AN=2;BaseQRankSum=1.177;ClippingRankSum=0.000;DB;DP=42;ExcessHet=3.0103;FS=0.000;MLEAC=2;MLEAF=1.00;MQ=44.00;MQRankSum=0.000;QD=30.76;ReadPosRankSum=-0.604;SOR=0.242	GT:AD:DP:GQ:PL	1/1:1,41:42:49:1673,49,0
3L	4022952	3L_4022952_SNP	G	T	1343.77	.	AC=2;AF=1.00;AN=2;DB;DP=51;ExcessHet=3.0103;FS=0.000;MLEAC=2;MLEAF=1.00;MQ=43.96;QD=26.35;SOR=1.094	GT:AD:DP:GQ:PL	1/1:0,51:51:99:1372,153,0
3L	4023620	.	C	T	1300.77	.	AC=2;AF=1.00;AN=2;DP=51;ExcessHet=3.0103;FS=0.000;MLEAC=2;MLEAF=1.00;MQ=43.35;QD=26.02;SOR=1.270	GT:AD:DP:GQ:PL	1/1:0,50:50:99:1329,149,0
3L	4023797	3L_4023797_SNP	C	T	1204.77	.	AC=2;AF=1.00;AN=2;DB;DP=45;ExcessHet=3.0103;FS=0.000;MLEAC=2;MLEAF=1.00;MQ=43.94;QD=26.77;SOR=0.737	GT:AD:DP:GQ:PL	1/1:0,45:45:99:1233,135,0
3L	4023951	3L_4023951_SNP	G	C	1296.77	.	AC=2;AF=1.00;AN=2;DB;DP=50;ExcessHet=3.0103;FS=0.000;MLEAC=2;MLEAF=1.00;MQ=44.00;QD=25.94;SOR=1.157	GT:AD:DP:GQ:PL	1/1:0,50:50:99:1325,149,0
3L	4023999	3L_4023999_SNP	T	C	1246.77	.	AC=2;AF=1.00;AN=2;DB;DP=48;ExcessHet=3.0103;FS=0.000;MLEAC=2;MLEAF=1.00;MQ=44.00;QD=25.97;SOR=0.693	GT:AD:DP:GQ:PL	1/1:0,48:48:99:1275,143,0
3L	4024149	.	C	G	1213.77	.	AC=2;AF=1.00;AN=2;DP=46;ExcessHet=3.0103;FS=0.000;MLEAC=2;MLEAF=1.00;MQ=43.87;QD=26.39;SOR=0.693	GT:AD:DP:GQ:PL	1/1:0,46:46:99:1242,138,0
3L	4024179	3L_4024179_SNP	A	G	1351.77	.	AC=2;AF=1.00;AN=2;DB;DP=54;ExcessHet=3.0103;FS=0.000;MLEAC=2;MLEAF=1.00;MQ=43.89;QD=25.03;SOR=0.693	GT:AD:DP:GQ:PL	1/1:0,54:54:99:1380,159,0
3L	4024379	3L_4024379_SNP	G	T	1412.77	.	AC=2;AF=1.00;AN=2;DB;DP=49;ExcessHet=3.0103;FS=0.000;MLEAC=2;MLEAF=1.00;MQ=44.00;QD=28.83;SOR=0.909	GT:AD:DP:GQ:PL	1/1:0,49:49:99:1441,147,0
3L	4024428	3L_4024428_SNP	A	C	2117.77	.	AC=2;AF=1.00;AN=2;DB;DP=49;ExcessHet=3.0103;FS=0.000;MLEAC=2;MLEAF=1.00;MQ=44.00;QD=31.95;SOR=1.112	GT:AD:DP:GQ:PL	1/1:0,49:49:99:2146,147,0
3L	4024433	3L_4024433_SNP	G	T	2098.77	.	AC=2;AF=1.00;AN=2;DB;DP=47;ExcessHet=3.0103;FS=0.000;MLEAC=2;MLEAF=1.00;MQ=44.00;QD=33.77;SOR=1.022	GT:AD:DP:GQ:PL	1/1:0,47:47:99:2127,144,0
3L	4024469	3L_4024469_SNP	C	T	1482.77	.	AC=2;AF=1.00;AN=2;DB;DP=55;ExcessHet=3.0103;FS=0.000;MLEAC=2;MLEAF=1.00;MQ=44.00;QD=26.96;SOR=0.729	GT:AD:DP:GQ:PL	1/1:0,55:55:99:1511,164,0
3L	4024535	3L_4024535_SNP	C	G	2716.77	.	AC=2;AF=1.00;AN=2;DB;DP=61;ExcessHet=3.0103;FS=0.000;MLEAC=2;MLEAF=1.00;MQ=43.94;QD=30.79;SOR=0.725	GT:AD:DP:GQ:PL	1/1:0,61:61:99:2745,184,0
3L	4024536	3L_4024536_SNP	T	C	2716.77	.	AC=2;AF=1.00;AN=2;DB;DP=61;ExcessHet=3.0103;FS=0.000;MLEAC=2;MLEAF=1.00;MQ=43.94;QD=25.25;SOR=0.725	GT:AD:DP:GQ:PL	1/1:0,61:61:99:2745,184,0
3L	4024693	3L_4024693_SNP	C	T	1125.77	.	AC=2;AF=1.00;AN=2;DB;DP=43;ExcessHet=3.0103;FS=0.000;MLEAC=2;MLEAF=1.00;MQ=44.00;QD=26.80;SOR=1.556	GT:AD:DP:GQ:PL	1/1:0,42:42:99:1154,126,0
3L	4024835	3L_4024835_SNP	A	C	1544.77	.	AC=2;AF=1.00;AN=2;DB;DP=60;ExcessHet=3.0103;FS=0.000;MLEAC=2;MLEAF=1.00;MQ=44.00;QD=25.75;SOR=0.906	GT:AD:DP:GQ:PL	1/1:0,60:60:99:1573,179,0
3L	4024904	3L_4024904_SNP	G	A	2626.77	.	AC=2;AF=1.00;AN=2;DB;DP=59;ExcessHet=3.0103;FS=0.000;MLEAC=2;MLEAF=1.00;MQ=43.93;QD=29.82;SOR=0.726	GT:AD:DP:GQ:PL	1/1:0,59:59:99:2655,178,0
3L	4024907	3L_4024907_SNP	A	T	2659.77	.	AC=2;AF=1.00;AN=2;DB;DP=59;ExcessHet=3.0103;FS=0.000;MLEAC=2;MLEAF=1.00;MQ=43.93;QD=24.27;SOR=0.726	GT:AD:DP:GQ:PL	1/1:0,59:59:99:2688,181,0
3L	4024908	3L_4024908_SNP	A	T	2659.77	.	AC=2;AF=1.00;AN=2;DB;DP=59;ExcessHet=3.0103;FS=0.000;MLEAC=2;MLEAF=1.00;MQ=43.93;QD=32.40;SOR=0.796	GT:AD:DP:GQ:PL	1/1:0,59:59:99:2688,181,0
3L	4024926	3L_4024926_SNP	T	C	2579.77	.	AC=2;AF=1.00;AN=2;DB;DP=59;ExcessHet=3.0103;FS=0.000;MLEAC=2;MLEAF=1.00;MQ=43.93;QD=27.68;SOR=0.950	GT:AD:DP:GQ:PL	1/1:0,59:59:99:2608,178,0
3L	4024928	3L_4024928_SNP	A	T	2579.77	.	AC=2;AF=1.00;AN=2;DB;DP=58;ExcessHet=3.0103;FS=0.000;MLEAC=2;MLEAF=1.00;MQ=43.93;QD=27.56;SOR=0.914	GT:AD:DP:GQ:PL	1/1:0,58:58:99:2608,178,0
3L	4025011	3L_4025011_SNP	A	G	1428.77	.	AC=2;AF=1.00;AN=2;DB;DP=57;ExcessHet=3.0103;FS=0.000;MLEAC=2;MLEAF=1.00;MQ=44.00;QD=26.46;SOR=1.220	GT:AD:DP:GQ:PL	1/1:0,54:54:99:1457,161,0
3L	4025207	3L_4025207_SNP	A	T	1487.77	.	AC=2;AF=1.00;AN=2;DB;DP=61;ExcessHet=3.0103;FS=0.000;MLEAC=2;MLEAF=1.00;MQ=43.54;QD=25.22;SOR=0.871	GT:AD:DP:GQ:PL	1/1:0,59:59:99:1516,175,0
3L	4026031	3L_4026031_SNP	T	C	953.77	.	AC=2;AF=1.00;AN=2;DB;DP=40;ExcessHet=3.0103;FS=0.000;MLEAC=2;MLEAF=1.00;MQ=43.95;QD=23.84;SOR=0.793	GT:AD:DP:GQ:PL	1/1:0,40:40:99:982,117,0
3L	4026320	3L_4026320_SNP	C	A	1440.77	.	AC=2;AF=1.00;AN=2;DB;DP=53;ExcessHet=3.0103;FS=0.000;MLEAC=2;MLEAF=1.00;MQ=43.95;QD=27.18;SOR=0.730	GT:AD:DP:GQ:PL	1/1:0,53:53:99:1469,159,0
3L	4026446	3L_4026446_SNP	G	A	2883.77	.	AC=2;AF=1.00;AN=2;DB;DP=66;ExcessHet=3.0103;FS=0.000;MLEAC=2;MLEAF=1.00;MQ=43.94;QD=32.75;SOR=1.196	GT:AD:DP:GQ:PL	1/1:0,66:66:99:2912,199,0
3L	4026451	3L_4026451_SNP	G	A	2859.77	.	AC=2;AF=1.00;AN=2;DB;DP=63;ExcessHet=3.0103;FS=0.000;MLEAC=2;MLEAF=1.00;MQ=43.94;QD=35.69;SOR=1.092	GT:AD:DP:GQ:PL	1/1:0,63:63:99:2888,196,0
3L	4026460	3L_4026460_SNP	A	C	2761.77	.	AC=2;AF=1.00;AN=2;DB;DP=60;ExcessHet=3.0103;FS=0.000;MLEAC=2;MLEAF=1.00;MQ=43.93;QD=35.41;SOR=0.986	GT:AD:DP:GQ:PL	1/1:0,60:60:99:2790,187,0
3L	4026465	3L_4026465_SNP	T	C	2716.77	.	AC=2;AF=1.00;AN=2;DB;DP=61;ExcessHet=3.0103;FS=0.000;MLEAC=2;MLEAF=1.00;MQ=43.94;QD=30.37;SOR=1.022	GT:AD:DP:GQ:PL	1/1:0,61:61:99:2745,184,0
3L	4026487	3L_4026487_SNP	T	A	2761.77	.	AC=2;AF=1.00;AN=2;DB;DP=60;ExcessHet=3.0103;FS=0.000;MLEAC=2;MLEAF=1.00;MQ=43.93;QD=28.29;SOR=0.831	GT:AD:DP:GQ:PL	1/1:0,60:60:99:2790,187,0
3L	4026501	3L_4026501_SNP	A	T	2549.77	.	AC=2;AF=1.00;AN=2;DB;DP=55;ExcessHet=3.0103;FS=0.000;MLEAC=2;MLEAF=1.00;MQ=43.93;QD=31.31;SOR=0.884	GT:AD:DP:GQ:PL	1/1:0,55:55:99:2578,175,0
3L	4026512	3L_4026512_SNP	G	A	2439.77	.	AC=2;AF=1.00;AN=2;DB;DP=58;ExcessHet=3.0103;FS=0.000;MLEAC=2;MLEAF=1.00;MQ=43.93;QD=34.16;SOR=0.762	GT:AD:DP:GQ:PL	1/1:0,58:58:99:2468,175,0
3L	4027378	3L_4027378_SNP	A	C	1354.77	.	AC=2;AF=1.00;AN=2;DB;DP=53;ExcessHet=3.0103;FS=0.000;MLEAC=2;MLEAF=1.00;MQ=43.85;QD=26.05;SOR=0.693	GT:AD:DP:GQ:PL	1/1:0,52:52:99:1383,155,0
3L	4027468	3L_4027468_SNP	A	G	1405.77	.	AC=2;AF=1.00;AN=2;DB;DP=54;ExcessHet=3.0103;FS=0.000;MLEAC=2;MLEAF=1.00;MQ=43.22;QD=26.03;SOR=0.846	GT:AD:DP:GQ:PL	1/1:0,54:54:99:1434,161,0
3L	4027484	3L_4027484_SNP	T	A	2433.77	.	AC=2;AF=1.00;AN=2;DB;DP=55;ExcessHet=3.0103;FS=0.000;MLEAC=2;MLEAF=1.00;MQ=43.16;QD=29.06;SOR=0.970	GT:AD:DP:GQ:PL	1/1:0,55:55:99:2462,166,0
3L	4027492	3L_4027492_SNP	T	A	2491.77	.	AC=2;AF=1.00;AN=2;DB;DP=56;ExcessHet=3.0103;FS=0.000;MLEAC=2;MLEAF=1.00;MQ=43.14;QD=28.32;SOR=1.009	GT:AD:DP:GQ:PL	1/1:0,56:56:99:2520,169,0
3L	4027497	3L_4027497_SNP	A	G	2626.77	.	AC=2;AF=1.00;AN=2;DB;DP=58;ExcessHet=3.0103;FS=0.000;MLEAC=2;MLEAF=1.00;MQ=43.13;QD=26.50;SOR=1.085	GT:AD:DP:GQ:PL	1/1:0,58:58:99:2655,178,0
3L	4027698	3L_4027698_SNP	T	A	3023.77	.	AC=2;AF=1.00;AN=2;DB;DP=67;ExcessHet=3.0103;FS=0.000;MLEAC=2;MLEAF=1.00;MQ=43.26;QD=35.77;SOR=0.784	GT:AD:DP:GQ:PL	1/1:0,67:67:99:3052,205,0
3L	4028584	3L_4028584_SNP	T	C	756.77	.	AC=2;AF=1.00;AN=2;DB;DP=30;ExcessHet=3.0103;FS=0.000;MLEAC=2;MLEAF=1.00;MQ=44.00;QD=25.23;SOR=1.329	GT:AD:DP:GQ:PL	1/1:0,30:30:89:785,89,0
3L	4029386	3L_4029386_SNP	G	A	2279.77	.	AC=2;AF=1.00;AN=2;DB;DP=51;ExcessHet=3.0103;FS=0.000;MLEAC=2;MLEAF=1.00;MQ=43.88;QD=25.34;SOR=0.732	GT:AD:DP:GQ:PL	1/1:0,51:51:99:2308,157,0
3L	4029670	3L_4029670_SNP	G	A	3039.77	.	AC=2;AF=1.00;AN=2;DB;DP=65;ExcessHet=3.0103;FS=0.000;MLEAC=2;MLEAF=1.00;MQ=43.53;QD=31.14;SOR=0.723	GT:AD:DP:GQ:PL	1/1:0,65:65:99:3068,208,0
3L	4029859	3L_4029859_SNP	T	C	1793.77	.	AC=2;AF=1.00;AN=2;DB;DP=68;ExcessHet=3.0103;FS=0.000;MLEAC=2;MLEAF=1.00;MQ=43.32;QD=26.77;SOR=0.784	GT:AD:DP:GQ:PL	1/1:0,67:67:99:1822,201,0
3L	4030046	3L_4030046_SNP	A	C	1326.77	.	AC=2;AF=1.00;AN=2;DB;DP=51;ExcessHet=3.0103;FS=0.000;MLEAC=2;MLEAF=1.00;MQ=43.69;QD=26.02;SOR=0.813	GT:AD:DP:GQ:PL	1/1:0,51:51:99:1355,152,0
3L	4030175	3L_4030175_SNP	C	T	1871.77	.	AC=2;AF=1.00;AN=2;DB;DP=68;ExcessHet=3.0103;FS=0.000;MLEAC=2;MLEAF=1.00;MQ=43.88;QD=27.53;SOR=0.752	GT:AD:DP:GQ:PL	1/1:0,68:68:99:1900,203,0
3L	4030625	3L_4030625_SNP	T	C	1324.77	.	AC=2;AF=1.00;AN=2;DB;DP=51;ExcessHet=3.0103;FS=0.000;MLEAC=2;MLEAF=1.00;MQ=43.92;QD=26.50;SOR=1.390	GT:AD:DP:GQ:PL	1/1:0,50:50:99:1353,150,0
3L	4030791	3L_4030791_SNP	C	T	1336.77	.	AC=2;AF=1.00;AN=2;DB;DP=50;ExcessHet=3.0103;FS=0.000;MLEAC=2;MLEAF=1.00;MQ=44.00;QD=26.74;SOR=1.157	GT:AD:DP:GQ:PL	1/1:0,50:50:99:1365,149,0
3L	4030853	3L_4030853_SNP	C	A	1093.77	.	AC=2;AF=1.00;AN=2;DB;DP=43;ExcessHet=3.0103;FS=0.000;MLEAC=2;MLEAF=1.00;MQ=44.00;QD=25.44;SOR=1.312	GT:AD:DP:GQ:PL	1/1:0,43:43:99:1122,127,0
3L	4030894	3L_4030894_SNP	G	A	1423.77	.	AC=2;AF=1.00;AN=2;DB;DP=52;ExcessHet=3.0103;FS=0.000;MLEAC=2;MLEAF=1.00;MQ=43.96;QD=27.38;SOR=0.770	GT:AD:DP:GQ:PL	1/1:0,52:52:99:1452,156,0
3L	4030906	3L_4030906_SNP	A	C	1486.77	.	AC=2;AF=1.00;AN=2;DB;DP=58;ExcessHet=3.0103;FS=0.000;MLEAC=2;MLEAF=1.00;MQ=43.85;QD=25.63;SOR=0.914	GT:AD:DP:GQ:PL	1/1:0,58:58:99:1515,172,0
3L	4031005	3L_4031005_SNP	C	T	1348.77	.	AC=2;AF=1.00;AN=2;DB;DP=50;ExcessHet=3.0103;FS=0.000;MLEAC=2;MLEAF=1.00;MQ=43.70;QD=27.53;SOR=0.733	GT:AD:DP:GQ:PL	1/1:0,49:49:99:1377,147,0
3L	4032011	.	TACA	T	2014.73	.	AC=2;AF=1.00;AN=2;DP=46;ExcessHet=3.0103;FS=0.000;MLEAC=2;MLEAF=1.00;MQ=44.00;QD=33.16;SOR=0.780	GT:AD:DP:GQ:PL	1/1:0,46:46:99:2052,138,0
3L	4034312	3L_4034312_SNP	G	T	1605.77	.	AC=2;AF=1.00;AN=2;DB;DP=60;ExcessHet=3.0103;FS=0.000;MLEAC=2;MLEAF=1.00;MQ=43.87;QD=27.69;SOR=0.914	GT:AD:DP:GQ:PL	1/1:0,58:58:99:1634,174,0
3L	4035855	3L_4035855_SNP	C	G	1379.77	.	AC=2;AF=1.00;AN=2;DB;DP=53;ExcessHet=3.0103;FS=0.000;MLEAC=2;MLEAF=1.00;MQ=44.00;QD=26.03;SOR=1.287	GT:AD:DP:GQ:PL	1/1:0,53:53:99:1408,157,0
3L	4035868	3L_4035868_SNP	T	G	1457.77	.	AC=2;AF=1.00;AN=2;DB;DP=55;ExcessHet=3.0103;FS=0.000;MLEAC=2;MLEAF=1.00;MQ=44.00;QD=26.50;SOR=1.159	GT:AD:DP:GQ:PL	1/1:0,55:55:99:1486,165,0
3L	4036617	3L_4036617_SNP	A	T	1042.77	.	AC=2;AF=1.00;AN=2;DB;DP=41;ExcessHet=3.0103;FS=0.000;MLEAC=2;MLEAF=1.00;MQ=43.86;QD=26.07;SOR=1.609	GT:AD:DP:GQ:PL	1/1:0,40:40:99:1071,119,0
3L	4040681	.	C	T	1468.77	.	AC=2;AF=1.00;AN=2;DP=57;ExcessHet=3.0103;FS=0.000;MLEAC=2;MLEAF=1.00;MQ=43.93;QD=26.23;SOR=0.841	GT:AD:DP:GQ:PL	1/1:0,56:56:99:1497,167,0
3L	4042454	.	G	A	1179.77	.	AC=2;AF=1.00;AN=2;DP=44;ExcessHet=3.0103;FS=0.000;MLEAC=2;MLEAF=1.00;MQ=44.00;QD=26.81;SOR=1.662	GT:AD:DP:GQ:PL	1/1:0,44:44:99:1208,132,0
3L	4042936	3L_4042936_SNP	A	C	1757.77	.	AC=2;AF=1.00;AN=2;DB;DP=42;ExcessHet=3.0103;FS=0.000;MLEAC=2;MLEAF=1.00;MQ=43.86;QD=32.68;SOR=1.259	GT:AD:DP:GQ:PL	1/1:0,42:42:99:1786,132,0
3L	4042958	3L_4042958_SNP	T	C	1815.77	.	AC=2;AF=1.00;AN=2;DB;DP=46;ExcessHet=3.0103;FS=0.000;MLEAC=2;MLEAF=1.00;MQ=43.87;QD=30.10;SOR=1.329	GT:AD:DP:GQ:PL	1/1:0,46:46:99:1844,141,0
3L	4043743	3L_4043743_SNP	T	C	1544.77	.	AC=2;AF=1.00;AN=2;DB;DP=61;ExcessHet=3.0103;FS=0.000;MLEAC=2;MLEAF=1.00;MQ=43.71;QD=25.32;SOR=1.107	GT:AD:DP:GQ:PL	1/1:0,61:61:99:1573,181,0
3L	4043794	.	A	AT	1193.73	.	AC=2;AF=1.00;AN=2;DP=54;ExcessHet=3.0103;FS=0.000;MLEAC=2;MLEAF=1.00;MQ=43.75;QD=22.52;SOR=0.892	GT:AD:DP:GQ:PL	1/1:0,53:53:99:1231,158,0
3L	4043823	.	GC	G	1451.73	.	AC=2;AF=1.00;AN=2;DP=46;ExcessHet=3.0103;FS=0.000;MLEAC=2;MLEAF=1.00;MQ=43.79;QD=32.99;SOR=1.105	GT:AD:DP:GQ:PL	1/1:0,44:44:99:1489,132,0
3L	4043852	.	G	C	968.77	.	AC=2;AF=1.00;AN=2;DP=36;ExcessHet=3.0103;FS=0.000;MLEAC=2;MLEAF=1.00;MQ=43.89;QD=26.91;SOR=0.927	GT:AD:DP:GQ:PL	1/1:0,36:36:99:997,110,0
3L	4043891	3L_4043891_SNP	A	G	1108.77	.	AC=2;AF=1.00;AN=2;DB;DP=41;ExcessHet=3.0103;FS=0.000;MLEAC=2;MLEAF=1.00;MQ=43.95;QD=27.04;SOR=1.347	GT:AD:DP:GQ:PL	1/1:0,41:41:99:1137,123,0
3L	4043937	3L_4043937_SNP	C	G	1423.77	.	AC=2;AF=1.00;AN=2;DB;DP=53;ExcessHet=3.0103;FS=0.000;MLEAC=2;MLEAF=1.00;MQ=43.91;QD=26.86;SOR=1.402	GT:AD:DP:GQ:PL	1/1:0,53:53:99:1452,158,0
3L	4044145	3L_4044145_SNP	T	C	1399.77	.	AC=2;AF=1.00;AN=2;DB;DP=52;ExcessHet=3.0103;FS=0.000;MLEAC=2;MLEAF=1.00;MQ=43.96;QD=26.92;SOR=0.941	GT:AD:DP:GQ:PL	1/1:0,52:52:99:1428,156,0
3L	4044230	3L_4044230_SNP	C	A	1490.77	.	AC=2;AF=1.00;AN=2;DB;DP=33;ExcessHet=3.0103;FS=0.000;MLEAC=2;MLEAF=1.00;MQ=44.00;QD=33.23;SOR=0.880	GT:AD:DP:GQ:PL	1/1:0,33:33:99:1519,102,0
3L	4044232	3L_4044232_SNP	C	T	1490.77	.	AC=2;AF=1.00;AN=2;DB;DP=34;ExcessHet=3.0103;FS=0.000;MLEAC=2;MLEAF=1.00;MQ=44.00;QD=32.49;SOR=0.941	GT:AD:DP:GQ:PL	1/1:0,34:34:99:1519,102,0
3L	4044295	3L_4044295_SNP	A	G	901.77	.	AC=2;AF=1.00;AN=2;DB;DP=34;ExcessHet=3.0103;FS=0.000;MLEAC=2;MLEAF=1.00;MQ=44.00;QD=26.52;SOR=1.085	GT:AD:DP:GQ:PL	1/1:0,34:34:99:930,102,0
3L	4044390	3L_4044390_SNP	C	G	1972.77	.	AC=2;AF=1.00;AN=2;DB;DP=47;ExcessHet=3.0103;FS=0.000;MLEAC=2;MLEAF=1.00;MQ=44.00;QD=28.98;SOR=0.919	GT:AD:DP:GQ:PL	1/1:0,47:47:99:2001,141,0
3L	4044394	3L_4044394_SNP	T	G	1964.77	.	AC=2;AF=1.00;AN=2;DB;DP=47;ExcessHet=3.0103;FS=0.000;MLEAC=2;MLEAF=1.00;MQ=44.00;QD=34.92;SOR=0.919	GT:AD:DP:GQ:PL	1/1:0,47:47:99:1993,141,0
3L	4044430	.	T	C	1119.77	.	AC=2;AF=1.00;AN=2;DP=45;ExcessHet=3.0103;FS=0.000;MLEAC=2;MLEAF=1.00;MQ=44.00;QD=24.88;SOR=1.154	GT:AD:DP:GQ:PL	1/1:0,45:45:99:1148,133,0
3L	4044503	3L_4044503_SNP	A	C	1687.77	.	AC=2;AF=1.00;AN=2;DB;DP=64;ExcessHet=3.0103;FS=0.000;MLEAC=2;MLEAF=1.00;MQ=43.97;QD=26.37;SOR=0.756	GT:AD:DP:GQ:PL	1/1:0,64:64:99:1716,190,0
3L	4044597	3L_4044597_SNP	G	A	1609.77	.	AC=2;AF=1.00;AN=2;DB;DP=59;ExcessHet=3.0103;FS=0.000;MLEAC=2;MLEAF=1.00;MQ=44.00;QD=27.28;SOR=0.726	GT:AD:DP:GQ:PL	1/1:0,59:59:99:1638,177,0
3L	4044659	.	C	CA	1106.73	.	AC=2;AF=1.00;AN=2;BaseQRankSum=-1.377;ClippingRankSum=0.000;DP=57;ExcessHet=3.0103;FS=0.000;MLEAC=2;MLEAF=1.00;MQ=44.00;MQRankSum=0.000;QD=20.50;ReadPosRankSum=1.508;SOR=0.307	GT:AD:DP:GQ:PL	1/1:1,53:54:99:1144,150,0
3L	4044672	3L_4044672_SNP	A	C	1484.77	.	AC=2;AF=1.00;AN=2;BaseQRankSum=0.946;ClippingRankSum=0.000;DB;DP=57;ExcessHet=3.0103;FS=0.000;MLEAC=2;MLEAF=1.00;MQ=44.00;MQRankSum=0.000;QD=26.05;ReadPosRankSum=0.486;SOR=0.321	GT:AD:DP:GQ:PL	1/1:1,56:57:99:1513,144,0
3L	4044714	3L_4044714_SNP	C	T	1545.77	.	AC=2;AF=1.00;AN=2;DB;DP=58;ExcessHet=3.0103;FS=0.000;MLEAC=2;MLEAF=1.00;MQ=44.00;QD=26.65;SOR=0.693	GT:AD:DP:GQ:PL	1/1:0,58:58:99:1574,173,0
3L	4044905	3L_4044905_SNP	G	A	1280.77	.	AC=2;AF=1.00;AN=2;BaseQRankSum=1.585;ClippingRankSum=0.000;DB;DP=51;ExcessHet=3.0103;FS=0.000;MLEAC=2;MLEAF=1.00;MQ=44.00;MQRankSum=0.000;QD=25.11;ReadPosRankSum=-0.503;SOR=0.382	GT:AD:DP:GQ:PL	1/1:1,50:51:99:1309,141,0
3L	4045092	3L_4045092_SNP	T	C	1595.77	.	AC=2;AF=1.00;AN=2;DB;DP=62;ExcessHet=3.0103;FS=0.000;MLEAC=2;MLEAF=1.00;MQ=43.88;QD=26.16;SOR=0.865	GT:AD:DP:GQ:PL	1/1:0,61:61:99:1624,182,0
3L	4045121	3L_4045121_SNP	A	G	1491.77	.	AC=2;AF=1.00;AN=2;DB;DP=57;ExcessHet=3.0103;FS=0.000;MLEAC=2;MLEAF=1.00;MQ=44.00;QD=26.17;SOR=0.960	GT:AD:DP:GQ:PL	1/1:0,57:57:99:1520,170,0
3L	4045158	3L_4045158_SNP	A	G	1449.77	.	AC=2;AF=1.00;AN=2;DB;DP=53;ExcessHet=3.0103;FS=0.000;MLEAC=2;MLEAF=1.00;MQ=43.95;QD=27.35;SOR=0.808	GT:AD:DP:GQ:PL	1/1:0,53:53:99:1478,159,0
3L	4045194	3L_4045194_SNP	A	G	1429.77	.	AC=2;AF=1.00;AN=2;DB;DP=53;ExcessHet=3.0103;FS=0.000;MLEAC=2;MLEAF=1.00;MQ=43.91;QD=27.50;SOR=0.770	GT:AD:DP:GQ:PL	1/1:0,52:52:99:1458,156,0
3L	4045584	3L_4045584_SNP	A	G	2241.77	.	AC=2;AF=1.00;AN=2;DB;DP=51;ExcessHet=3.0103;FS=0.000;MLEAC=2;MLEAF=1.00;MQ=43.30;QD=32.25;SOR=0.732	GT:AD:DP:GQ:PL	1/1:0,51:51:99:2270,154,0
3L	4045585	3L_4045585_SNP	G	A	2241.77	.	AC=2;AF=1.00;AN=2;DB;DP=50;ExcessHet=3.0103;FS=0.000;MLEAC=2;MLEAF=1.00;MQ=43.29;QD=28.75;SOR=0.693	GT:AD:DP:GQ:PL	1/1:0,50:50:99:2270,154,0
3L	4045623	3L_4045623_SNP	C	T	2041.77	.	AC=2;AF=1.00;AN=2;DB;DP=46;ExcessHet=3.0103;FS=0.000;MLEAC=2;MLEAF=1.00;MQ=42.77;QD=24.80;SOR=0.780	GT:AD:DP:GQ:PL	1/1:0,46:46:99:2070,138,0
3L	4045624	3L_4045624_SNP	T	G	2086.77	.	AC=2;AF=1.00;AN=2;DB;DP=46;ExcessHet=3.0103;FS=0.000;MLEAC=2;MLEAF=1.00;MQ=42.77;QD=31.25;SOR=0.780	GT:AD:DP:GQ:PL	1/1:0,46:46:99:2115,141,0
3L	4045629	3L_4045629_SNP	A	C	2169.77	.	AC=2;AF=1.00;AN=2;DB;DP=48;ExcessHet=3.0103;FS=0.000;MLEAC=2;MLEAF=1.00;MQ=42.82;QD=28.18;SOR=0.693	GT:AD:DP:GQ:PL	1/1:0,48:48:99:2198,150,0
3L	4045632	3L_4045632_SNP	T	C	2124.77	.	AC=2;AF=1.00;AN=2;DB;DP=49;ExcessHet=3.0103;FS=0.000;MLEAC=2;MLEAF=1.00;MQ=42.81;QD=30.09;SOR=0.818	GT:AD:DP:GQ:PL	1/1:0,49:49:99:2153,147,0
3L	4045633	.	GTATAA	G	2115.73	.	AC=2;AF=1.00;AN=2;DP=49;ExcessHet=3.0103;FS=0.000;MLEAC=2;MLEAF=1.00;MQ=42.81;QD=31.94;SOR=0.818	GT:AD:DP:GQ:PL	1/1:0,49:49:99:2153,147,0
3L	4045673	3L_4045673_SNP	G	C	2266.77	.	AC=2;AF=1.00;AN=2;DB;DP=51;ExcessHet=3.0103;FS=0.000;MLEAC=2;MLEAF=1.00;MQ=42.88;QD=33.01;SOR=0.900	GT:AD:DP:GQ:PL	1/1:0,51:51:99:2295,154,0
3L	4045678	3L_4045678_SNP	C	A	2266.77	.	AC=2;AF=1.00;AN=2;DB;DP=51;ExcessHet=3.0103;FS=0.000;MLEAC=2;MLEAF=1.00;MQ=42.88;QD=29.17;SOR=0.900	GT:AD:DP:GQ:PL	1/1:0,51:51:99:2295,154,0
3L	4045683	.	T	C	2221.77	.	AC=2;AF=1.00;AN=2;DP=49;ExcessHet=3.0103;FS=0.000;MLEAC=2;MLEAF=1.00;MQ=42.91;QD=28.57;SOR=0.909	GT:AD:DP:GQ:PL	1/1:0,49:49:99:2250,151,0
3L	4045685	.	A	T	2176.77	.	AC=2;AF=1.00;AN=2;DP=49;ExcessHet=3.0103;FS=0.000;MLEAC=2;MLEAF=1.00;MQ=42.91;QD=27.62;SOR=0.909	GT:AD:DP:GQ:PL	1/1:0,49:49:99:2205,147,0
3L	4045709	3L_4045709_SNP	A	G	2086.77	.	AC=2;AF=1.00;AN=2;DB;DP=47;ExcessHet=3.0103;FS=0.000;MLEAC=2;MLEAF=1.00;MQ=43.03;QD=31.66;SOR=0.823	GT:AD:DP:GQ:PL	1/1:0,47:47:99:2115,141,0
3L	4045710	3L_4045710_SNP	G	A	2086.77	.	AC=2;AF=1.00;AN=2;DB;DP=45;ExcessHet=3.0103;FS=0.000;MLEAC=2;MLEAF=1.00;MQ=43.04;QD=27.47;SOR=0.737	GT:AD:DP:GQ:PL	1/1:0,45:45:99:2115,141,0
3L	4045739	3L_4045739_SNP	G	A	1232.77	.	AC=2;AF=1.00;AN=2;DB;DP=48;ExcessHet=3.0103;FS=0.000;MLEAC=2;MLEAF=1.00;MQ=43.18;QD=26.23;SOR=0.735	GT:AD:DP:GQ:PL	1/1:0,47:47:99:1261,140,0
3L	4045863	3L_4045863_SNP	C	T	2551.77	.	AC=2;AF=1.00;AN=2;DB;DP=59;ExcessHet=3.0103;FS=0.000;MLEAC=2;MLEAF=1.00;MQ=43.60;QD=30.73;SOR=0.914	GT:AD:DP:GQ:PL	1/1:0,58:58:99:2580,175,0
3L	4045868	3L_4045868_SNP	C	T	2583.77	.	AC=2;AF=1.00;AN=2;DB;DP=57;ExcessHet=3.0103;FS=0.000;MLEAC=2;MLEAF=1.00;MQ=43.59;QD=31.49;SOR=0.922	GT:AD:DP:GQ:PL	1/1:0,56:56:99:2612,178,0
3L	4045871	3L_4045871_SNP	T	A	2562.77	.	AC=2;AF=1.00;AN=2;DB;DP=55;ExcessHet=3.0103;FS=0.000;MLEAC=2;MLEAF=1.00;MQ=43.57;QD=31.03;SOR=0.931	GT:AD:DP:GQ:PL	1/1:0,54:54:99:2591,175,0
3L	4046256	3L_4046256_SNP	T	A	1138.77	.	AC=2;AF=1.00;AN=2;DB;DP=44;ExcessHet=3.0103;FS=0.000;MLEAC=2;MLEAF=1.00;MQ=43.96;QD=26.48;SOR=0.739	GT:AD:DP:GQ:PL	1/1:0,43:43:99:1167,128,0
3L	4047366	3L_4047366_SNP	A	C	896.77	.	AC=2;AF=1.00;AN=2;DB;DP=35;ExcessHet=3.0103;FS=0.000;MLEAC=2;MLEAF=1.00;MQ=43.79;QD=25.62;SOR=1.002	GT:AD:DP:GQ:PL	1/1:0,35:35:99:925,104,0
3L	4047390	3L_4047390_SNP	G	A	1048.77	.	AC=2;AF=1.00;AN=2;DB;DP=40;ExcessHet=3.0103;FS=0.000;MLEAC=2;MLEAF=1.00;MQ=43.74;QD=26.22;SOR=0.793	GT:AD:DP:GQ:PL	1/1:0,40:40:99:1077,119,0
3L	4047681	3L_4047681_SNP	C	T	1852.77	.	AC=2;AF=1.00;AN=2;DB;DP=71;ExcessHet=3.0103;FS=0.000;MLEAC=2;MLEAF=1.00;MQ=43.90;QD=26.85;SOR=0.781	GT:AD:DP:GQ:PL	1/1:0,69:69:99:1881,206,0
3L	4047804	3L_4047804_SNP	G	A	2702.77	.	AC=2;AF=1.00;AN=2;DB;DP=58;ExcessHet=3.0103;FS=0.000;MLEAC=2;MLEAF=1.00;MQ=43.97;QD=31.04;SOR=1.179	GT:AD:DP:GQ:PL	1/1:0,58:58:99:2731,184,0
3L	4047808	3L_4047808_SNP	T	A	2716.77	.	AC=2;AF=1.00;AN=2;DB;DP=61;ExcessHet=3.0103;FS=0.000;MLEAC=2;MLEAF=1.00;MQ=43.97;QD=27.68;SOR=1.197	GT:AD:DP:GQ:PL	1/1:0,61:61:99:2745,184,0
3L	4047811	3L_4047811_SNP	G	T	2716.77	.	AC=2;AF=1.00;AN=2;DB;DP=60;ExcessHet=3.0103;FS=0.000;MLEAC=2;MLEAF=1.00;MQ=43.97;QD=32.31;SOR=1.255	GT:AD:DP:GQ:PL	1/1:0,60:60:99:2745,184,0
3L	4047834	3L_4047834_SNP	C	G	1612.77	.	AC=2;AF=1.00;AN=2;DB;DP=62;ExcessHet=3.0103;FS=0.000;MLEAC=2;MLEAF=1.00;MQ=43.97;QD=26.01;SOR=1.057	GT:AD:DP:GQ:PL	1/1:0,62:62:99:1641,185,0
3L	4047938	3L_4047938_SNP	T	G	1254.77	.	AC=2;AF=1.00;AN=2;DB;DP=48;ExcessHet=3.0103;FS=0.000;MLEAC=2;MLEAF=1.00;MQ=44.00;QD=26.70;SOR=1.132	GT:AD:DP:GQ:PL	1/1:0,47:47:99:1283,140,0
3L	4048049	3L_4048049_SNP	A	C	2385.77	.	AC=2;AF=1.00;AN=2;DB;DP=54;ExcessHet=3.0103;FS=0.000;MLEAC=2;MLEAF=1.00;MQ=43.87;QD=23.71;SOR=0.693	GT:AD:DP:GQ:PL	1/1:0,54:54:99:2414,164,0
3L	4048051	3L_4048051_SNP	T	C	2385.77	.	AC=2;AF=1.00;AN=2;DB;DP=55;ExcessHet=3.0103;FS=0.000;MLEAC=2;MLEAF=1.00;MQ=43.87;QD=32.55;SOR=0.729	GT:AD:DP:GQ:PL	1/1:0,55:55:99:2414,164,0
3L	4049343	.	TA	T	1089.73	.	AC=2;AF=1.00;AN=2;DP=50;ExcessHet=3.0103;FS=0.000;MLEAC=2;MLEAF=1.00;MQ=43.82;QD=23.69;SOR=0.976	GT:AD:DP:GQ:PL	1/1:0,46:46:99:1127,138,0
3L	4049689	3L_4049689_SNP	T	G	2618.77	.	AC=2;AF=1.00;AN=2;DB;DP=60;ExcessHet=3.0103;FS=0.000;MLEAC=2;MLEAF=1.00;MQ=43.97;QD=29.50;SOR=0.986	GT:AD:DP:GQ:PL	1/1:0,60:60:99:2647,186,0
3L	4049802	.	GC	G	1219.73	.	AC=2;AF=1.00;AN=2;DP=43;ExcessHet=3.0103;FS=0.000;MLEAC=2;MLEAF=1.00;MQ=43.95;QD=28.37;SOR=1.179	GT:AD:DP:GQ:PL	1/1:0,43:43:99:1257,129,0
3L	4049911	.	T	TCG	2102.73	.	AC=2;AF=1.00;AN=2;DP=48;ExcessHet=3.0103;FS=0.000;MLEAC=2;MLEAF=1.00;MQ=43.65;QD=32.79;SOR=0.919	GT:AD:DP:GQ:PL	1/1:0,47:47:99:2140,144,0
3L	4050407	3L_4050407_SNP	C	T	2089.77	.	AC=2;AF=1.00;AN=2;DB;DP=48;ExcessHet=3.0103;FS=0.000;MLEAC=2;MLEAF=1.00;MQ=43.90;QD=34.52;SOR=0.776	GT:AD:DP:GQ:PL	1/1:0,48:48:99:2118,147,0
3L	4051177	3L_4051177_SNP	C	T	1568.77	.	AC=2;AF=1.00;AN=2;DB;DP=58;ExcessHet=3.0103;FS=0.000;MLEAC=2;MLEAF=1.00;MQ=44.00;QD=27.05;SOR=1.382	GT:AD:DP:GQ:PL	1/1:0,58:58:99:1597,174,0
3L	4051258	3L_4051258_SNP	G	T	1281.77	.	AC=2;AF=1.00;AN=2;DB;DP=47;ExcessHet=3.0103;FS=0.000;MLEAC=2;MLEAF=1.00;MQ=43.96;QD=27.27;SOR=1.378	GT:AD:DP:GQ:PL	1/1:0,47:47:99:1310,141,0
3L	4051298	.	AGCTCAGGC	A	1798.73	.	AC=2;AF=1.00;AN=2;DP=43;ExcessHet=3.0103;FS=0.000;MLEAC=2;MLEAF=1.00;MQ=43.95;QD=32.76;SOR=0.954	GT:AD:DP:GQ:PL	1/1:0,41:41:99:1836,124,0
3L	4051322	3L_4051322_SNP	G	A	892.77	.	AC=2;AF=1.00;AN=2;DB;DP=36;ExcessHet=3.0103;FS=0.000;MLEAC=2;MLEAF=1.00;MQ=43.95;QD=24.80;SOR=0.927	GT:AD:DP:GQ:PL	1/1:0,36:36:99:921,106,0
3L	4051406	3L_4051406_SNP	G	T	1137.77	.	AC=2;AF=1.00;AN=2;DB;DP=42;ExcessHet=3.0103;FS=0.000;MLEAC=2;MLEAF=1.00;MQ=43.95;QD=27.09;SOR=1.005	GT:AD:DP:GQ:PL	1/1:0,42:42:99:1166,125,0
3L	4051424	3L_4051424_DEL	GT	G	1283.73	.	AC=2;AF=1.00;AN=2;DB;DP=40;ExcessHet=3.0103;FS=0.000;MLEAC=2;MLEAF=1.00;MQ=43.95;QD=32.92;SOR=0.743	GT:AD:DP:GQ:PL	1/1:0,39:39:99:1321,117,0
3L	4051641	3L_4051641_SNP	C	T	1440.77	.	AC=2;AF=1.00;AN=2;DB;DP=33;ExcessHet=3.0103;FS=0.000;MLEAC=2;MLEAF=1.00;MQ=43.94;QD=31.23;SOR=0.752	GT:AD:DP:GQ:PL	1/1:0,33:33:99:1469,99,0
3L	4051643	.	C	CTT	1431.73	.	AC=2;AF=1.00;AN=2;DP=33;ExcessHet=3.0103;FS=0.000;MLEAC=2;MLEAF=1.00;MQ=43.94;QD=28.86;SOR=0.752	GT:AD:DP:GQ:PL	1/1:0,33:33:99:1469,99,0
3L	4051657	3L_4051657_SNP	T	C	1440.77	.	AC=2;AF=1.00;AN=2;DB;DP=33;ExcessHet=3.0103;FS=0.000;MLEAC=2;MLEAF=1.00;MQ=43.94;QD=22.08;SOR=0.880	GT:AD:DP:GQ:PL	1/1:0,33:33:99:1469,99,0
3L	4051939	.	A	T	904.77	.	AC=2;AF=1.00;AN=2;DP=36;ExcessHet=3.0103;FS=0.000;MLEAC=2;MLEAF=1.00;MQ=43.80;QD=25.13;SOR=1.061	GT:AD:DP:GQ:PL	1/1:0,36:36:99:933,107,0
3L	4051958	3L_4051958_SNP	T	C	883.77	.	AC=2;AF=1.00;AN=2;DB;DP=34;ExcessHet=3.0103;FS=0.000;MLEAC=2;MLEAF=1.00;MQ=43.79;QD=25.99;SOR=1.085	GT:AD:DP:GQ:PL	1/1:0,34:34:99:912,102,0
3L	4052066	3L_4052066_SNP	T	C	1303.77	.	AC=2;AF=1.00;AN=2;DB;DP=51;ExcessHet=3.0103;FS=0.000;MLEAC=2;MLEAF=1.00;MQ=43.63;QD=25.56;SOR=1.702	GT:AD:DP:GQ:PL	1/1:0,51:51:99:1332,151,0
3L	4052080	3L_4052080_SNP	A	G	1165.77	.	AC=2;AF=1.00;AN=2;DB;DP=46;ExcessHet=3.0103;FS=0.000;MLEAC=2;MLEAF=1.00;MQ=43.59;QD=25.34;SOR=1.765	GT:AD:DP:GQ:PL	1/1:0,46:46:99:1194,136,0
3L	4052166	.	T	C	2214.77	.	AC=2;AF=1.00;AN=2;DP=51;ExcessHet=3.0103;FS=0.000;MLEAC=2;MLEAF=1.00;MQ=43.54;QD=30.90;SOR=0.813	GT:AD:DP:GQ:PL	1/1:0,51:51:99:2243,153,0
3L	4052174	.	T	A	2490.77	.	AC=2;AF=1.00;AN=2;DP=54;ExcessHet=3.0103;FS=0.000;MLEAC=2;MLEAF=1.00;MQ=43.45;QD=32.08;SOR=0.767	GT:AD:DP:GQ:PL	1/1:0,54:54:99:2519,172,0
3L	4052182	3L_4052182_SNP	G	A	1003.77	.	AC=2;AF=1.00;AN=2;BaseQRankSum=2.111;ClippingRankSum=0.000;DB;DP=53;ExcessHet=3.0103;FS=0.000;MLEAC=2;MLEAF=1.00;MQ=43.48;MQRankSum=2.354;QD=19.68;ReadPosRankSum=0.923;SOR=0.909	GT:AD:DP:GQ:PL	1/1:2,49:51:99:1032,107,0
3L	4052186	.	C	A	2513.77	.	AC=2;AF=1.00;AN=2;DP=55;ExcessHet=3.0103;FS=0.000;MLEAC=2;MLEAF=1.00;MQ=43.50;QD=28.05;SOR=0.970	GT:AD:DP:GQ:PL	1/1:0,55:55:99:2542,172,0
3L	4052188	.	ACCG	A	2504.73	.	AC=2;AF=1.00;AN=2;DP=57;ExcessHet=3.0103;FS=0.000;MLEAC=2;MLEAF=1.00;MQ=43.52;QD=32.42;SOR=1.047	GT:AD:DP:GQ:PL	1/1:0,57:57:99:2542,172,0
3L	4052216	.	T	A	2123.77	.	AC=2;AF=1.00;AN=2;DP=48;ExcessHet=3.0103;FS=0.000;MLEAC=2;MLEAF=1.00;MQ=43.55;QD=28.17;SOR=1.179	GT:AD:DP:GQ:PL	1/1:0,48:48:99:2152,144,0
3L	4052280	3L_4052280_SNP	T	A	1615.77	.	AC=2;AF=1.00;AN=2;DB;DP=60;ExcessHet=3.0103;FS=0.000;MLEAC=2;MLEAF=1.00;MQ=43.72;QD=26.93;SOR=1.255	GT:AD:DP:GQ:PL	1/1:0,60:60:99:1644,180,0
3L	4052295	3L_4052295_SNP	A	G	1660.77	.	AC=2;AF=1.00;AN=2;DB;DP=62;ExcessHet=3.0103;FS=0.000;MLEAC=2;MLEAF=1.00;MQ=43.76;QD=26.79;SOR=1.057	GT:AD:DP:GQ:PL	1/1:0,62:62:99:1689,186,0
3L	4052407	3L_4052407_SNP	T	C	2577.77	.	AC=2;AF=1.00;AN=2;DB;DP=58;ExcessHet=3.0103;FS=0.000;MLEAC=2;MLEAF=1.00;MQ=43.61;QD=30.17;SOR=0.914	GT:AD:DP:GQ:PL	1/1:0,58:58:99:2606,175,0
3L	4052408	3L_4052408_SNP	A	C	2613.77	.	AC=2;AF=1.00;AN=2;DB;DP=58;ExcessHet=3.0103;FS=0.000;MLEAC=2;MLEAF=1.00;MQ=43.61;QD=31.21;SOR=0.914	GT:AD:DP:GQ:PL	1/1:0,58:58:99:2642,178,0
3L	4052412	3L_4052412_SNP	A	C	2524.77	.	AC=2;AF=1.00;AN=2;DB;DP=54;ExcessHet=3.0103;FS=0.000;MLEAC=2;MLEAF=1.00;MQ=43.58;QD=33.06;SOR=1.022	GT:AD:DP:GQ:PL	1/1:0,54:54:99:2553,172,0
3L	4052451	3L_4052451_SNP	C	T	2837.77	.	AC=2;AF=1.00;AN=2;DB;DP=62;ExcessHet=3.0103;FS=0.000;MLEAC=2;MLEAF=1.00;MQ=43.54;QD=31.21;SOR=1.057	GT:AD:DP:GQ:PL	1/1:0,62:62:99:2866,193,0
3L	4052452	.	G	GTA	2828.73	.	AC=2;AF=1.00;AN=2;DP=61;ExcessHet=3.0103;FS=0.000;MLEAC=2;MLEAF=1.00;MQ=43.53;QD=28.84;SOR=1.022	GT:AD:DP:GQ:PL	1/1:0,61:61:99:2866,193,0
3L	4052458	.	C	CTG	2829.73	.	AC=2;AF=1.00;AN=2;DP=63;ExcessHet=3.0103;FS=0.000;MLEAC=2;MLEAF=1.00;MQ=43.58;QD=32.15;SOR=1.010	GT:AD:DP:GQ:PL	1/1:0,63:63:99:2867,193,0
3L	4053000	.	GTGCGGGTAAGGCCAAGAA	G	2689.73	.	AC=2;AF=1.00;AN=2;DP=62;ExcessHet=3.0103;FS=0.000;MLEAC=2;MLEAF=1.00;MQ=43.78;QD=33.40;SOR=1.392	GT:AD:DP:GQ:PL	1/1:0,61:61:99:2727,185,0
3L	4053483	3L_4053483_SNP	T	G	1145.77	.	AC=2;AF=1.00;AN=2;DB;DP=44;ExcessHet=3.0103;FS=0.000;MLEAC=2;MLEAF=1.00;MQ=43.91;QD=26.04;SOR=0.883	GT:AD:DP:GQ:PL	1/1:0,44:44:99:1174,132,0
3L	4054148	3L_4054148_SNP	C	A	1736.77	.	AC=2;AF=1.00;AN=2;DB;DP=65;ExcessHet=3.0103;FS=0.000;MLEAC=2;MLEAF=1.00;MQ=43.88;QD=27.14;SOR=1.127	GT:AD:DP:GQ:PL	1/1:0,64:64:99:1765,192,0
3L	4054240	3L_4054240_SNP	G	A	3031.77	.	AC=2;AF=1.00;AN=2;DB;DP=68;ExcessHet=3.0103;FS=0.000;MLEAC=2;MLEAF=1.00;MQ=43.04;QD=29.95;SOR=0.784	GT:AD:DP:GQ:PL	1/1:0,67:67:99:3060,205,0
3L	4054251	3L_4054251_SNP	G	C	3085.77	.	AC=2;AF=1.00;AN=2;DB;DP=67;ExcessHet=3.0103;FS=0.000;MLEAC=2;MLEAF=1.00;MQ=43.00;QD=29.04;SOR=0.693	GT:AD:DP:GQ:PL	1/1:0,66:66:99:3114,211,0
3L	4054267	3L_4054267_SNP	G	A	2611.77	.	AC=2;AF=1.00;AN=2;DB;DP=61;ExcessHet=3.0103;FS=0.000;MLEAC=2;MLEAF=1.00;MQ=42.74;QD=33.30;SOR=0.906	GT:AD:DP:GQ:PL	1/1:0,60:60:99:2640,184,0
3L	4054325	3L_4054325_SNP	C	G	1672.77	.	AC=2;AF=1.00;AN=2;DB;DP=65;ExcessHet=3.0103;FS=0.000;MLEAC=2;MLEAF=1.00;MQ=42.51;QD=26.55;SOR=0.790	GT:AD:DP:GQ:PL	1/1:0,63:63:99:1701,189,0
3L	4054396	3L_4054396_SNP	A	T	2615.77	.	AC=2;AF=1.00;AN=2;DB;DP=68;ExcessHet=3.0103;FS=0.000;MLEAC=2;MLEAF=1.00;MQ=42.43;QD=29.35;SOR=0.933	GT:AD:DP:GQ:PL	1/1:0,63:63:99:2644,190,0
3L	4054434	3L_4054434_SNP	T	G	2671.77	.	AC=2;AF=1.00;AN=2;DB;DP=67;ExcessHet=3.0103;FS=0.000;MLEAC=2;MLEAF=1.00;MQ=41.89;QD=25.75;SOR=0.762	GT:AD:DP:GQ:PL	1/1:0,58:58:99:2700,181,0
3L	4054436	3L_4054436_SNP	A	G	2715.77	.	AC=2;AF=1.00;AN=2;DB;DP=67;ExcessHet=3.0103;FS=0.000;MLEAC=2;MLEAF=1.00;MQ=41.96;QD=31.82;SOR=0.796	GT:AD:DP:GQ:PL	1/1:0,59:59:99:2744,184,0
3L	4054440	.	T	A	2742.77	.	AC=2;AF=1.00;AN=2;DP=69;ExcessHet=3.0103;FS=0.000;MLEAC=2;MLEAF=1.00;MQ=41.82;QD=28.44;SOR=0.865	GT:AD:DP:GQ:PL	1/1:0,61:61:99:2771,187,0
3L	4054692	3L_4054692_SNP	G	T	690.77	.	AC=2;AF=1.00;AN=2;DB;DP=32;ExcessHet=3.0103;FS=0.000;MLEAC=2;MLEAF=1.00;MQ=43.37;QD=26.19;SOR=2.584	GT:AD:DP:GQ:PL	1/1:0,16:16:48:719,48,0
3L	4054695	3L_4054695_SNP	T	C	745.77	.	AC=2;AF=1.00;AN=2;DB;DP=32;ExcessHet=3.0103;FS=0.000;MLEAC=2;MLEAF=1.00;MQ=43.37;QD=27.24;SOR=2.584	GT:AD:DP:GQ:PL	1/1:0,16:16:54:774,54,0
3L	4054701	.	G	C	745.77	.	AC=2;AF=1.00;AN=2;DP=34;ExcessHet=3.0103;FS=0.000;MLEAC=2;MLEAF=1.00;MQ=43.11;QD=31.27;SOR=1.863	GT:AD:DP:GQ:PL	1/1:0,18:18:54:774,54,0
3L	4054788	3L_4054788_SNP	T	A	1578.77	.	AC=2;AF=1.00;AN=2;DB;DP=49;ExcessHet=3.0103;FS=0.000;MLEAC=2;MLEAF=1.00;MQ=42.01;QD=29.59;SOR=1.547	GT:AD:DP:GQ:PL	1/1:0,36:36:99:1607,108,0
3L	4054794	3L_4054794_SNP	T	A	1546.77	.	AC=2;AF=1.00;AN=2;DB;DP=47;ExcessHet=3.0103;FS=0.000;MLEAC=2;MLEAF=1.00;MQ=42.05;QD=30.12;SOR=1.675	GT:AD:DP:GQ:PL	1/1:0,35:35:99:1575,105,0
3L	4054797	3L_4054797_SNP	T	A	1501.77	.	AC=2;AF=1.00;AN=2;DB;DP=45;ExcessHet=3.0103;FS=0.000;MLEAC=2;MLEAF=1.00;MQ=42.03;QD=36.05;SOR=1.819	GT:AD:DP:GQ:PL	1/1:0,34:34:99:1530,102,0
3L	4054818	3L_4054818_SNP	A	G	1365.77	.	AC=2;AF=1.00;AN=2;DB;DP=40;ExcessHet=3.0103;FS=0.000;MLEAC=2;MLEAF=1.00;MQ=41.48;QD=28.83;SOR=1.284	GT:AD:DP:GQ:PL	1/1:0,32:32:96:1394,96,0
3L	4054839	.	TG	T	1294.73	.	AC=2;AF=1.00;AN=2;DP=44;ExcessHet=3.0103;FS=0.000;MLEAC=2;MLEAF=1.00;MQ=41.48;QD=34.07;SOR=1.040	GT:AD:DP:GQ:PL	1/1:0,38:38:99:1332,114,0
3L	4055108	3L_4055108_SNP	G	T	1322.77	.	AC=2;AF=1.00;AN=2;DB;DP=52;ExcessHet=3.0103;FS=0.000;MLEAC=2;MLEAF=1.00;MQ=43.94;QD=25.94;SOR=0.994	GT:AD:DP:GQ:PL	1/1:0,51:51:99:1351,152,0
3L	4055191	3L_4055191_SNP	G	C	1467.77	.	AC=2;AF=1.00;AN=2;DB;DP=56;ExcessHet=3.0103;FS=0.000;MLEAC=2;MLEAF=1.00;MQ=43.37;QD=26.21;SOR=0.922	GT:AD:DP:GQ:PL	1/1:0,56:56:99:1496,168,0
3L	4055366	.	G	A	2477.77	.	AC=2;AF=1.00;AN=2;DP=60;ExcessHet=3.0103;FS=0.000;MLEAC=2;MLEAF=1.00;MQ=43.90;QD=37.78;SOR=1.160	GT:AD:DP:GQ:PL	1/1:0,60:60:99:2506,183,0
3L	4055656	3L_4055656_SNP	G	A	1355.77	.	AC=2;AF=1.00;AN=2;DB;DP=51;ExcessHet=3.0103;FS=0.000;MLEAC=2;MLEAF=1.00;MQ=43.96;QD=27.12;SOR=0.693	GT:AD:DP:GQ:PL	1/1:0,50:50:99:1384,150,0
3L	4055842	3L_4055842_SNP	T	C	1084.77	.	AC=2;AF=1.00;AN=2;DB;DP=42;ExcessHet=3.0103;FS=0.000;MLEAC=2;MLEAF=1.00;MQ=43.86;QD=25.83;SOR=0.788	GT:AD:DP:GQ:PL	1/1:0,42:42:99:1113,125,0
3L	4055927	3L_4055927_SNP	C	T	1167.77	.	AC=2;AF=1.00;AN=2;DB;DP=45;ExcessHet=3.0103;FS=0.000;MLEAC=2;MLEAF=1.00;MQ=43.74;QD=25.95;SOR=0.929	GT:AD:DP:GQ:PL	1/1:0,45:45:99:1196,135,0
3L	4056042	3L_4056042_SNP	T	A	2367.77	.	AC=2;AF=1.00;AN=2;DB;DP=53;ExcessHet=3.0103;FS=0.000;MLEAC=2;MLEAF=1.00;MQ=43.07;QD=34.04;SOR=1.244	GT:AD:DP:GQ:PL	1/1:0,52:52:99:2396,163,0
3L	4056073	3L_4056073_SNP	A	T	2294.77	.	AC=2;AF=1.00;AN=2;DB;DP=52;ExcessHet=3.0103;FS=0.000;MLEAC=2;MLEAF=1.00;MQ=42.45;QD=27.43;SOR=1.436	GT:AD:DP:GQ:PL	1/1:0,51:51:99:2323,163,0
3L	4056143	3L_4056143_SNP	A	T	1959.77	.	AC=2;AF=1.00;AN=2;BaseQRankSum=1.399;ClippingRankSum=0.000;DB;DP=49;ExcessHet=3.0103;FS=3.802;MLEAC=2;MLEAF=1.00;MQ=42.29;MQRankSum=-0.933;QD=29.50;ReadPosRankSum=1.119;SOR=0.855	GT:AD:DP:GQ:PL	1/1:1,47:48:99:1988,99,0
3L	4056144	3L_4056144_SNP	T	C	1959.77	.	AC=2;AF=1.00;AN=2;BaseQRankSum=1.234;ClippingRankSum=0.000;DB;DP=49;ExcessHet=3.0103;FS=3.802;MLEAC=2;MLEAF=1.00;MQ=42.29;MQRankSum=-0.933;QD=33.18;ReadPosRankSum=0.975;SOR=0.855	GT:AD:DP:GQ:PL	1/1:1,47:48:99:1988,99,0
3L	4056173	3L_4056173_SNP	G	A	1253.77	.	AC=2;AF=1.00;AN=2;BaseQRankSum=0.342;ClippingRankSum=0.000;DB;DP=49;ExcessHet=3.0103;FS=3.195;MLEAC=2;MLEAF=1.00;MQ=42.88;MQRankSum=-0.834;QD=26.12;ReadPosRankSum=-0.325;SOR=0.424	GT:AD:DP:GQ:PL	1/1:1,47:48:99:1282,116,0
3L	4056184	3L_4056184_SNP	T	G	1272.77	.	AC=2;AF=1.00;AN=2;BaseQRankSum=-1.276;ClippingRankSum=0.000;DB;DP=51;ExcessHet=3.0103;FS=0.000;MLEAC=2;MLEAF=1.00;MQ=43.12;MQRankSum=-0.640;QD=25.46;ReadPosRankSum=-0.659;SOR=0.286	GT:AD:DP:GQ:PL	1/1:1,49:50:99:1301,121,0
3L	4056206	3L_4056206_SNP	G	T	1147.77	.	AC=2;AF=1.00;AN=2;BaseQRankSum=0.586;ClippingRankSum=0.000;DB;DP=46;ExcessHet=3.0103;FS=0.000;MLEAC=2;MLEAF=1.00;MQ=43.15;MQRankSum=-0.611;QD=24.95;ReadPosRankSum=-0.918;SOR=0.241	GT:AD:DP:GQ:PL	1/1:1,45:46:99:1176,111,0
3L	4056259	3L_4056259_SNP	A	G	2350.77	.	AC=2;AF=1.00;AN=2;DB;DP=54;ExcessHet=3.0103;FS=0.000;MLEAC=2;MLEAF=1.00;MQ=43.53;QD=28.40;SOR=0.931	GT:AD:DP:GQ:PL	1/1:0,54:54:99:2379,163,0
3L	4056776	3L_4056776_SNP	A	C	1112.77	.	AC=2;AF=1.00;AN=2;DB;DP=41;ExcessHet=3.0103;FS=0.000;MLEAC=2;MLEAF=1.00;MQ=43.90;QD=27.14;SOR=0.741	GT:AD:DP:GQ:PL	1/1:0,41:41:99:1141,123,0
3L	4057300	3L_4057300_SNP	C	A	1106.77	.	AC=2;AF=1.00;AN=2;DB;DP=41;ExcessHet=3.0103;FS=0.000;MLEAC=2;MLEAF=1.00;MQ=43.86;QD=26.99;SOR=0.741	GT:AD:DP:GQ:PL	1/1:0,41:41:99:1135,123,0
3L	4057345	3L_4057345_SNP	A	C	1212.77	.	AC=2;AF=1.00;AN=2;DB;DP=46;ExcessHet=3.0103;FS=0.000;MLEAC=2;MLEAF=1.00;MQ=44.00;QD=26.36;SOR=1.085	GT:AD:DP:GQ:PL	1/1:0,46:46:99:1241,137,0
3L	4057485	3L_4057485_SNP	C	G	1008.77	.	AC=2;AF=1.00;AN=2;DB;DP=39;ExcessHet=3.0103;FS=0.000;MLEAC=2;MLEAF=1.00;MQ=44.00;QD=25.87;SOR=0.850	GT:AD:DP:GQ:PL	1/1:0,39:39:99:1037,116,0
3L	4057579	3L_4057579_SNP	C	G	867.77	.	AC=2;AF=1.00;AN=2;DB;DP=32;ExcessHet=3.0103;FS=0.000;MLEAC=2;MLEAF=1.00;MQ=44.00;QD=27.12;SOR=1.681	GT:AD:DP:GQ:PL	1/1:0,32:32:96:896,96,0
3L	4057644	3L_4057644_SNP	C	G	1797.77	.	AC=2;AF=1.00;AN=2;DB;DP=41;ExcessHet=3.0103;FS=0.000;MLEAC=2;MLEAF=1.00;MQ=44.00;QD=30.41;SOR=1.206	GT:AD:DP:GQ:PL	1/1:0,41:41:99:1826,123,0
3L	4059664	3L_4059664_SNP	T	G	2461.77	.	AC=2;AF=1.00;AN=2;DB;DP=57;ExcessHet=3.0103;FS=0.000;MLEAC=2;MLEAF=1.00;MQ=43.86;QD=30.97;SOR=0.728	GT:AD:DP:GQ:PL	1/1:0,57:57:99:2490,172,0
3L	4059674	.	AT	A	2399.73	.	AC=2;AF=1.00;AN=2;DP=54;ExcessHet=3.0103;FS=0.000;MLEAC=2;MLEAF=1.00;MQ=43.85;QD=32.36;SOR=0.693	GT:AD:DP:GQ:PL	1/1:0,54:54:99:2437,166,0
3L	4059691	.	G	GTT	435.19	.	AC=2;AF=1.00;AN=2;BaseQRankSum=0.435;ClippingRankSum=0.000;DP=51;ExcessHet=3.0103;FS=0.000;MLEAC=2;MLEAF=1.00;MQ=43.85;MQRankSum=-0.373;QD=12.09;ReadPosRankSum=-0.149;SOR=0.467	GT:AD:DP:GQ:PL	1/1:6,30:36:4:471,4,0
3L	4059693	.	T	C	561.73	.	AC=2;AF=1.00;AN=2;BaseQRankSum=-2.048;ClippingRankSum=0.000;DP=49;ExcessHet=3.0103;FS=0.000;MLEAC=2;MLEAF=1.00;MQ=43.84;MQRankSum=-0.321;QD=14.04;ReadPosRankSum=0.000;SOR=0.711	GT:AD:DP:GQ:PL	1/1:5,35:40:32:599,32,0
3L	4062045	3L_4062045_SNP	A	G	2703.77	.	AC=2;AF=1.00;AN=2;DB;DP=61;ExcessHet=3.0103;FS=0.000;MLEAC=2;MLEAF=1.00;MQ=42.18;QD=32.52;SOR=1.292	GT:AD:DP:GQ:PL	1/1:0,61:61:99:2732,183,0
3L	4062046	3L_4062046_SNP	C	T	2793.77	.	AC=2;AF=1.00;AN=2;DB;DP=60;ExcessHet=3.0103;FS=0.000;MLEAC=2;MLEAF=1.00;MQ=42.15;QD=27.10;SOR=1.255	GT:AD:DP:GQ:PL	1/1:0,60:60:99:2822,189,0
3L	4062052	3L_4062052_SNP	G	C	2896.77	.	AC=2;AF=1.00;AN=2;DB;DP=64;ExcessHet=3.0103;FS=0.000;MLEAC=2;MLEAF=1.00;MQ=42.21;QD=31.68;SOR=1.306	GT:AD:DP:GQ:PL	1/1:0,64:64:99:2925,196,0
3L	4062054	3L_4062054_SNP	T	C	2896.77	.	AC=2;AF=1.00;AN=2;DB;DP=64;ExcessHet=3.0103;FS=0.000;MLEAC=2;MLEAF=1.00;MQ=42.21;QD=34.62;SOR=1.306	GT:AD:DP:GQ:PL	1/1:0,64:64:99:2925,196,0
3L	4062058	3L_4062058_SNP	A	T	2896.77	.	AC=2;AF=1.00;AN=2;DB;DP=63;ExcessHet=3.0103;FS=0.000;MLEAC=2;MLEAF=1.00;MQ=42.18;QD=32.64;SOR=1.270	GT:AD:DP:GQ:PL	1/1:0,63:63:99:2925,196,0
3L	4062062	.	C	CTTTTTGTTTAAACT	2977.73	.	AC=2;AF=1.00;AN=2;DP=61;ExcessHet=3.0103;FS=0.000;MLEAC=2;MLEAF=1.00;MQ=42.20;QD=31.66;SOR=1.197	GT:AD:DP:GQ:PL	1/1:0,61:61:99:3015,202,0
3L	4062093	3L_4062093_SNP	G	T	1429.77	.	AC=2;AF=1.00;AN=2;DB;DP=55;ExcessHet=3.0103;FS=0.000;MLEAC=2;MLEAF=1.00;MQ=41.84;QD=26.48;SOR=1.220	GT:AD:DP:GQ:PL	1/1:0,54:54:99:1458,162,0
3L	4062115	3L_4062115_SNP	A	T	1220.77	.	AC=2;AF=1.00;AN=2;DB;DP=44;ExcessHet=3.0103;FS=0.000;MLEAC=2;MLEAF=1.00;MQ=42.38;QD=27.74;SOR=1.230	GT:AD:DP:GQ:PL	1/1:0,44:44:99:1249,132,0
3L	4062286	3L_4062286_SNP	G	T	1153.77	.	AC=2;AF=1.00;AN=2;DB;DP=41;ExcessHet=3.0103;FS=0.000;MLEAC=2;MLEAF=1.00;MQ=43.81;QD=28.14;SOR=1.501	GT:AD:DP:GQ:PL	1/1:0,41:41:99:1182,123,0
3L	4062489	3L_4062489_SNP	A	G	1274.77	.	AC=2;AF=1.00;AN=2;DB;DP=50;ExcessHet=3.0103;FS=0.000;MLEAC=2;MLEAF=1.00;MQ=43.96;QD=25.50;SOR=0.773	GT:AD:DP:GQ:PL	1/1:0,50:50:99:1303,149,0
3L	4062579	3L_4062579_SNP	C	T	1261.77	.	AC=2;AF=1.00;AN=2;BaseQRankSum=0.640;ClippingRankSum=0.000;DB;DP=49;ExcessHet=3.0103;FS=0.000;MLEAC=2;MLEAF=1.00;MQ=44.00;MQRankSum=0.000;QD=25.75;ReadPosRankSum=-0.637;SOR=0.296	GT:AD:DP:GQ:PL	1/1:1,48:49:99:1290,119,0
3L	4062780	3L_4062780_SNP	T	C	1126.77	.	AC=2;AF=1.00;AN=2;BaseQRankSum=-1.171;ClippingRankSum=0.000;DB;DP=45;ExcessHet=3.0103;FS=0.000;MLEAC=2;MLEAF=1.00;MQ=44.00;MQRankSum=0.000;QD=25.04;ReadPosRankSum=-0.643;SOR=0.223	GT:AD:DP:GQ:PL	1/1:1,44:45:99:1155,105,0
3L	4062925	3L_4062925_SNP	A	C	1295.77	.	AC=2;AF=1.00;AN=2;DB;DP=50;ExcessHet=3.0103;FS=0.000;MLEAC=2;MLEAF=1.00;MQ=44.00;QD=25.92;SOR=0.952	GT:AD:DP:GQ:PL	1/1:0,50:50:99:1324,149,0
3L	4063055	3L_4063055_SNP	T	C	936.77	.	AC=2;AF=1.00;AN=2;DB;DP=36;ExcessHet=3.0103;FS=0.000;MLEAC=2;MLEAF=1.00;MQ=44.00;QD=26.02;SOR=0.927	GT:AD:DP:GQ:PL	1/1:0,36:36:99:965,107,0
3L	4063094	.	A	G	978.77	.	AC=2;AF=1.00;AN=2;DP=39;ExcessHet=3.0103;FS=0.000;MLEAC=2;MLEAF=1.00;MQ=44.00;QD=25.10;SOR=0.743	GT:AD:DP:GQ:PL	1/1:0,39:39:99:1007,116,0
3L	4063106	.	A	C	1081.77	.	AC=2;AF=1.00;AN=2;DP=40;ExcessHet=3.0103;FS=0.000;MLEAC=2;MLEAF=1.00;MQ=44.00;QD=27.04;SOR=0.902	GT:AD:DP:GQ:PL	1/1:0,40:40:99:1110,120,0
3L	4063124	3L_4063124_SNP	T	C	945.77	.	AC=2;AF=1.00;AN=2;DB;DP=36;ExcessHet=3.0103;FS=0.000;MLEAC=2;MLEAF=1.00;MQ=44.00;QD=26.27;SOR=0.927	GT:AD:DP:GQ:PL	1/1:0,36:36:99:974,107,0
3L	4063242	3L_4063242_SNP	C	A	1303.77	.	AC=2;AF=1.00;AN=2;DB;DP=49;ExcessHet=3.0103;FS=0.000;MLEAC=2;MLEAF=1.00;MQ=44.00;QD=26.61;SOR=0.733	GT:AD:DP:GQ:PL	1/1:0,49:49:99:1332,147,0
3L	4063390	.	C	T	1632.77	.	AC=2;AF=1.00;AN=2;DP=39;ExcessHet=3.0103;FS=0.000;MLEAC=2;MLEAF=1.00;MQ=43.85;QD=31.75;SOR=0.693	GT:AD:DP:GQ:PL	1/1:0,38:38:99:1661,114,0
3L	4063403	3L_4063403_SNP	G	A	1743.77	.	AC=2;AF=1.00;AN=2;DB;DP=42;ExcessHet=3.0103;FS=0.000;MLEAC=2;MLEAF=1.00;MQ=43.86;QD=24.62;SOR=0.741	GT:AD:DP:GQ:PL	1/1:0,41:41:99:1772,126,0
3L	4063457	3L_4063457_SNP	C	G	1520.77	.	AC=2;AF=1.00;AN=2;DB;DP=36;ExcessHet=3.0103;FS=0.000;MLEAC=2;MLEAF=1.00;MQ=44.00;QD=31.68;SOR=0.749	GT:AD:DP:GQ:PL	1/1:0,35:35:99:1549,105,0
3L	4063459	3L_4063459_SNP	G	A	1520.77	.	AC=2;AF=1.00;AN=2;DB;DP=36;ExcessHet=3.0103;FS=0.000;MLEAC=2;MLEAF=1.00;MQ=44.00;QD=29.82;SOR=0.749	GT:AD:DP:GQ:PL	1/1:0,35:35:99:1549,105,0
3L	4063511	3L_4063511_SNP	A	T	1716.77	.	AC=2;AF=1.00;AN=2;DB;DP=40;ExcessHet=3.0103;FS=0.000;MLEAC=2;MLEAF=1.00;MQ=44.00;QD=30.05;SOR=0.902	GT:AD:DP:GQ:PL	1/1:0,40:40:99:1745,120,0
3L	4063529	3L_4063529_SNP	G	A	1740.77	.	AC=2;AF=1.00;AN=2;DB;DP=41;ExcessHet=3.0103;FS=0.000;MLEAC=2;MLEAF=1.00;MQ=44.00;QD=32.47;SOR=0.954	GT:AD:DP:GQ:PL	1/1:0,41:41:99:1769,123,0
3L	4063619	3L_4063619_SNP	T	C	1197.77	.	AC=2;AF=1.00;AN=2;DB;DP=47;ExcessHet=3.0103;FS=0.000;MLEAC=2;MLEAF=1.00;MQ=44.00;QD=25.48;SOR=0.823	GT:AD:DP:GQ:PL	1/1:0,47:47:99:1226,140,0
3L	4063679	.	A	AT	2601.73	.	AC=2;AF=1.00;AN=2;DP=58;ExcessHet=3.0103;FS=0.000;MLEAC=2;MLEAF=1.00;MQ=43.66;QD=25.86;SOR=0.960	GT:AD:DP:GQ:PL	1/1:0,57:57:99:2639,181,0
3L	4063683	.	C	T	2610.77	.	AC=2;AF=1.00;AN=2;DP=59;ExcessHet=3.0103;FS=0.000;MLEAC=2;MLEAF=1.00;MQ=43.67;QD=31.91;SOR=0.871	GT:AD:DP:GQ:PL	1/1:0,59:59:99:2639,181,0
3L	4063723	3L_4063723_SNP	T	C	1408.77	.	AC=2;AF=1.00;AN=2;BaseQRankSum=0.195;ClippingRankSum=0.000;DB;DP=56;ExcessHet=3.0103;FS=0.000;MLEAC=2;MLEAF=1.00;MQ=43.69;MQRankSum=-0.159;QD=25.16;ReadPosRankSum=0.744;SOR=0.304	GT:AD:DP:GQ:PL	1/1:1,55:56:99:1437,139,0
3L	4063843	3L_4063843_SNP	T	C	1318.77	.	AC=2;AF=1.00;AN=2;BaseQRankSum=-1.729;ClippingRankSum=0.000;DB;DP=55;ExcessHet=3.0103;FS=0.000;MLEAC=2;MLEAF=1.00;MQ=43.73;MQRankSum=-0.098;QD=24.42;ReadPosRankSum=2.165;SOR=0.282	GT:AD:DP:GQ:PL	1/1:1,53:54:99:1347,130,0
3L	4063885	3L_4063885_SNP	C	T	1463.77	.	AC=2;AF=1.00;AN=2;DB;DP=54;ExcessHet=3.0103;FS=0.000;MLEAC=2;MLEAF=1.00;MQ=44.00;QD=27.11;SOR=0.767	GT:AD:DP:GQ:PL	1/1:0,54:54:99:1492,162,0
3L	4063933	3L_4063933_SNP	G	C	2191.77	.	AC=2;AF=1.00;AN=2;DB;DP=50;ExcessHet=3.0103;FS=0.000;MLEAC=2;MLEAF=1.00;MQ=44.00;QD=28.35;SOR=0.952	GT:AD:DP:GQ:PL	1/1:0,50:50:99:2220,151,0
3L	4063936	3L_4063936_SNP	T	A	2229.77	.	AC=2;AF=1.00;AN=2;DB;DP=50;ExcessHet=3.0103;FS=0.000;MLEAC=2;MLEAF=1.00;MQ=44.00;QD=32.99;SOR=1.051	GT:AD:DP:GQ:PL	1/1:0,50:50:99:2258,154,0
3L	4064012	3L_4064012_SNP	A	T	2476.77	.	AC=2;AF=1.00;AN=2;BaseQRankSum=0.299;ClippingRankSum=0.000;DB;DP=58;ExcessHet=3.0103;FS=0.000;MLEAC=2;MLEAF=1.00;MQ=44.00;MQRankSum=0.000;QD=31.22;ReadPosRankSum=-0.644;SOR=0.267	GT:AD:DP:GQ:PL	1/1:1,57:58:99:2505,130,0
3L	4064016	3L_4064016_SNP	T	A	2514.77	.	AC=2;AF=1.00;AN=2;BaseQRankSum=-1.334;ClippingRankSum=0.000;DB;DP=59;ExcessHet=3.0103;FS=0.000;MLEAC=2;MLEAF=1.00;MQ=44.00;MQRankSum=0.000;QD=28.45;ReadPosRankSum=-0.488;SOR=0.251	GT:AD:DP:GQ:PL	1/1:1,58:59:99:2543,133,0
3L	4065860	.	G	T	1175.77	.	AC=2;AF=1.00;AN=2;DP=43;ExcessHet=3.0103;FS=0.000;MLEAC=2;MLEAF=1.00;MQ=43.93;QD=27.34;SOR=1.455	GT:AD:DP:GQ:PL	1/1:0,43:43:99:1204,129,0
3L	4066126	3L_4066126_SNP	C	T	1297.77	.	AC=2;AF=1.00;AN=2;DB;DP=50;ExcessHet=3.0103;FS=0.000;MLEAC=2;MLEAF=1.00;MQ=43.80;QD=25.96;SOR=0.693	GT:AD:DP:GQ:PL	1/1:0,50:50:99:1326,149,0
3L	4067190	3L_4067190_SNP	C	A	1250.77	.	AC=2;AF=1.00;AN=2;DB;DP=47;ExcessHet=3.0103;FS=0.000;MLEAC=2;MLEAF=1.00;MQ=44.00;QD=26.61;SOR=0.919	GT:AD:DP:GQ:PL	1/1:0,47:47:99:1279,141,0
3L	4067457	3L_4067457_SNP	T	C	1295.77	.	AC=2;AF=1.00;AN=2;DB;DP=49;ExcessHet=3.0103;FS=0.000;MLEAC=2;MLEAF=1.00;MQ=43.94;QD=27.00;SOR=0.776	GT:AD:DP:GQ:PL	1/1:0,48:48:99:1324,144,0
3L	4067475	3L_4067475_SNP	C	G	1282.77	.	AC=2;AF=1.00;AN=2;DB;DP=48;ExcessHet=3.0103;FS=0.000;MLEAC=2;MLEAF=1.00;MQ=43.64;QD=26.72;SOR=0.866	GT:AD:DP:GQ:PL	1/1:0,48:48:99:1311,144,0
3L	4067520	3L_4067520_SNP	A	G	1267.77	.	AC=2;AF=1.00;AN=2;DB;DP=48;ExcessHet=3.0103;FS=0.000;MLEAC=2;MLEAF=1.00;MQ=43.70;QD=26.41;SOR=0.963	GT:AD:DP:GQ:PL	1/1:0,48:48:99:1296,144,0
3L	4068689	3L_4068689_SNP	G	A	871.77	.	AC=2;AF=1.00;AN=2;DB;DP=33;ExcessHet=3.0103;FS=0.000;MLEAC=2;MLEAF=1.00;MQ=43.78;QD=26.42;SOR=0.752	GT:AD:DP:GQ:PL	1/1:0,33:33:99:900,99,0
3L	4068782	3L_4068782_SNP	A	G	1970.77	.	AC=2;AF=1.00;AN=2;DB;DP=44;ExcessHet=3.0103;FS=0.000;MLEAC=2;MLEAF=1.00;MQ=43.69;QD=31.09;SOR=1.105	GT:AD:DP:GQ:PL	1/1:0,44:44:99:1999,135,0
3L	4068788	3L_4068788_SNP	T	C	2150.77	.	AC=2;AF=1.00;AN=2;DB;DP=47;ExcessHet=3.0103;FS=0.000;MLEAC=2;MLEAF=1.00;MQ=43.67;QD=38.19;SOR=0.919	GT:AD:DP:GQ:PL	1/1:0,47:47:99:2179,147,0
3L	4068804	3L_4068804_INS	C	CCTTTACCT	2470.73	.	AC=2;AF=1.00;AN=2;DB;DP=54;ExcessHet=3.0103;FS=0.000;MLEAC=2;MLEAF=1.00;MQ=43.42;QD=26.93;SOR=1.329	GT:AD:DP:GQ:PL	1/1:0,54:54:99:2508,169,0
3L	4068840	3L_4068840_SNP	A	T	2246.77	.	AC=2;AF=1.00;AN=2;DB;DP=54;ExcessHet=3.0103;FS=0.000;MLEAC=2;MLEAF=1.00;MQ=43.13;QD=29.06;SOR=1.697	GT:AD:DP:GQ:PL	1/1:0,54:54:99:2275,162,0
3L	4068856	3L_4068856_SNP	A	G	2280.77	.	AC=2;AF=1.00;AN=2;DB;DP=53;ExcessHet=3.0103;FS=0.000;MLEAC=2;MLEAF=1.00;MQ=43.11;QD=32.05;SOR=1.654	GT:AD:DP:GQ:PL	1/1:0,53:53:99:2309,165,0
3L	4068894	3L_4068894_SNP	T	G	1533.77	.	AC=2;AF=1.00;AN=2;DB;DP=59;ExcessHet=3.0103;FS=0.000;MLEAC=2;MLEAF=1.00;MQ=43.73;QD=26.44;SOR=1.733	GT:AD:DP:GQ:PL	1/1:0,58:58:99:1562,172,0
3L	4068936	.	G	A	1557.77	.	AC=2;AF=1.00;AN=2;DP=57;ExcessHet=3.0103;FS=0.000;MLEAC=2;MLEAF=1.00;MQ=43.72;QD=27.33;SOR=1.238	GT:AD:DP:GQ:PL	1/1:0,57:57:99:1586,171,0
3L	4068992	3L_4068992_SNP	C	T	1587.77	.	AC=2;AF=1.00;AN=2;DB;DP=59;ExcessHet=3.0103;FS=0.000;MLEAC=2;MLEAF=1.00;MQ=43.65;QD=26.91;SOR=0.796	GT:AD:DP:GQ:PL	1/1:0,59:59:99:1616,177,0
3L	4069027	3L_4069027_SNP	C	A	2922.77	.	AC=2;AF=1.00;AN=2;DB;DP=65;ExcessHet=3.0103;FS=0.000;MLEAC=2;MLEAF=1.00;MQ=43.71;QD=28.48;SOR=0.787	GT:AD:DP:GQ:PL	1/1:0,65:65:99:2951,202,0
3L	4069029	3L_4069029_SNP	C	G	2922.77	.	AC=2;AF=1.00;AN=2;DB;DP=66;ExcessHet=3.0103;FS=0.000;MLEAC=2;MLEAF=1.00;MQ=43.72;QD=34.70;SOR=0.754	GT:AD:DP:GQ:PL	1/1:0,66:66:99:2951,202,0
3L	4073051	.	C	A	1201.77	.	AC=2;AF=1.00;AN=2;DP=45;ExcessHet=3.0103;FS=0.000;MLEAC=2;MLEAF=1.00;MQ=43.96;QD=26.71;SOR=0.929	GT:AD:DP:GQ:PL	1/1:0,45:45:99:1230,135,0
3L	4075283	3L_4075283_SNP	T	A	1359.77	.	AC=2;AF=1.00;AN=2;DB;DP=50;ExcessHet=3.0103;FS=0.000;MLEAC=2;MLEAF=1.00;MQ=44.00;QD=27.20;SOR=0.952	GT:AD:DP:GQ:PL	1/1:0,50:50:99:1388,150,0
3L	4076208	3L_4076208_SNP	G	T	2283.77	.	AC=2;AF=1.00;AN=2;DB;DP=55;ExcessHet=3.0103;FS=0.000;MLEAC=2;MLEAF=1.00;MQ=43.77;QD=29.76;SOR=0.892	GT:AD:DP:GQ:PL	1/1:0,53:53:99:2312,160,0
3L	4076217	3L_4076217_SNP	A	G	2282.77	.	AC=2;AF=1.00;AN=2;DB;DP=53;ExcessHet=3.0103;FS=0.000;MLEAC=2;MLEAF=1.00;MQ=43.82;QD=27.79;SOR=0.770	GT:AD:DP:GQ:PL	1/1:0,52:52:99:2311,160,0
3L	4076320	.	AG	A	1486.73	.	AC=2;AF=1.00;AN=2;DP=63;ExcessHet=3.0103;FS=0.000;MLEAC=2;MLEAF=1.00;MQ=43.83;QD=26.08;SOR=0.800	GT:AD:DP:GQ:PL	1/1:0,57:57:99:1524,172,0
3L	4076527	3L_4076527_SNP	G	A	2937.77	.	AC=2;AF=1.00;AN=2;DB;DP=69;ExcessHet=3.0103;FS=0.000;MLEAC=2;MLEAF=1.00;MQ=43.37;QD=28.89;SOR=0.880	GT:AD:DP:GQ:PL	1/1:0,68:68:99:2966,205,0
3L	4076529	3L_4076529_SNP	T	C	2937.77	.	AC=2;AF=1.00;AN=2;DB;DP=68;ExcessHet=3.0103;FS=0.000;MLEAC=2;MLEAF=1.00;MQ=43.36;QD=25.70;SOR=0.917	GT:AD:DP:GQ:PL	1/1:0,67:67:99:2966,205,0
3L	4076544	3L_4076544_SNP	A	T	1915.77	.	AC=2;AF=1.00;AN=2;DB;DP=74;ExcessHet=3.0103;FS=0.000;MLEAC=2;MLEAF=1.00;MQ=43.40;QD=26.24;SOR=0.836	GT:AD:DP:GQ:PL	1/1:0,73:73:99:1944,219,0
3L	4076685	3L_4076685_SNP	C	T	2417.77	.	AC=2;AF=1.00;AN=2;DB;DP=55;ExcessHet=3.0103;FS=0.000;MLEAC=2;MLEAF=1.00;MQ=43.14;QD=25.90;SOR=1.061	GT:AD:DP:GQ:PL	1/1:0,55:55:99:2446,175,0
3L	4076694	3L_4076694_SNP	T	C	2324.77	.	AC=2;AF=1.00;AN=2;DB;DP=55;ExcessHet=3.0103;FS=0.000;MLEAC=2;MLEAF=1.00;MQ=42.84;QD=34.40;SOR=1.061	GT:AD:DP:GQ:PL	1/1:0,55:55:99:2353,166,0
3L	4077124	3L_4077124_SNP	C	A	1513.77	.	AC=2;AF=1.00;AN=2;DB;DP=57;ExcessHet=3.0103;FS=0.000;MLEAC=2;MLEAF=1.00;MQ=43.90;QD=26.56;SOR=0.728	GT:AD:DP:GQ:PL	1/1:0,57:57:99:1542,170,0
3L	4077574	.	G	GGA	3130.73	.	AC=2;AF=1.00;AN=2;DP=69;ExcessHet=3.0103;FS=0.000;MLEAC=2;MLEAF=1.00;MQ=43.89;QD=30.45;SOR=0.880	GT:AD:DP:GQ:PL	1/1:0,68:68:99:3168,214,0
3L	4077579	.	G	A	3199.77	.	AC=2;AF=1.00;AN=2;DP=72;ExcessHet=3.0103;FS=0.000;MLEAC=2;MLEAF=1.00;MQ=43.89;QD=34.78;SOR=0.869	GT:AD:DP:GQ:PL	1/1:0,72:72:99:3228,217,0
3L	4077580	.	ATT	A	3190.73	.	AC=2;AF=1.00;AN=2;DP=71;ExcessHet=3.0103;FS=0.000;MLEAC=2;MLEAF=1.00;MQ=43.89;QD=30.14;SOR=0.904	GT:AD:DP:GQ:PL	1/1:0,71:71:99:3228,217,0
3L	4077871	3L_4077871_SNP	C	T	2268.77	.	AC=2;AF=1.00;AN=2;BaseQRankSum=0.158;ClippingRankSum=0.000;DB;DP=56;ExcessHet=3.0103;FS=0.000;MLEAC=2;MLEAF=1.00;MQ=44.00;MQRankSum=0.000;QD=25.93;ReadPosRankSum=-0.694;SOR=0.238	GT:AD:DP:GQ:PL	1/1:1,55:56:99:2297,123,0
3L	4077872	3L_4077872_SNP	T	C	2268.77	.	AC=2;AF=1.00;AN=2;BaseQRankSum=-0.655;ClippingRankSum=0.000;DB;DP=55;ExcessHet=3.0103;FS=0.000;MLEAC=2;MLEAF=1.00;MQ=44.00;MQRankSum=0.000;QD=28.97;ReadPosRankSum=-0.594;SOR=0.223	GT:AD:DP:GQ:PL	1/1:1,54:55:99:2297,123,0
3L	4079025	3L_4079025_SNP	A	G	654.77	.	AC=2;AF=1.00;AN=2;BaseQRankSum=1.851;ClippingRankSum=0.000;DB;DP=27;ExcessHet=3.0103;FS=0.000;MLEAC=2;MLEAF=1.00;MQ=43.93;MQRankSum=0.000;QD=24.25;ReadPosRankSum=1.028;SOR=0.749	GT:AD:DP:GQ:PL	1/1:1,26:27:71:683,71,0
3L	4079037	3L_4079037_SNP	G	A	749.77	.	AC=2;AF=1.00;AN=2;DB;DP=29;ExcessHet=3.0103;FS=0.000;MLEAC=2;MLEAF=1.00;MQ=43.93;QD=26.78;SOR=1.863	GT:AD:DP:GQ:PL	1/1:0,28:28:84:778,84,0
3L	4079539	3L_4079539_SNP	A	C	2339.77	.	AC=2;AF=1.00;AN=2;DB;DP=53;ExcessHet=3.0103;FS=0.000;MLEAC=2;MLEAF=1.00;MQ=43.93;QD=31.20;SOR=1.524	GT:AD:DP:GQ:PL	1/1:0,53:53:99:2368,160,0
3L	4079562	3L_4079562_SNP	G	A	2431.77	.	AC=2;AF=1.00;AN=2;DB;DP=55;ExcessHet=3.0103;FS=0.000;MLEAC=2;MLEAF=1.00;MQ=43.93;QD=31.27;SOR=1.159	GT:AD:DP:GQ:PL	1/1:0,55:55:99:2460,166,0
3L	4079607	3L_4079607_SNP	G	T	1553.77	.	AC=2;AF=1.00;AN=2;DB;DP=59;ExcessHet=3.0103;FS=0.000;MLEAC=2;MLEAF=1.00;MQ=43.81;QD=26.79;SOR=0.693	GT:AD:DP:GQ:PL	1/1:0,58:58:99:1582,174,0
3L	4079819	3L_4079819_SNP	C	G	1364.77	.	AC=2;AF=1.00;AN=2;DB;DP=50;ExcessHet=3.0103;FS=0.000;MLEAC=2;MLEAF=1.00;MQ=43.30;QD=27.30;SOR=0.859	GT:AD:DP:GQ:PL	1/1:0,50:50:99:1393,150,0
3L	4080418	3L_4080418_SNP	A	G	3076.77	.	AC=2;AF=1.00;AN=2;DB;DP=68;ExcessHet=3.0103;FS=0.000;MLEAC=2;MLEAF=1.00;MQ=40.50;QD=32.07;SOR=1.179	GT:AD:DP:GQ:PL	1/1:0,68:68:99:3105,208,0
3L	4080922	3L_4080922_SNP	C	T	1770.77	.	AC=2;AF=1.00;AN=2;DB;DP=42;ExcessHet=3.0103;FS=0.000;MLEAC=2;MLEAF=1.00;MQ=40.91;QD=28.76;SOR=0.788	GT:AD:DP:GQ:PL	1/1:0,42:42:99:1799,129,0
3L	4080960	3L_4080960_SNP	C	T	1929.77	.	AC=2;AF=1.00;AN=2;DB;DP=45;ExcessHet=3.0103;FS=0.000;MLEAC=2;MLEAF=1.00;MQ=39.86;QD=31.99;SOR=1.154	GT:AD:DP:GQ:PL	1/1:0,45:45:99:1958,135,0
3L	4080999	.	G	GAA	2286.73	.	AC=2;AF=1.00;AN=2;DP=58;ExcessHet=3.0103;FS=0.000;MLEAC=2;MLEAF=1.00;MQ=40.80;QD=28.66;SOR=0.836	GT:AD:DP:GQ:PL	1/1:0,58:58:99:2324,175,0
3L	4081289	.	T	C	1415.77	.	AC=2;AF=1.00;AN=2;DP=53;ExcessHet=3.0103;FS=0.000;MLEAC=2;MLEAF=1.00;MQ=43.09;QD=26.71;SOR=0.730	GT:AD:DP:GQ:PL	1/1:0,53:53:99:1444,159,0
3L	4081306	.	CG	C	1250.73	.	AC=2;AF=1.00;AN=2;DP=49;ExcessHet=3.0103;FS=0.000;MLEAC=2;MLEAF=1.00;MQ=43.04;QD=26.06;SOR=0.963	GT:AD:DP:GQ:PL	1/1:0,48:48:99:1288,144,0
3L	4081320	3L_4081320_SNP	C	T	1258.77	.	AC=2;AF=1.00;AN=2;DB;DP=49;ExcessHet=3.0103;FS=0.000;MLEAC=2;MLEAF=1.00;MQ=42.51;QD=25.69;SOR=0.818	GT:AD:DP:GQ:PL	1/1:0,49:49:99:1287,145,0
3L	4083133	3L_4083133_SNP	G	A	1597.77	.	AC=2;AF=1.00;AN=2;DB;DP=59;ExcessHet=3.0103;FS=0.000;MLEAC=2;MLEAF=1.00;MQ=44.00;QD=27.08;SOR=0.796	GT:AD:DP:GQ:PL	1/1:0,59:59:99:1626,177,0
3L	4086361	3L_4086361_SNP	A	G	1606.77	.	AC=2;AF=1.00;AN=2;DB;DP=62;ExcessHet=3.0103;FS=0.000;MLEAC=2;MLEAF=1.00;MQ=44.00;QD=25.92;SOR=0.758	GT:AD:DP:GQ:PL	1/1:0,62:62:99:1635,185,0
3L	4086583	3L_4086583_SNP	A	C	1562.77	.	AC=2;AF=1.00;AN=2;DB;DP=58;ExcessHet=3.0103;FS=0.000;MLEAC=2;MLEAF=1.00;MQ=44.00;QD=26.94;SOR=0.762	GT:AD:DP:GQ:PL	1/1:0,58:58:99:1591,174,0
3L	4088135	.	A	T	1386.77	.	AC=2;AF=1.00;AN=2;DP=53;ExcessHet=3.0103;FS=0.000;MLEAC=2;MLEAF=1.00;MQ=43.45;QD=26.67;SOR=1.136	GT:AD:DP:GQ:PL	1/1:0,52:52:99:1415,156,0
3L	4089357	.	TAATAC	T	2705.73	.	AC=2;AF=1.00;AN=2;DP=59;ExcessHet=3.0103;FS=0.000;MLEAC=2;MLEAF=1.00;MQ=43.93;QD=31.26;SOR=0.997	GT:AD:DP:GQ:PL	1/1:0,58:58:99:2743,184,0
3L	4089363	.	G	GCC	2705.73	.	AC=2;AF=1.00;AN=2;DP=58;ExcessHet=3.0103;FS=0.000;MLEAC=2;MLEAF=1.00;MQ=43.93;QD=26.90;SOR=0.997	GT:AD:DP:GQ:PL	1/1:0,58:58:99:2743,184,0
3L	4089368	3L_4089368_SNP	A	G	2653.77	.	AC=2;AF=1.00;AN=2;DB;DP=58;ExcessHet=3.0103;FS=0.000;MLEAC=2;MLEAF=1.00;MQ=43.93;QD=28.04;SOR=1.085	GT:AD:DP:GQ:PL	1/1:0,58:58:99:2682,181,0
3L	4090499	3L_4090499_SNP	A	G	2111.77	.	AC=2;AF=1.00;AN=2;DB;DP=47;ExcessHet=3.0103;FS=0.000;MLEAC=2;MLEAF=1.00;MQ=44.00;QD=28.73;SOR=0.823	GT:AD:DP:GQ:PL	1/1:0,47:47:99:2140,150,0
3L	4090503	3L_4090503_SNP	G	A	2092.77	.	AC=2;AF=1.00;AN=2;DB;DP=49;ExcessHet=3.0103;FS=0.000;MLEAC=2;MLEAF=1.00;MQ=44.00;QD=38.22;SOR=0.818	GT:AD:DP:GQ:PL	1/1:0,49:49:99:2121,147,0
3L	4090900	.	CA	C	1241.73	.	AC=2;AF=1.00;AN=2;DP=63;ExcessHet=3.0103;FS=0.000;MLEAC=2;MLEAF=1.00;MQ=44.00;QD=20.03;SOR=0.899	GT:AD:DP:GQ:PL	1/1:0,62:62:99:1279,184,0
3L	4091893	3L_4091893_SNP	C	T	2823.77	.	AC=2;AF=1.00;AN=2;DB;DP=63;ExcessHet=3.0103;FS=0.000;MLEAC=2;MLEAF=1.00;MQ=43.97;QD=29.07;SOR=0.859	GT:AD:DP:GQ:PL	1/1:0,63:63:99:2852,193,0
3L	4091896	3L_4091896_SNP	C	T	2823.77	.	AC=2;AF=1.00;AN=2;DB;DP=61;ExcessHet=3.0103;FS=0.000;MLEAC=2;MLEAF=1.00;MQ=43.97;QD=32.11;SOR=0.793	GT:AD:DP:GQ:PL	1/1:0,61:61:99:2852,193,0
3L	4091902	.	C	CA	2597.73	.	AC=2;AF=1.00;AN=2;DP=58;ExcessHet=3.0103;FS=0.000;MLEAC=2;MLEAF=1.00;MQ=43.97;QD=30.86;SOR=0.836	GT:AD:DP:GQ:PL	1/1:0,58:58:99:2635,178,0
3L	4092060	3L_4092060_SNP	C	G	3027.77	.	AC=2;AF=1.00;AN=2;DB;DP=70;ExcessHet=3.0103;FS=0.000;MLEAC=2;MLEAF=1.00;MQ=43.81;QD=27.29;SOR=0.750	GT:AD:DP:GQ:PL	1/1:0,70:70:99:3056,211,0
3L	4092068	3L_4092068_SNP	G	C	3098.77	.	AC=2;AF=1.00;AN=2;DB;DP=71;ExcessHet=3.0103;FS=0.000;MLEAC=2;MLEAF=1.00;MQ=43.77;QD=29.19;SOR=0.840	GT:AD:DP:GQ:PL	1/1:0,71:71:99:3127,217,0
3L	4093610	3L_4093610_SNP	T	C	1361.77	.	AC=2;AF=1.00;AN=2;DB;DP=51;ExcessHet=3.0103;FS=0.000;MLEAC=2;MLEAF=1.00;MQ=44.00;QD=26.70;SOR=0.994	GT:AD:DP:GQ:PL	1/1:0,51:51:99:1390,153,0
3L	4093670	3L_4093670_SNP	A	C	1359.77	.	AC=2;AF=1.00;AN=2;DB;DP=53;ExcessHet=3.0103;FS=0.000;MLEAC=2;MLEAF=1.00;MQ=44.00;QD=26.15;SOR=0.853	GT:AD:DP:GQ:PL	1/1:0,52:52:99:1388,155,0
3L	4093733	3L_4093733_SNP	T	C	1292.77	.	AC=2;AF=1.00;AN=2;BaseQRankSum=1.307;ClippingRankSum=0.000;DB;DP=53;ExcessHet=3.0103;FS=3.441;MLEAC=2;MLEAF=1.00;MQ=44.00;MQRankSum=0.000;QD=24.39;ReadPosRankSum=-0.632;SOR=0.595	GT:AD:DP:GQ:PL	1/1:1,52:53:99:1321,132,0
3L	4095367	3L_4095367_SNP	T	C	1655.77	.	AC=2;AF=1.00;AN=2;DB;DP=61;ExcessHet=3.0103;FS=0.000;MLEAC=2;MLEAF=1.00;MQ=43.97;QD=27.14;SOR=1.292	GT:AD:DP:GQ:PL	1/1:0,61:61:99:1684,183,0
3L	4096379	3L_4096379_SNP	A	T	1203.77	.	AC=2;AF=1.00;AN=2;DB;DP=47;ExcessHet=3.0103;FS=0.000;MLEAC=2;MLEAF=1.00;MQ=43.19;QD=26.17;SOR=1.085	GT:AD:DP:GQ:PL	1/1:0,46:46:99:1232,137,0
3L	4096498	3L_4096498_SNP	T	C	1278.77	.	AC=2;AF=1.00;AN=2;BaseQRankSum=1.796;ClippingRankSum=0.000;DB;DP=50;ExcessHet=3.0103;FS=0.000;MLEAC=2;MLEAF=1.00;MQ=43.36;MQRankSum=1.625;QD=25.58;ReadPosRankSum=-1.292;SOR=0.239	GT:AD:DP:GQ:PL	1/1:1,49:50:99:1307,127,0
3L	4096576	3L_4096576_SNP	T	C	1587.77	.	AC=2;AF=1.00;AN=2;DB;DP=38;ExcessHet=3.0103;FS=0.000;MLEAC=2;MLEAF=1.00;MQ=42.72;QD=24.04;SOR=0.914	GT:AD:DP:GQ:PL	1/1:0,38:38:99:1616,117,0
3L	4096649	.	A	AGACAATGGCCCATTG	1582.73	.	AC=2;AF=1.00;AN=2;DP=31;ExcessHet=3.0103;FS=0.000;MLEAC=2;MLEAF=1.00;MQ=41.53;QD=26.85;SOR=1.044	GT:AD:DP:GQ:PL	1/1:0,31:31:99:1620,108,0
3L	4096677	.	C	CTTT	1312.73	.	AC=2;AF=1.00;AN=2;DP=29;ExcessHet=3.0103;FS=0.000;MLEAC=2;MLEAF=1.00;MQ=41.68;QD=33.81;SOR=1.255	GT:AD:DP:GQ:PL	1/1:0,29:29:90:1350,90,0
3L	4096678	.	ATG	A	1340.73	.	AC=2;AF=1.00;AN=2;DP=30;ExcessHet=3.0103;FS=0.000;MLEAC=2;MLEAF=1.00;MQ=41.76;QD=30.33;SOR=1.143	GT:AD:DP:GQ:PL	1/1:0,30:30:93:1378,93,0
3L	4096694	3L_4096694_SNP	G	A	1286.77	.	AC=2;AF=1.00;AN=2;DB;DP=33;ExcessHet=3.0103;FS=0.000;MLEAC=2;MLEAF=1.00;MQ=42.21;QD=30.46;SOR=0.880	GT:AD:DP:GQ:PL	1/1:0,33:33:99:1315,99,0
3L	4096819	3L_4096819_SNP	C	T	1639.77	.	AC=2;AF=1.00;AN=2;DB;DP=38;ExcessHet=3.0103;FS=0.000;MLEAC=2;MLEAF=1.00;MQ=42.03;QD=31.07;SOR=0.914	GT:AD:DP:GQ:PL	1/1:0,38:38:99:1668,114,0
3L	4098882	3L_4098882_SNP	A	G	1348.77	.	AC=2;AF=1.00;AN=2;DB;DP=50;ExcessHet=3.0103;FS=0.000;MLEAC=2;MLEAF=1.00;MQ=43.69;QD=26.98;SOR=1.390	GT:AD:DP:GQ:PL	1/1:0,50:50:99:1377,150,0
3L	4099204	3L_4099204_SNP	G	A	1637.77	.	AC=2;AF=1.00;AN=2;DB;DP=63;ExcessHet=3.0103;FS=0.000;MLEAC=2;MLEAF=1.00;MQ=43.85;QD=26.42;SOR=0.976	GT:AD:DP:GQ:PL	1/1:0,62:62:99:1666,186,0
3L	4099234	3L_4099234_SNP	C	G	1588.77	.	AC=2;AF=1.00;AN=2;DB;DP=60;ExcessHet=3.0103;FS=0.000;MLEAC=2;MLEAF=1.00;MQ=43.88;QD=26.48;SOR=0.906	GT:AD:DP:GQ:PL	1/1:0,60:60:99:1617,180,0
3L	4099250	3L_4099250_SNP	T	A	1712.77	.	AC=2;AF=1.00;AN=2;DB;DP=62;ExcessHet=3.0103;FS=0.000;MLEAC=2;MLEAF=1.00;MQ=43.84;QD=27.63;SOR=0.758	GT:AD:DP:GQ:PL	1/1:0,62:62:99:1741,186,0
3L	4099340	3L_4099340_SNP	G	T	1642.77	.	AC=2;AF=1.00;AN=2;DB;DP=61;ExcessHet=3.0103;FS=0.000;MLEAC=2;MLEAF=1.00;MQ=43.30;QD=26.93;SOR=0.865	GT:AD:DP:GQ:PL	1/1:0,61:61:99:1671,182,0
3L	4099515	3L_4099515_SNP	C	T	3310.77	.	AC=2;AF=1.00;AN=2;DB;DP=72;ExcessHet=3.0103;FS=0.000;MLEAC=2;MLEAF=1.00;MQ=42.87;QD=35.94;SOR=0.869	GT:AD:DP:GQ:PL	1/1:0,72:72:99:3339,226,0
3L	4099516	3L_4099516_SNP	A	T	3366.77	.	AC=2;AF=1.00;AN=2;DB;DP=73;ExcessHet=3.0103;FS=0.000;MLEAC=2;MLEAF=1.00;MQ=42.89;QD=28.62;SOR=0.898	GT:AD:DP:GQ:PL	1/1:0,73:73:99:3395,232,0
3L	4099518	3L_4099518_SNP	T	G	3366.77	.	AC=2;AF=1.00;AN=2;DB;DP=75;ExcessHet=3.0103;FS=0.000;MLEAC=2;MLEAF=1.00;MQ=42.89;QD=32.28;SOR=0.892	GT:AD:DP:GQ:PL	1/1:0,75:75:99:3395,232,0
3L	4099543	.	AT	A	3607.73	.	AC=2;AF=1.00;AN=2;DP=82;ExcessHet=3.0103;FS=0.000;MLEAC=2;MLEAF=1.00;MQ=42.92;QD=29.84;SOR=0.976	GT:AD:DP:GQ:PL	1/1:0,78:78:99:3645,244,0
3L	4099552	3L_4099552_SNP	G	T	3833.77	.	AC=2;AF=1.00;AN=2;DB;DP=84;ExcessHet=3.0103;FS=0.000;MLEAC=2;MLEAF=1.00;MQ=43.04;QD=38.31;SOR=0.897	GT:AD:DP:GQ:PL	1/1:0,84:84:99:3862,262,0
3L	4099573	3L_4099573_SNP	G	T	3626.77	.	AC=2;AF=1.00;AN=2;DB;DP=85;ExcessHet=3.0103;FS=0.000;MLEAC=2;MLEAF=1.00;MQ=42.92;QD=31.39;SOR=1.039	GT:AD:DP:GQ:PL	1/1:0,85:85:99:3655,256,0
3L	4099915	3L_4099915_SNP	T	C	1811.77	.	AC=2;AF=1.00;AN=2;BaseQRankSum=-0.948;ClippingRankSum=0.000;DB;DP=73;ExcessHet=3.0103;FS=0.000;MLEAC=2;MLEAF=1.00;MQ=43.32;MQRankSum=1.763;QD=24.82;ReadPosRankSum=-0.533;SOR=0.516	GT:AD:DP:GQ:PL	1/1:1,72:73:99:1840,190,0
3L	4100006	3L_4100006_SNP	G	T	2345.77	.	AC=2;AF=1.00;AN=2;DB;DP=53;ExcessHet=3.0103;FS=0.000;MLEAC=2;MLEAF=1.00;MQ=43.73;QD=31.14;SOR=0.808	GT:AD:DP:GQ:PL	1/1:0,53:53:99:2374,160,0
3L	4100010	3L_4100010_SNP	T	A	2332.77	.	AC=2;AF=1.00;AN=2;DB;DP=51;ExcessHet=3.0103;FS=0.000;MLEAC=2;MLEAF=1.00;MQ=43.72;QD=32.96;SOR=0.732	GT:AD:DP:GQ:PL	1/1:0,51:51:99:2361,160,0
3L	4100670	3L_4100670_SNP	T	C	1132.77	.	AC=2;AF=1.00;AN=2;DB;DP=44;ExcessHet=3.0103;FS=0.000;MLEAC=2;MLEAF=1.00;MQ=43.91;QD=25.74;SOR=1.662	GT:AD:DP:GQ:PL	1/1:0,44:44:99:1161,131,0
3L	4101469	3L_4101469_SNP	C	G	2894.77	.	AC=2;AF=1.00;AN=2;DB;DP=69;ExcessHet=3.0103;FS=0.000;MLEAC=2;MLEAF=1.00;MQ=43.86;QD=33.49;SOR=0.752	GT:AD:DP:GQ:PL	1/1:0,68:68:99:2923,204,0
3L	4101470	3L_4101470_SNP	T	C	2894.77	.	AC=2;AF=1.00;AN=2;DB;DP=68;ExcessHet=3.0103;FS=0.000;MLEAC=2;MLEAF=1.00;MQ=43.86;QD=28.41;SOR=0.784	GT:AD:DP:GQ:PL	1/1:0,67:67:99:2923,204,0
3L	4102194	.	C	CT	1450.73	.	AC=2;AF=1.00;AN=2;BaseQRankSum=-1.602;ClippingRankSum=0.000;DP=73;ExcessHet=3.0103;FS=3.337;MLEAC=2;MLEAF=1.00;MQ=44.00;MQRankSum=0.000;QD=21.03;ReadPosRankSum=0.553;SOR=0.507	GT:AD:DP:GQ:PL	1/1:1,68:69:99:1488,188,0
3L	4102799	3L_4102799_SNP	G	T	2164.77	.	AC=2;AF=1.00;AN=2;DB;DP=50;ExcessHet=3.0103;FS=0.000;MLEAC=2;MLEAF=1.00;MQ=43.73;QD=31.39;SOR=0.773	GT:AD:DP:GQ:PL	1/1:0,50:50:99:2193,153,0
3L	4102928	3L_4102928_SNP	T	C	1872.77	.	AC=2;AF=1.00;AN=2;DB;DP=72;ExcessHet=3.0103;FS=0.000;MLEAC=2;MLEAF=1.00;MQ=43.10;QD=26.01;SOR=1.073	GT:AD:DP:GQ:PL	1/1:0,72:72:99:1901,216,0
3L	4102953	3L_4102953_SNP	G	A	3035.77	.	AC=2;AF=1.00;AN=2;DB;DP=69;ExcessHet=3.0103;FS=0.000;MLEAC=2;MLEAF=1.00;MQ=43.00;QD=27.86;SOR=1.131	GT:AD:DP:GQ:PL	1/1:0,69:69:99:3064,211,0
3L	4102967	3L_4102967_SNP	G	A	1771.77	.	AC=2;AF=1.00;AN=2;DB;DP=65;ExcessHet=3.0103;FS=0.000;MLEAC=2;MLEAF=1.00;MQ=42.94;QD=27.26;SOR=1.078	GT:AD:DP:GQ:PL	1/1:0,65:65:99:1800,195,0
3L	4103023	3L_4103023_SNP	C	A	1868.77	.	AC=2;AF=1.00;AN=2;DB;DP=70;ExcessHet=3.0103;FS=0.000;MLEAC=2;MLEAF=1.00;MQ=43.13;QD=26.70;SOR=0.750	GT:AD:DP:GQ:PL	1/1:0,70:70:99:1897,209,0
3L	4103057	3L_4103057_SNP	G	T	1895.77	.	AC=2;AF=1.00;AN=2;DB;DP=69;ExcessHet=3.0103;FS=0.000;MLEAC=2;MLEAF=1.00;MQ=43.19;QD=27.47;SOR=0.722	GT:AD:DP:GQ:PL	1/1:0,69:69:99:1924,207,0
3L	4103164	3L_4103164_SNP	G	A	3704.77	.	AC=2;AF=1.00;AN=2;DB;DP=83;ExcessHet=3.0103;FS=0.000;MLEAC=2;MLEAF=1.00;MQ=43.04;QD=27.36;SOR=1.048	GT:AD:DP:GQ:PL	1/1:0,83:83:99:3733,253,0
3L	4103275	3L_4103275_SNP	A	T	2986.77	.	AC=2;AF=1.00;AN=2;DB;DP=66;ExcessHet=3.0103;FS=0.000;MLEAC=2;MLEAF=1.00;MQ=43.01;QD=31.41;SOR=0.754	GT:AD:DP:GQ:PL	1/1:0,66:66:99:3015,202,0
3L	4103299	3L_4103299_SNP	C	T	2831.77	.	AC=2;AF=1.00;AN=2;DB;DP=63;ExcessHet=3.0103;FS=0.000;MLEAC=2;MLEAF=1.00;MQ=43.17;QD=35.07;SOR=1.010	GT:AD:DP:GQ:PL	1/1:0,63:63:99:2860,193,0
3L	4103322	3L_4103322_SNP	A	C	2528.77	.	AC=2;AF=1.00;AN=2;DB;DP=60;ExcessHet=3.0103;FS=0.000;MLEAC=2;MLEAF=1.00;MQ=43.43;QD=27.18;SOR=0.986	GT:AD:DP:GQ:PL	1/1:0,60:60:99:2557,181,0
3L	4103400	3L_4103400_SNP	G	T	2927.77	.	AC=2;AF=1.00;AN=2;DB;DP=66;ExcessHet=3.0103;FS=0.000;MLEAC=2;MLEAF=1.00;MQ=43.61;QD=32.66;SOR=0.754	GT:AD:DP:GQ:PL	1/1:0,66:66:99:2956,199,0
3L	4103406	3L_4103406_SNP	T	A	3033.77	.	AC=2;AF=1.00;AN=2;DB;DP=69;ExcessHet=3.0103;FS=0.000;MLEAC=2;MLEAF=1.00;MQ=43.63;QD=26.30;SOR=0.722	GT:AD:DP:GQ:PL	1/1:0,69:69:99:3062,208,0
3L	4103512	3L_4103512_SNP	C	G	1710.77	.	AC=2;AF=1.00;AN=2;DB;DP=67;ExcessHet=3.0103;FS=0.000;MLEAC=2;MLEAF=1.00;MQ=43.68;QD=25.92;SOR=1.033	GT:AD:DP:GQ:PL	1/1:0,66:66:99:1739,197,0
3L	4103876	.	C	CCT	1739.73	.	AC=2;AF=1.00;AN=2;DP=43;ExcessHet=3.0103;FS=0.000;MLEAC=2;MLEAF=1.00;MQ=44.05;QD=29.17;SOR=0.941	GT:AD:DP:GQ:PL	1/1:0,43:43:99:1777,132,0
3L	4103906	3L_4103906_SNP	C	T	1350.77	.	AC=2;AF=1.00;AN=2;DB;DP=51;ExcessHet=3.0103;FS=0.000;MLEAC=2;MLEAF=1.00;MQ=43.98;QD=26.49;SOR=1.201	GT:AD:DP:GQ:PL	1/1:0,51:51:99:1379,152,0
3L	4105984	3L_4105984_SNP	T	A	1054.77	.	AC=2;AF=1.00;AN=2;DB;DP=43;ExcessHet=3.0103;FS=0.000;MLEAC=2;MLEAF=1.00;MQ=43.95;QD=25.11;SOR=0.693	GT:AD:DP:GQ:PL	1/1:0,42:42:99:1083,125,0
3L	4107632	.	TA	T	2350.73	.	AC=2;AF=1.00;AN=2;DP=57;ExcessHet=3.0103;FS=0.000;MLEAC=2;MLEAF=1.00;MQ=43.54;QD=29.91;SOR=0.730	GT:AD:DP:GQ:PL	1/1:0,53:53:99:2388,163,0
3L	4107654	3L_4107654_SNP	C	A	2716.77	.	AC=2;AF=1.00;AN=2;DB;DP=62;ExcessHet=3.0103;FS=0.000;MLEAC=2;MLEAF=1.00;MQ=43.51;QD=30.49;SOR=0.725	GT:AD:DP:GQ:PL	1/1:0,61:61:99:2745,184,0
3L	4107656	3L_4107656_DEL	ATCAGC	A	2736.73	.	AC=2;AF=1.00;AN=2;DB;DP=62;ExcessHet=3.0103;FS=0.000;MLEAC=2;MLEAF=1.00;MQ=43.51;QD=34.42;SOR=0.725	GT:AD:DP:GQ:PL	1/1:0,61:61:99:2774,187,0
3L	4107673	3L_4107673_SNP	A	C	2702.77	.	AC=2;AF=1.00;AN=2;DB;DP=64;ExcessHet=3.0103;FS=0.000;MLEAC=2;MLEAF=1.00;MQ=43.49;QD=24.56;SOR=0.790	GT:AD:DP:GQ:PL	1/1:0,63:63:99:2731,189,0
3L	4107876	3L_4107876_SNP	G	T	1635.77	.	AC=2;AF=1.00;AN=2;DB;DP=73;ExcessHet=3.0103;FS=0.000;MLEAC=2;MLEAF=1.00;MQ=40.76;QD=25.96;SOR=0.790	GT:AD:DP:GQ:PL	1/1:0,63:63:99:1664,188,0
3L	4107892	3L_4107892_SNP	T	G	1516.77	.	AC=2;AF=1.00;AN=2;DB;DP=69;ExcessHet=3.0103;FS=0.000;MLEAC=2;MLEAF=1.00;MQ=40.34;QD=26.15;SOR=0.914	GT:AD:DP:GQ:PL	1/1:0,58:58:99:1545,174,0
3L	4107906	3L_4107906_SNP	A	G	2564.77	.	AC=2;AF=1.00;AN=2;DB;DP=70;ExcessHet=3.0103;FS=0.000;MLEAC=2;MLEAF=1.00;MQ=39.62;QD=26.63;SOR=0.960	GT:AD:DP:GQ:PL	1/1:0,57:57:99:2593,175,0
3L	4107911	3L_4107911_SNP	C	A	2644.77	.	AC=2;AF=1.00;AN=2;DB;DP=70;ExcessHet=3.0103;FS=0.000;MLEAC=2;MLEAF=1.00;MQ=39.59;QD=33.96;SOR=0.960	GT:AD:DP:GQ:PL	1/1:0,57:57:99:2673,184,0
3L	4107920	3L_4107920_SNP	G	T	2460.77	.	AC=2;AF=1.00;AN=2;DB;DP=69;ExcessHet=3.0103;FS=0.000;MLEAC=2;MLEAF=1.00;MQ=39.37;QD=26.55;SOR=1.101	GT:AD:DP:GQ:PL	1/1:0,56:56:99:2489,172,0
3L	4107931	3L_4107931_SNP	G	A	2514.77	.	AC=2;AF=1.00;AN=2;DB;DP=72;ExcessHet=3.0103;FS=0.000;MLEAC=2;MLEAF=1.00;MQ=39.75;QD=26.35;SOR=1.199	GT:AD:DP:GQ:PL	1/1:0,56:56:99:2543,175,0
3L	4107936	3L_4107936_SNP	T	A	2524.77	.	AC=2;AF=1.00;AN=2;DB;DP=73;ExcessHet=3.0103;FS=0.000;MLEAC=2;MLEAF=1.00;MQ=39.71;QD=29.19;SOR=1.342	GT:AD:DP:GQ:PL	1/1:0,57:57:99:2553,175,0
3L	4107947	3L_4107947_SNP	C	A	2671.77	.	AC=2;AF=1.00;AN=2;DB;DP=75;ExcessHet=3.0103;FS=0.000;MLEAC=2;MLEAF=1.00;MQ=39.73;QD=22.53;SOR=1.532	GT:AD:DP:GQ:PL	1/1:0,59:59:99:2700,181,0
3L	4107951	3L_4107951_SNP	T	C	2671.77	.	AC=2;AF=1.00;AN=2;DB;DP=76;ExcessHet=3.0103;FS=0.000;MLEAC=2;MLEAF=1.00;MQ=39.75;QD=25.54;SOR=1.571	GT:AD:DP:GQ:PL	1/1:0,60:60:99:2700,181,0
3L	4107958	3L_4107958_SNP	T	A	2581.77	.	AC=2;AF=1.00;AN=2;DB;DP=70;ExcessHet=3.0103;FS=0.000;MLEAC=2;MLEAF=1.00;MQ=39.55;QD=27.63;SOR=1.651	GT:AD:DP:GQ:PL	1/1:0,56:56:99:2610,175,0
3L	4107967	3L_4107967_SNP	G	A	2266.77	.	AC=2;AF=1.00;AN=2;DB;DP=64;ExcessHet=3.0103;FS=0.000;MLEAC=2;MLEAF=1.00;MQ=39.62;QD=27.34;SOR=1.848	GT:AD:DP:GQ:PL	1/1:0,51:51:99:2295,154,0
3L	4107984	.	T	TGTATTA	2140.73	.	AC=2;AF=1.00;AN=2;DP=61;ExcessHet=3.0103;FS=0.000;MLEAC=2;MLEAF=1.00;MQ=39.37;QD=30.95;SOR=2.030	GT:AD:DP:GQ:PL	1/1:0,48:48:99:2178,150,0
3L	4108092	.	TAAC	T	277.77	.	AC=2;AF=1.00;AN=2;DP=16;ExcessHet=3.0103;FS=0.000;MLEAC=2;MLEAF=1.00;MQ=42.07;QD=32.71;SOR=2.584	GT:AD:DP:GQ:PL	1/1:0,7:7:21:315,21,0
3L	4108096	.	TTA	T	277.77	.	AC=2;AF=1.00;AN=2;DP=17;ExcessHet=3.0103;FS=0.000;MLEAC=2;MLEAF=1.00;MQ=42.19;QD=33.15;SOR=2.584	GT:AD:DP:GQ:PL	1/1:0,7:7:21:315,21,0
3L	4108100	.	A	G	286.80	.	AC=2;AF=1.00;AN=2;DP=17;ExcessHet=3.0103;FS=0.000;MLEAC=2;MLEAF=1.00;MQ=42.19;QD=26.48;SOR=2.584	GT:AD:DP:GQ:PL	1/1:0,7:7:21:315,21,0
3L	4108114	3L_4108114_SNP	T	G	362.77	.	AC=2;AF=1.00;AN=2;DB;DP=24;ExcessHet=3.0103;FS=0.000;MLEAC=2;MLEAF=1.00;MQ=42.08;QD=25.91;SOR=2.303	GT:AD:DP:GQ:PL	1/1:0,14:14:42:391,42,0
3L	4108126	3L_4108126_SNP	A	C	578.77	.	AC=2;AF=1.00;AN=2;DB;DP=25;ExcessHet=3.0103;FS=0.000;MLEAC=2;MLEAF=1.00;MQ=42.15;QD=24.58;SOR=2.303	GT:AD:DP:GQ:PL	1/1:0,14:14:42:607,42,0
3L	4108127	3L_4108127_SNP	G	C	578.77	.	AC=2;AF=1.00;AN=2;DB;DP=25;ExcessHet=3.0103;FS=0.000;MLEAC=2;MLEAF=1.00;MQ=42.15;QD=34.27;SOR=2.303	GT:AD:DP:GQ:PL	1/1:0,14:14:42:607,42,0
3L	4108139	3L_4108139_SNP	G	T	404.77	.	AC=2;AF=1.00;AN=2;DB;DP=30;ExcessHet=3.0103;FS=0.000;MLEAC=2;MLEAF=1.00;MQ=42.47;QD=25.30;SOR=2.049	GT:AD:DP:GQ:PL	1/1:0,16:16:48:433,48,0
3L	4108155	3L_4108155_SNP	A	T	747.77	.	AC=2;AF=1.00;AN=2;DB;DP=35;ExcessHet=3.0103;FS=0.000;MLEAC=2;MLEAF=1.00;MQ=42.69;QD=25.45;SOR=2.179	GT:AD:DP:GQ:PL	1/1:0,17:17:54:776,54,0
3L	4108160	3L_4108160_SNP	A	T	747.77	.	AC=2;AF=1.00;AN=2;DB;DP=37;ExcessHet=3.0103;FS=0.000;MLEAC=2;MLEAF=1.00;MQ=42.76;QD=30.75;SOR=2.303	GT:AD:DP:GQ:PL	1/1:0,18:18:54:776,54,0
3L	4108171	3L_4108171_SNP	G	T	534.77	.	AC=2;AF=1.00;AN=2;DB;DP=40;ExcessHet=3.0103;FS=0.000;MLEAC=2;MLEAF=1.00;MQ=42.86;QD=26.74;SOR=2.531	GT:AD:DP:GQ:PL	1/1:0,20:20:60:563,60,0
3L	4108331	3L_4108331_SNP	G	A	2239.77	.	AC=2;AF=1.00;AN=2;DB;DP=53;ExcessHet=3.0103;FS=0.000;MLEAC=2;MLEAF=1.00;MQ=42.82;QD=34.18;SOR=1.157	GT:AD:DP:GQ:PL	1/1:0,50:50:99:2268,156,0
3L	4108332	3L_4108332_SNP	A	G	2239.77	.	AC=2;AF=1.00;AN=2;DB;DP=52;ExcessHet=3.0103;FS=0.000;MLEAC=2;MLEAF=1.00;MQ=42.80;QD=25.66;SOR=1.225	GT:AD:DP:GQ:PL	1/1:0,49:49:99:2268,156,0
3L	4108342	3L_4108342_SNP	G	A	2086.77	.	AC=2;AF=1.00;AN=2;DB;DP=50;ExcessHet=3.0103;FS=0.000;MLEAC=2;MLEAF=1.00;MQ=42.75;QD=31.53;SOR=1.298	GT:AD:DP:GQ:PL	1/1:0,48:48:99:2115,147,0
3L	4109055	3L_4109055_SNP	A	C	1741.77	.	AC=2;AF=1.00;AN=2;DB;DP=67;ExcessHet=3.0103;FS=0.000;MLEAC=2;MLEAF=1.00;MQ=43.88;QD=26.00;SOR=0.723	GT:AD:DP:GQ:PL	1/1:0,67:67:99:1770,200,0
3L	4109358	3L_4109358_DEL	TAA	T	2440.73	.	AC=2;AF=1.00;AN=2;DB;DP=63;ExcessHet=3.0103;FS=0.000;MLEAC=2;MLEAF=1.00;MQ=43.55;QD=27.52;SOR=0.865	GT:AD:DP:GQ:PL	1/1:0,61:61:99:2478,184,0
3L	4110689	3L_4110689_SNP	T	C	977.77	.	AC=2;AF=1.00;AN=2;DB;DP=37;ExcessHet=3.0103;FS=0.000;MLEAC=2;MLEAF=1.00;MQ=44.00;QD=26.43;SOR=0.746	GT:AD:DP:GQ:PL	1/1:0,37:37:99:1006,111,0
3L	4110716	3L_4110716_SNP	G	C	933.77	.	AC=2;AF=1.00;AN=2;DB;DP=37;ExcessHet=3.0103;FS=0.000;MLEAC=2;MLEAF=1.00;MQ=43.61;QD=25.24;SOR=0.859	GT:AD:DP:GQ:PL	1/1:0,37:37:99:962,110,0
3L	4110809	3L_4110809_SNP	C	T	632.77	.	AC=2;AF=1.00;AN=2;DB;DP=24;ExcessHet=3.0103;FS=0.000;MLEAC=2;MLEAF=1.00;MQ=43.92;QD=26.37;SOR=0.693	GT:AD:DP:GQ:PL	1/1:0,24:24:72:661,72,0
3L	4110842	3L_4110842_SNP	T	A	930.77	.	AC=2;AF=1.00;AN=2;DB;DP=34;ExcessHet=3.0103;FS=0.000;MLEAC=2;MLEAF=1.00;MQ=43.94;QD=27.38;SOR=1.609	GT:AD:DP:GQ:PL	1/1:0,34:34:99:959,102,0
3L	4110878	3L_4110878_SNP	A	C	889.77	.	AC=2;AF=1.00;AN=2;DB;DP=35;ExcessHet=3.0103;FS=0.000;MLEAC=2;MLEAF=1.00;MQ=44.00;QD=25.42;SOR=1.308	GT:AD:DP:GQ:PL	1/1:0,35:35:99:918,104,0
3L	4111094	3L_4111094_SNP	G	T	894.77	.	AC=2;AF=1.00;AN=2;DB;DP=34;ExcessHet=3.0103;FS=0.000;MLEAC=2;MLEAF=1.00;MQ=43.83;QD=26.32;SOR=1.085	GT:AD:DP:GQ:PL	1/1:0,34:34:99:923,102,0
3L	4111154	3L_4111154_SNP	A	G	663.77	.	AC=2;AF=1.00;AN=2;BaseQRankSum=-1.410;ClippingRankSum=0.000;DB;DP=29;ExcessHet=3.0103;FS=3.832;MLEAC=2;MLEAF=1.00;MQ=43.86;MQRankSum=-0.136;QD=22.89;ReadPosRankSum=1.255;SOR=0.916	GT:AD:DP:GQ:PL	1/1:1,28:29:57:692,57,0
3L	4111199	3L_4111199_SNP	G	A	1024.77	.	AC=2;AF=1.00;AN=2;BaseQRankSum=0.439;ClippingRankSum=0.000;DB;DP=42;ExcessHet=3.0103;FS=3.118;MLEAC=2;MLEAF=1.00;MQ=43.79;MQRankSum=-0.187;QD=24.99;ReadPosRankSum=-0.792;SOR=0.378	GT:AD:DP:GQ:PL	1/1:1,40:41:94:1053,94,0
3L	4111511	3L_4111511_SNP	C	A	937.77	.	AC=2;AF=1.00;AN=2;BaseQRankSum=-0.774;ClippingRankSum=0.000;DB;DP=39;ExcessHet=3.0103;FS=0.000;MLEAC=2;MLEAF=1.00;MQ=43.90;MQRankSum=-0.118;QD=24.68;ReadPosRankSum=-1.373;SOR=0.245	GT:AD:DP:GQ:PL	1/1:1,37:38:86:966,86,0
3L	4111864	3L_4111864_SNP	A	T	1308.77	.	AC=2;AF=1.00;AN=2;BaseQRankSum=1.825;ClippingRankSum=0.000;DB;DP=49;ExcessHet=3.0103;FS=0.000;MLEAC=2;MLEAF=1.00;MQ=43.49;MQRankSum=2.475;QD=26.71;ReadPosRankSum=-1.057;SOR=0.340	GT:AD:DP:GQ:PL	1/1:1,48:49:99:1337,123,0
3L	4111883	3L_4111883_SNP	C	T	1840.77	.	AC=2;AF=1.00;AN=2;BaseQRankSum=0.533;ClippingRankSum=0.000;DB;DP=44;ExcessHet=3.0103;FS=0.000;MLEAC=2;MLEAF=1.00;MQ=43.43;MQRankSum=2.379;QD=28.30;ReadPosRankSum=-0.351;SOR=0.295	GT:AD:DP:GQ:PL	1/1:1,43:44:66:1869,66,0
3L	4112140	3L_4112140_SNP	A	G	682.77	.	AC=2;AF=1.00;AN=2;DB;DP=27;ExcessHet=3.0103;FS=0.000;MLEAC=2;MLEAF=1.00;MQ=44.00;QD=25.29;SOR=1.101	GT:AD:DP:GQ:PL	1/1:0,27:27:80:711,80,0
3L	4112158	3L_4112158_SNP	G	A	796.77	.	AC=2;AF=1.00;AN=2;DB;DP=31;ExcessHet=3.0103;FS=0.000;MLEAC=2;MLEAF=1.00;MQ=44.00;QD=25.70;SOR=1.044	GT:AD:DP:GQ:PL	1/1:0,31:31:92:825,92,0
3L	4112230	3L_4112230_SNP	T	C	890.77	.	AC=2;AF=1.00;AN=2;DB;DP=35;ExcessHet=3.0103;FS=0.000;MLEAC=2;MLEAF=1.00;MQ=43.92;QD=26.20;SOR=1.244	GT:AD:DP:GQ:PL	1/1:0,34:34:99:919,102,0
3L	4112250	3L_4112250_SNP	C	G	918.77	.	AC=2;AF=1.00;AN=2;DB;DP=36;ExcessHet=3.0103;FS=0.000;MLEAC=2;MLEAF=1.00;MQ=43.92;QD=26.25;SOR=1.308	GT:AD:DP:GQ:PL	1/1:0,35:35:99:947,105,0
3L	4112762	3L_4112762_SNP	A	G	1433.77	.	AC=2;AF=1.00;AN=2;DB;DP=54;ExcessHet=3.0103;FS=0.000;MLEAC=2;MLEAF=1.00;MQ=43.95;QD=26.55;SOR=0.846	GT:AD:DP:GQ:PL	1/1:0,54:54:99:1462,161,0
3L	4112833	3L_4112833_SNP	A	G	2372.77	.	AC=2;AF=1.00;AN=2;DB;DP=53;ExcessHet=3.0103;FS=0.000;MLEAC=2;MLEAF=1.00;MQ=43.95;QD=31.88;SOR=0.808	GT:AD:DP:GQ:PL	1/1:0,53:53:99:2401,166,0
3L	4112836	3L_4112836_SNP	G	A	2341.77	.	AC=2;AF=1.00;AN=2;DB;DP=54;ExcessHet=3.0103;FS=0.000;MLEAC=2;MLEAF=1.00;MQ=43.95;QD=29.91;SOR=0.846	GT:AD:DP:GQ:PL	1/1:0,54:54:99:2370,163,0
3L	4112851	3L_4112851_SNP	C	T	1453.77	.	AC=2;AF=1.00;AN=2;DB;DP=56;ExcessHet=3.0103;FS=0.000;MLEAC=2;MLEAF=1.00;MQ=43.97;QD=25.96;SOR=0.841	GT:AD:DP:GQ:PL	1/1:0,56:56:99:1482,167,0
3L	4112975	3L_4112975_SNP	T	C	1100.77	.	AC=2;AF=1.00;AN=2;DB;DP=43;ExcessHet=3.0103;FS=0.000;MLEAC=2;MLEAF=1.00;MQ=43.91;QD=25.60;SOR=0.836	GT:AD:DP:GQ:PL	1/1:0,43:43:99:1129,128,0
3L	4112992	3L_4112992_SNP	A	T	1035.77	.	AC=2;AF=1.00;AN=2;DB;DP=39;ExcessHet=3.0103;FS=0.000;MLEAC=2;MLEAF=1.00;MQ=43.95;QD=26.56;SOR=0.743	GT:AD:DP:GQ:PL	1/1:0,39:39:99:1064,117,0
3L	4113124	3L_4113124_SNP	G	A	2106.77	.	AC=2;AF=1.00;AN=2;DB;DP=47;ExcessHet=3.0103;FS=0.000;MLEAC=2;MLEAF=1.00;MQ=43.86;QD=31.30;SOR=0.735	GT:AD:DP:GQ:PL	1/1:0,47:47:99:2135,147,0
3L	4113131	3L_4113131_SNP	A	T	2133.77	.	AC=2;AF=1.00;AN=2;DB;DP=49;ExcessHet=3.0103;FS=0.000;MLEAC=2;MLEAF=1.00;MQ=43.77;QD=29.91;SOR=0.818	GT:AD:DP:GQ:PL	1/1:0,49:49:99:2162,150,0
3L	4113161	3L_4113161_SNP	A	C	1198.77	.	AC=2;AF=1.00;AN=2;DB;DP=47;ExcessHet=3.0103;FS=0.000;MLEAC=2;MLEAF=1.00;MQ=43.72;QD=26.06;SOR=0.874	GT:AD:DP:GQ:PL	1/1:0,46:46:99:1227,137,0
3L	4113198	3L_4113198_SNP	G	A	1436.77	.	AC=2;AF=1.00;AN=2;BaseQRankSum=2.381;ClippingRankSum=0.000;DB;DP=49;ExcessHet=3.0103;FS=5.774;MLEAC=2;MLEAF=1.00;MQ=43.69;MQRankSum=-0.444;QD=24.31;ReadPosRankSum=1.152;SOR=1.560	GT:AD:DP:GQ:PL	1/1:3,38:41:41:1465,41,0
3L	4113202	.	C	G	1436.77	.	AC=2;AF=1.00;AN=2;BaseQRankSum=0.522;ClippingRankSum=0.000;DP=48;ExcessHet=3.0103;FS=9.331;MLEAC=2;MLEAF=1.00;MQ=43.68;MQRankSum=-0.340;QD=30.39;SOR=1.487	GT:AD:DP:GQ:PL	1/1:2,38:40:41:1465,41,0
3L	4113298	3L_4113298_SNP	G	A	879.77	.	AC=2;AF=1.00;AN=2;DB;DP=34;ExcessHet=3.0103;FS=0.000;MLEAC=2;MLEAF=1.00;MQ=43.94;QD=26.66;SOR=0.752	GT:AD:DP:GQ:PL	1/1:0,33:33:99:908,99,0
3L	4113325	3L_4113325_SNP	G	T	997.77	.	AC=2;AF=1.00;AN=2;DB;DP=38;ExcessHet=3.0103;FS=0.000;MLEAC=2;MLEAF=1.00;MQ=43.95;QD=26.26;SOR=0.914	GT:AD:DP:GQ:PL	1/1:0,38:38:99:1026,113,0
3L	4113371	3L_4113371_SNP	G	A	1010.77	.	AC=2;AF=1.00;AN=2;DB;DP=38;ExcessHet=3.0103;FS=0.000;MLEAC=2;MLEAF=1.00;MQ=44.00;QD=26.60;SOR=0.798	GT:AD:DP:GQ:PL	1/1:0,38:38:99:1039,114,0
3L	4113409	3L_4113409_SNP	G	C	1043.77	.	AC=2;AF=1.00;AN=2;DB;DP=42;ExcessHet=3.0103;FS=0.000;MLEAC=2;MLEAF=1.00;MQ=44.00;QD=24.85;SOR=0.788	GT:AD:DP:GQ:PL	1/1:0,42:42:99:1072,123,0
3L	4113589	3L_4113589_SNP	G	C	1557.77	.	AC=2;AF=1.00;AN=2;DB;DP=59;ExcessHet=3.0103;FS=0.000;MLEAC=2;MLEAF=1.00;MQ=43.87;QD=26.86;SOR=0.836	GT:AD:DP:GQ:PL	1/1:0,58:58:99:1586,173,0
3L	4113616	3L_4113616_SNP	G	C	1420.77	.	AC=2;AF=1.00;AN=2;DB;DP=56;ExcessHet=3.0103;FS=0.000;MLEAC=2;MLEAF=1.00;MQ=43.90;QD=25.83;SOR=0.804	GT:AD:DP:GQ:PL	1/1:0,55:55:99:1449,165,0
3L	4113673	3L_4113673_SNP	A	G	1553.77	.	AC=2;AF=1.00;AN=2;DB;DP=60;ExcessHet=3.0103;FS=0.000;MLEAC=2;MLEAF=1.00;MQ=44.00;QD=25.90;SOR=0.760	GT:AD:DP:GQ:PL	1/1:0,60:60:99:1582,179,0
3L	4113772	3L_4113772_SNP	A	G	1553.77	.	AC=2;AF=1.00;AN=2;DB;DP=55;ExcessHet=3.0103;FS=0.000;MLEAC=2;MLEAF=1.00;MQ=44.00;QD=28.25;SOR=0.884	GT:AD:DP:GQ:PL	1/1:0,55:55:99:1582,165,0
3L	4113864	3L_4113864_INS	T	TAA	2407.73	.	AC=2;AF=1.00;AN=2;DB;DP=56;ExcessHet=3.0103;FS=0.000;MLEAC=2;MLEAF=1.00;MQ=44.00;QD=28.82;SOR=1.101	GT:AD:DP:GQ:PL	1/1:0,56:56:99:2445,169,0
3L	4114543	3L_4114543_SNP	C	T	1508.77	.	AC=2;AF=1.00;AN=2;DB;DP=56;ExcessHet=3.0103;FS=0.000;MLEAC=2;MLEAF=1.00;MQ=43.73;QD=27.43;SOR=0.970	GT:AD:DP:GQ:PL	1/1:0,55:55:99:1537,165,0
3L	4114688	3L_4114688_SNP	C	T	1547.77	.	AC=2;AF=1.00;AN=2;DB;DP=57;ExcessHet=3.0103;FS=0.000;MLEAC=2;MLEAF=1.00;MQ=43.47;QD=27.15;SOR=0.877	GT:AD:DP:GQ:PL	1/1:0,57:57:99:1576,171,0
3L	4115572	3L_4115572_SNP	G	A	2252.77	.	AC=2;AF=1.00;AN=2;BaseQRankSum=0.819;ClippingRankSum=0.000;DB;DP=57;ExcessHet=3.0103;FS=0.000;MLEAC=2;MLEAF=1.00;MQ=43.97;MQRankSum=0.000;QD=22.05;ReadPosRankSum=1.546;SOR=0.280	GT:AD:DP:GQ:PL	1/1:1,55:56:87:2281,87,0
3L	4115590	3L_4115590_SNP	G	A	2365.77	.	AC=2;AF=1.00;AN=2;BaseQRankSum=0.470;ClippingRankSum=0.000;DB;DP=57;ExcessHet=3.0103;FS=3.254;MLEAC=2;MLEAF=1.00;MQ=43.97;MQRankSum=0.000;QD=33.81;ReadPosRankSum=-0.589;SOR=0.458	GT:AD:DP:GQ:PL	1/1:1,54:55:90:2394,90,0
3L	4115596	3L_4115596_SNP	G	A	2374.77	.	AC=2;AF=1.00;AN=2;BaseQRankSum=0.709;ClippingRankSum=0.000;DB;DP=59;ExcessHet=3.0103;FS=3.409;MLEAC=2;MLEAF=1.00;MQ=43.97;MQRankSum=0.000;QD=31.55;ReadPosRankSum=-0.575;SOR=0.568	GT:AD:DP:GQ:PL	1/1:1,56:57:93:2403,93,0
3L	4119298	3L_4119298_SNP	C	A	1338.77	.	AC=2;AF=1.00;AN=2;DB;DP=51;ExcessHet=3.0103;FS=0.000;MLEAC=2;MLEAF=1.00;MQ=44.00;QD=26.25;SOR=0.732	GT:AD:DP:GQ:PL	1/1:0,51:51:99:1367,152,0
3L	4119466	.	C	T	1850.77	.	AC=2;AF=1.00;AN=2;DP=70;ExcessHet=3.0103;FS=0.000;MLEAC=2;MLEAF=1.00;MQ=43.94;QD=26.44;SOR=0.811	GT:AD:DP:GQ:PL	1/1:0,70:70:99:1879,209,0
3L	4120842	3L_4120842_SNP	T	C	1204.77	.	AC=2;AF=1.00;AN=2;DB;DP=46;ExcessHet=3.0103;FS=0.000;MLEAC=2;MLEAF=1.00;MQ=43.83;QD=26.19;SOR=0.976	GT:AD:DP:GQ:PL	1/1:0,46:46:99:1233,138,0
3L	4120954	3L_4120954_SNP	A	G	2204.77	.	AC=2;AF=1.00;AN=2;BaseQRankSum=-0.942;ClippingRankSum=0.000;DB;DP=52;ExcessHet=3.0103;FS=0.000;MLEAC=2;MLEAF=1.00;MQ=43.08;MQRankSum=-0.730;QD=30.95;ReadPosRankSum=-1.570;SOR=0.273	GT:AD:DP:GQ:PL	1/1:1,51:52:99:2233,102,0
3L	4120955	3L_4120955_SNP	G	T	2204.77	.	AC=2;AF=1.00;AN=2;BaseQRankSum=-0.142;ClippingRankSum=0.000;DB;DP=52;ExcessHet=3.0103;FS=0.000;MLEAC=2;MLEAF=1.00;MQ=43.08;MQRankSum=-0.730;QD=32.18;ReadPosRankSum=-1.503;SOR=0.273	GT:AD:DP:GQ:PL	1/1:1,51:52:99:2233,102,0
3L	4120997	.	T	TTTC	1827.73	.	AC=2;AF=1.00;AN=2;BaseQRankSum=1.533;ClippingRankSum=0.000;DP=44;ExcessHet=3.0103;FS=0.000;MLEAC=2;MLEAF=1.00;MQ=42.51;MQRankSum=-1.008;QD=30.88;ReadPosRankSum=-0.317;SOR=0.242	GT:AD:DP:GQ:PL	1/1:1,43:44:35:1865,35,0
3L	4120998	.	A	G	1836.77	.	AC=2;AF=1.00;AN=2;BaseQRankSum=0.370;ClippingRankSum=0.000;DP=44;ExcessHet=3.0103;FS=0.000;MLEAC=2;MLEAF=1.00;MQ=42.51;MQRankSum=-1.008;QD=28.59;ReadPosRankSum=-0.277;SOR=0.295	GT:AD:DP:GQ:PL	1/1:1,43:44:35:1865,35,0
3L	4121000	.	T	TTTCA	2022.73	.	AC=2;AF=1.00;AN=2;BaseQRankSum=-0.556;ClippingRankSum=0.000;DP=42;ExcessHet=3.0103;FS=0.000;MLEAC=2;MLEAF=1.00;MQ=42.44;MQRankSum=-1.051;QD=32.27;ReadPosRankSum=0.083;SOR=0.242	GT:AD:DP:GQ:PL	1/1:1,41:42:48:2060,48,0
3L	4121001	.	G	GATAAGA	1977.73	.	AC=2;AF=1.00;AN=2;BaseQRankSum=-0.222;ClippingRankSum=0.000;DP=41;ExcessHet=3.0103;FS=3.118;MLEAC=2;MLEAF=1.00;MQ=42.35;MQRankSum=-1.118;QD=31.13;ReadPosRankSum=0.213;SOR=0.378	GT:AD:DP:GQ:PL	1/1:1,40:41:45:2015,45,0
3L	4121003	.	G	GCTTTACCAGATACTACAA	2337.73	.	AC=2;AF=1.00;AN=2;BaseQRankSum=1.423;ClippingRankSum=0.000;DP=38;ExcessHet=3.0103;FS=0.000;MLEAC=2;MLEAF=1.00;MQ=42.21;MQRankSum=-1.205;QD=32.89;ReadPosRankSum=0.458;SOR=0.245	GT:AD:DP:GQ:PL	1/1:1,37:38:69:2375,69,0
3L	4121009	.	A	AC	1842.73	.	AC=2;AF=1.00;AN=2;BaseQRankSum=-1.743;ClippingRankSum=0.000;DP=42;ExcessHet=3.0103;FS=0.000;MLEAC=2;MLEAF=1.00;MQ=42.27;MQRankSum=-1.178;QD=33.46;ReadPosRankSum=1.708;SOR=0.336	GT:AD:DP:GQ:PL	1/1:1,41:42:35:1880,35,0
3L	4121010	3L_4121010_SNP	A	C	1872.77	.	AC=2;AF=1.00;AN=2;BaseQRankSum=-1.758;ClippingRankSum=0.000;DB;DP=44;ExcessHet=3.0103;FS=0.000;MLEAC=2;MLEAF=1.00;MQ=42.35;MQRankSum=-1.125;QD=27.85;ReadPosRankSum=1.668;SOR=0.384	GT:AD:DP:GQ:PL	1/1:1,43:44:39:1901,39,0
3L	4121013	.	AT	A	1963.73	.	AC=2;AF=1.00;AN=2;DP=44;ExcessHet=3.0103;FS=0.000;MLEAC=2;MLEAF=1.00;MQ=42.39;QD=30.87;SOR=1.105	GT:AD:DP:GQ:PL	1/1:0,44:44:99:2001,135,0
3L	4123124	.	GT	G	817.73	.	AC=2;AF=1.00;AN=2;BaseQRankSum=0.136;ClippingRankSum=0.000;DP=65;ExcessHet=3.0103;FS=1.636;MLEAC=2;MLEAF=1.00;MQ=43.91;MQRankSum=-0.583;QD=14.35;ReadPosRankSum=0.135;SOR=0.428	GT:AD:DP:GQ:PL	1/1:6,51:57:63:855,63,0
3L	4127461	.	G	C	1770.77	.	AC=2;AF=1.00;AN=2;DP=68;ExcessHet=3.0103;FS=0.000;MLEAC=2;MLEAF=1.00;MQ=43.88;QD=26.04;SOR=0.880	GT:AD:DP:GQ:PL	1/1:0,68:68:99:1799,203,0
3L	4130369	3L_4130369_SNP	T	A	1002.77	.	AC=2;AF=1.00;AN=2;DB;DP=37;ExcessHet=3.0103;FS=0.000;MLEAC=2;MLEAF=1.00;MQ=43.84;QD=27.10;SOR=1.270	GT:AD:DP:GQ:PL	1/1:0,37:37:99:1031,111,0
3L	4130755	.	GA	G	934.73	.	AC=2;AF=1.00;AN=2;DP=52;ExcessHet=3.0103;FS=0.000;MLEAC=2;MLEAF=1.00;MQ=43.92;QD=19.89;SOR=0.919	GT:AD:DP:GQ:PL	1/1:0,47:47:99:972,139,0
3L	4134115	.	G	A	1011.77	.	AC=2;AF=1.00;AN=2;DP=37;ExcessHet=3.0103;FS=0.000;MLEAC=2;MLEAF=1.00;MQ=44.00;QD=27.35;SOR=1.270	GT:AD:DP:GQ:PL	1/1:0,37:37:99:1040,111,0
3L	4134883	.	T	C	1913.77	.	AC=2;AF=1.00;AN=2;DP=73;ExcessHet=3.0103;FS=0.000;MLEAC=2;MLEAF=1.00;MQ=43.91;QD=26.22;SOR=0.963	GT:AD:DP:GQ:PL	1/1:0,73:73:99:1942,218,0
3L	4136653	.	A	G	1790.77	.	AC=2;AF=1.00;AN=2;DP=68;ExcessHet=3.0103;FS=0.000;MLEAC=2;MLEAF=1.00;MQ=43.86;QD=26.33;SOR=1.263	GT:AD:DP:GQ:PL	1/1:0,68:68:99:1819,203,0
3L	4143054	.	T	A	1253.77	.	AC=2;AF=1.00;AN=2;DP=47;ExcessHet=3.0103;FS=0.000;MLEAC=2;MLEAF=1.00;MQ=43.92;QD=26.68;SOR=0.735	GT:AD:DP:GQ:PL	1/1:0,47:47:99:1282,141,0
3L	4145344	.	T	TCAGCC	1562.73	.	AC=2;AF=1.00;AN=2;DP=38;ExcessHet=3.0103;FS=0.000;MLEAC=2;MLEAF=1.00;MQ=43.79;QD=27.80;SOR=1.061	GT:AD:DP:GQ:PL	1/1:0,36:36:99:1600,108,0
3L	4145368	3L_4145368_SNP	A	G	1076.77	.	AC=2;AF=1.00;AN=2;DB;DP=40;ExcessHet=3.0103;FS=0.000;MLEAC=2;MLEAF=1.00;MQ=43.95;QD=26.92;SOR=1.292	GT:AD:DP:GQ:PL	1/1:0,40:40:99:1105,120,0
3L	4145391	3L_4145391_SNP	T	C	1027.77	.	AC=2;AF=1.00;AN=2;DB;DP=40;ExcessHet=3.0103;FS=0.000;MLEAC=2;MLEAF=1.00;MQ=43.90;QD=25.69;SOR=1.022	GT:AD:DP:GQ:PL	1/1:0,40:40:99:1056,120,0
3L	4145737	3L_4145737_SNP	A	G	1401.77	.	AC=2;AF=1.00;AN=2;DB;DP=52;ExcessHet=3.0103;FS=0.000;MLEAC=2;MLEAF=1.00;MQ=43.68;QD=27.49;SOR=0.732	GT:AD:DP:GQ:PL	1/1:0,51:51:99:1430,153,0
3L	4145848	3L_4145848_SNP	C	T	2646.77	.	AC=2;AF=1.00;AN=2;DB;DP=61;ExcessHet=3.0103;FS=0.000;MLEAC=2;MLEAF=1.00;MQ=44.00;QD=30.61;SOR=0.725	GT:AD:DP:GQ:PL	1/1:0,61:61:99:2675,184,0
3L	4145883	3L_4145883_SNP	C	G	1683.77	.	AC=2;AF=1.00;AN=2;BaseQRankSum=-1.673;ClippingRankSum=0.000;DB;DP=66;ExcessHet=3.0103;FS=0.000;MLEAC=2;MLEAF=1.00;MQ=43.97;MQRankSum=0.000;QD=25.51;ReadPosRankSum=1.935;SOR=0.235	GT:AD:DP:GQ:PL	1/1:1,65:66:99:1712,162,0
3L	4145983	3L_4145983_SNP	T	A	2715.77	.	AC=2;AF=1.00;AN=2;DB;DP=61;ExcessHet=3.0103;FS=0.000;MLEAC=2;MLEAF=1.00;MQ=43.97;QD=26.03;SOR=0.725	GT:AD:DP:GQ:PL	1/1:0,61:61:99:2744,184,0
3L	4145995	3L_4145995_SNP	C	A	2985.77	.	AC=2;AF=1.00;AN=2;DB;DP=66;ExcessHet=3.0103;FS=0.000;MLEAC=2;MLEAF=1.00;MQ=43.97;QD=27.79;SOR=0.818	GT:AD:DP:GQ:PL	1/1:0,66:66:99:3014,202,0
3L	4146013	3L_4146013_SNP	G	T	2858.77	.	AC=2;AF=1.00;AN=2;DB;DP=69;ExcessHet=3.0103;FS=0.000;MLEAC=2;MLEAF=1.00;MQ=44.00;QD=29.51;SOR=1.022	GT:AD:DP:GQ:PL	1/1:0,68:68:99:2887,205,0
3L	4146060	3L_4146060_SNP	A	C	1770.77	.	AC=2;AF=1.00;AN=2;DB;DP=70;ExcessHet=3.0103;FS=0.000;MLEAC=2;MLEAF=1.00;MQ=43.94;QD=25.30;SOR=1.085	GT:AD:DP:GQ:PL	1/1:0,70:70:99:1799,207,0
3L	4148607	3L_4148607_SNP	C	T	1419.77	.	AC=2;AF=1.00;AN=2;DB;DP=54;ExcessHet=3.0103;FS=0.000;MLEAC=2;MLEAF=1.00;MQ=44.00;QD=26.29;SOR=1.118	GT:AD:DP:GQ:PL	1/1:0,54:54:99:1448,161,0
3L	4150893	3L_4150893_SNP	T	A	2750.77	.	AC=2;AF=1.00;AN=2;DB;DP=61;ExcessHet=3.0103;FS=0.000;MLEAC=2;MLEAF=1.00;MQ=43.90;QD=38.04;SOR=0.865	GT:AD:DP:GQ:PL	1/1:0,61:61:99:2779,187,0
3L	4150894	3L_4150894_SNP	C	G	2750.77	.	AC=2;AF=1.00;AN=2;DB;DP=62;ExcessHet=3.0103;FS=0.000;MLEAC=2;MLEAF=1.00;MQ=43.91;QD=31.08;SOR=0.899	GT:AD:DP:GQ:PL	1/1:0,62:62:99:2779,187,0
3L	4150904	3L_4150904_SNP	C	G	2545.77	.	AC=2;AF=1.00;AN=2;DB;DP=56;ExcessHet=3.0103;FS=0.000;MLEAC=2;MLEAF=1.00;MQ=43.90;QD=30.88;SOR=1.199	GT:AD:DP:GQ:PL	1/1:0,56:56:99:2574,175,0
3L	4151019	3L_4151019_SNP	T	G	1362.77	.	AC=2;AF=1.00;AN=2;DB;DP=52;ExcessHet=3.0103;FS=0.000;MLEAC=2;MLEAF=1.00;MQ=43.85;QD=26.21;SOR=1.036	GT:AD:DP:GQ:PL	1/1:0,52:52:99:1391,156,0
3L	4151141	3L_4151141_SNP	C	A	1200.77	.	AC=2;AF=1.00;AN=2;DB;DP=49;ExcessHet=3.0103;FS=0.000;MLEAC=2;MLEAF=1.00;MQ=44.00;QD=26.10;SOR=0.693	GT:AD:DP:GQ:PL	1/1:0,46:46:99:1229,138,0
3L	4151298	3L_4151298_SNP	C	G	1170.77	.	AC=2;AF=1.00;AN=2;DB;DP=45;ExcessHet=3.0103;FS=0.000;MLEAC=2;MLEAF=1.00;MQ=43.94;QD=26.61;SOR=1.230	GT:AD:DP:GQ:PL	1/1:0,44:44:99:1199,131,0
3L	4151660	3L_4151660_SNP	G	C	884.77	.	AC=2;AF=1.00;AN=2;DB;DP=34;ExcessHet=3.0103;FS=0.000;MLEAC=2;MLEAF=1.00;MQ=44.00;QD=26.81;SOR=1.352	GT:AD:DP:GQ:PL	1/1:0,33:33:99:913,99,0
3L	4152945	3L_4152945_SNP	C	T	2500.77	.	AC=2;AF=1.00;AN=2;DB;DP=56;ExcessHet=3.0103;FS=0.000;MLEAC=2;MLEAF=1.00;MQ=43.88;QD=21.66;SOR=0.693	GT:AD:DP:GQ:PL	1/1:0,56:56:99:2529,172,0
3L	4152946	3L_4152946_SNP	T	A	2500.77	.	AC=2;AF=1.00;AN=2;DB;DP=57;ExcessHet=3.0103;FS=0.000;MLEAC=2;MLEAF=1.00;MQ=43.88;QD=22.86;SOR=0.728	GT:AD:DP:GQ:PL	1/1:0,57:57:99:2529,172,0
3L	4153140	3L_4153140_SNP	A	C	1798.77	.	AC=2;AF=1.00;AN=2;DB;DP=67;ExcessHet=3.0103;FS=0.000;MLEAC=2;MLEAF=1.00;MQ=44.00;QD=26.85;SOR=0.723	GT:AD:DP:GQ:PL	1/1:0,67:67:99:1827,201,0
3L	4153670	3L_4153670_SNP	T	C	1468.77	.	AC=2;AF=1.00;AN=2;DB;DP=56;ExcessHet=3.0103;FS=0.000;MLEAC=2;MLEAF=1.00;MQ=43.97;QD=26.70;SOR=0.884	GT:AD:DP:GQ:PL	1/1:0,55:55:99:1497,165,0
3L	4154704	3L_4154704_SNP	G	A	3185.77	.	AC=2;AF=1.00;AN=2;DB;DP=75;ExcessHet=3.0103;FS=0.000;MLEAC=2;MLEAF=1.00;MQ=43.97;QD=30.94;SOR=0.955	GT:AD:DP:GQ:PL	1/1:0,75:75:99:3214,229,0
3L	4154729	.	T	A	3237.77	.	AC=2;AF=1.00;AN=2;DP=73;ExcessHet=3.0103;FS=0.000;MLEAC=2;MLEAF=1.00;MQ=43.97;QD=28.90;SOR=0.836	GT:AD:DP:GQ:PL	1/1:0,73:73:99:3266,220,0
3L	4154730	.	A	T	3237.77	.	AC=2;AF=1.00;AN=2;DP=72;ExcessHet=3.0103;FS=0.000;MLEAC=2;MLEAF=1.00;MQ=43.97;QD=26.19;SOR=0.807	GT:AD:DP:GQ:PL	1/1:0,72:72:99:3266,220,0
3L	4154768	3L_4154768_SNP	G	A	3206.77	.	AC=2;AF=1.00;AN=2;DB;DP=74;ExcessHet=3.0103;FS=0.000;MLEAC=2;MLEAF=1.00;MQ=43.97;QD=28.51;SOR=1.061	GT:AD:DP:GQ:PL	1/1:0,74:74:99:3235,223,0
3L	4154779	3L_4154779_SNP	T	A	3165.77	.	AC=2;AF=1.00;AN=2;DB;DP=73;ExcessHet=3.0103;FS=0.000;MLEAC=2;MLEAF=1.00;MQ=43.97;QD=27.00;SOR=0.898	GT:AD:DP:GQ:PL	1/1:0,73:73:99:3194,220,0
3L	4154973	.	GT	G	1531.73	.	AC=2;AF=1.00;AN=2;DP=70;ExcessHet=3.0103;FS=0.000;MLEAC=2;MLEAF=1.00;MQ=44.00;QD=22.86;SOR=1.230	GT:AD:DP:GQ:PL	1/1:0,67:67:99:1569,200,0
3L	4156182	3L_4156182_SNP	G	T	1711.77	.	AC=2;AF=1.00;AN=2;DB;DP=39;ExcessHet=3.0103;FS=0.000;MLEAC=2;MLEAF=1.00;MQ=43.90;QD=28.51;SOR=0.743	GT:AD:DP:GQ:PL	1/1:0,39:39:99:1740,117,0
3L	4156186	3L_4156186_SNP	A	G	1846.77	.	AC=2;AF=1.00;AN=2;DB;DP=40;ExcessHet=3.0103;FS=0.000;MLEAC=2;MLEAF=1.00;MQ=43.85;QD=33.25;SOR=0.793	GT:AD:DP:GQ:PL	1/1:0,40:40:99:1875,126,0
3L	4156190	.	C	CCCCTT	1897.73	.	AC=2;AF=1.00;AN=2;DP=42;ExcessHet=3.0103;FS=0.000;MLEAC=2;MLEAF=1.00;MQ=43.86;QD=31.16;SOR=0.693	GT:AD:DP:GQ:PL	1/1:0,42:42:99:1935,129,0
3L	4156191	.	TCA	T	1897.73	.	AC=2;AF=1.00;AN=2;DP=42;ExcessHet=3.0103;FS=0.000;MLEAC=2;MLEAF=1.00;MQ=43.49;QD=28.22;SOR=0.788	GT:AD:DP:GQ:PL	1/1:0,42:42:99:1935,129,0
3L	4156197	.	TCC	T	1807.73	.	AC=2;AF=1.00;AN=2;DP=39;ExcessHet=3.0103;FS=0.000;MLEAC=2;MLEAF=1.00;MQ=43.45;QD=28.94;SOR=0.850	GT:AD:DP:GQ:PL	1/1:0,39:39:99:1845,123,0
3L	4158495	3L_4158495_SNP	G	A	1504.77	.	AC=2;AF=1.00;AN=2;DB;DP=56;ExcessHet=3.0103;FS=0.000;MLEAC=2;MLEAF=1.00;MQ=43.68;QD=26.87;SOR=1.302	GT:AD:DP:GQ:PL	1/1:0,56:56:99:1533,167,0
3L	4158522	3L_4158522_SNP	T	G	2341.77	.	AC=2;AF=1.00;AN=2;DB;DP=54;ExcessHet=3.0103;FS=0.000;MLEAC=2;MLEAF=1.00;MQ=43.49;QD=26.78;SOR=1.329	GT:AD:DP:GQ:PL	1/1:0,54:54:99:2370,168,0
3L	4158539	.	C	CA	2458.73	.	AC=2;AF=1.00;AN=2;DP=56;ExcessHet=3.0103;FS=0.000;MLEAC=2;MLEAF=1.00;MQ=43.44;QD=26.26;SOR=1.101	GT:AD:DP:GQ:PL	1/1:0,56:56:99:2496,172,0
3L	4158544	3L_4158544_SNP	A	G	2386.77	.	AC=2;AF=1.00;AN=2;DB;DP=53;ExcessHet=3.0103;FS=0.000;MLEAC=2;MLEAF=1.00;MQ=43.41;QD=35.37;SOR=0.853	GT:AD:DP:GQ:PL	1/1:0,52:52:99:2415,163,0
3L	4158570	3L_4158570_SNP	T	A	1525.77	.	AC=2;AF=1.00;AN=2;DB;DP=56;ExcessHet=3.0103;FS=0.000;MLEAC=2;MLEAF=1.00;MQ=43.37;QD=27.25;SOR=1.101	GT:AD:DP:GQ:PL	1/1:0,56:56:99:1554,168,0
3L	4158597	3L_4158597_INS	T	TAA	2568.73	.	AC=2;AF=1.00;AN=2;DB;DP=57;ExcessHet=3.0103;FS=0.000;MLEAC=2;MLEAF=1.00;MQ=43.38;QD=28.05;SOR=1.140	GT:AD:DP:GQ:PL	1/1:0,57:57:99:2606,175,0
3L	4158602	3L_4158602_SNP	T	A	2491.77	.	AC=2;AF=1.00;AN=2;DB;DP=56;ExcessHet=3.0103;FS=0.000;MLEAC=2;MLEAF=1.00;MQ=43.37;QD=25.22;SOR=1.101	GT:AD:DP:GQ:PL	1/1:0,56:56:99:2520,169,0
3L	4158610	3L_4158610_SNP	A	G	2401.77	.	AC=2;AF=1.00;AN=2;DB;DP=54;ExcessHet=3.0103;FS=0.000;MLEAC=2;MLEAF=1.00;MQ=43.42;QD=29.06;SOR=1.022	GT:AD:DP:GQ:PL	1/1:0,54:54:99:2430,163,0
3L	4158629	3L_4158629_SNP	C	T	2437.77	.	AC=2;AF=1.00;AN=2;DB;DP=54;ExcessHet=3.0103;FS=0.000;MLEAC=2;MLEAF=1.00;MQ=43.33;QD=26.89;SOR=0.981	GT:AD:DP:GQ:PL	1/1:0,53:53:99:2466,168,0
3L	4158645	3L_4158645_SNP	T	G	2319.77	.	AC=2;AF=1.00;AN=2;DB;DP=56;ExcessHet=3.0103;FS=0.000;MLEAC=2;MLEAF=1.00;MQ=43.39;QD=30.55;SOR=0.804	GT:AD:DP:GQ:PL	1/1:0,55:55:99:2348,165,0
3L	4159506	3L_4159506_SNP	T	A	1573.77	.	AC=2;AF=1.00;AN=2;DB;DP=57;ExcessHet=3.0103;FS=0.000;MLEAC=2;MLEAF=1.00;MQ=43.64;QD=27.61;SOR=1.140	GT:AD:DP:GQ:PL	1/1:0,57:57:99:1602,171,0
3L	4160587	3L_4160587_SNP	G	T	1163.77	.	AC=2;AF=1.00;AN=2;DB;DP=43;ExcessHet=3.0103;FS=0.000;MLEAC=2;MLEAF=1.00;MQ=44.00;QD=27.06;SOR=0.836	GT:AD:DP:GQ:PL	1/1:0,43:43:99:1192,129,0
3L	4162883	3L_4162883_SNP	G	C	1252.77	.	AC=2;AF=1.00;AN=2;DB;DP=46;ExcessHet=3.0103;FS=0.000;MLEAC=2;MLEAF=1.00;MQ=44.00;QD=27.23;SOR=0.693	GT:AD:DP:GQ:PL	1/1:0,46:46:99:1281,138,0
3L	4162922	3L_4162922_SNP	G	C	1164.77	.	AC=2;AF=1.00;AN=2;DB;DP=46;ExcessHet=3.0103;FS=0.000;MLEAC=2;MLEAF=1.00;MQ=44.00;QD=25.88;SOR=0.737	GT:AD:DP:GQ:PL	1/1:0,45:45:99:1193,134,0
3L	4162970	3L_4162970_SNP	T	C	1070.77	.	AC=2;AF=1.00;AN=2;DB;DP=41;ExcessHet=3.0103;FS=0.000;MLEAC=2;MLEAF=1.00;MQ=44.00;QD=26.77;SOR=1.022	GT:AD:DP:GQ:PL	1/1:0,40:40:99:1099,120,0
3L	4163033	3L_4163033_SNP	G	A	1259.77	.	AC=2;AF=1.00;AN=2;DB;DP=47;ExcessHet=3.0103;FS=0.000;MLEAC=2;MLEAF=1.00;MQ=44.00;QD=27.39;SOR=1.464	GT:AD:DP:GQ:PL	1/1:0,46:46:99:1288,138,0
3L	4163054	3L_4163054_SNP	T	C	1122.77	.	AC=2;AF=1.00;AN=2;BaseQRankSum=1.643;ClippingRankSum=0.000;DB;DP=44;ExcessHet=3.0103;FS=0.000;MLEAC=2;MLEAF=1.00;MQ=44.00;MQRankSum=0.000;QD=25.52;ReadPosRankSum=1.908;SOR=0.384	GT:AD:DP:GQ:PL	1/1:1,43:44:99:1151,106,0
3L	4164373	3L_4164373_SNP	C	A	1439.77	.	AC=2;AF=1.00;AN=2;DB;DP=32;ExcessHet=3.0103;FS=0.000;MLEAC=2;MLEAF=1.00;MQ=43.94;QD=25.02;SOR=0.693	GT:AD:DP:GQ:PL	1/1:0,32:32:99:1468,99,0
3L	4164410	3L_4164410_SNP	G	C	1495.77	.	AC=2;AF=1.00;AN=2;DB;DP=35;ExcessHet=3.0103;FS=0.000;MLEAC=2;MLEAF=1.00;MQ=43.94;QD=30.26;SOR=0.869	GT:AD:DP:GQ:PL	1/1:0,35:35:99:1524,105,0
3L	4165225	.	AT	A	971.73	.	AC=2;AF=1.00;AN=2;DP=52;ExcessHet=3.0103;FS=0.000;MLEAC=2;MLEAF=1.00;MQ=43.83;QD=19.83;SOR=1.345	GT:AD:DP:GQ:PL	1/1:0,49:49:99:1009,145,0
3L	4165420	3L_4165420_SNP	T	C	1048.77	.	AC=2;AF=1.00;AN=2;DB;DP=41;ExcessHet=3.0103;FS=0.000;MLEAC=2;MLEAF=1.00;MQ=43.95;QD=26.22;SOR=0.793	GT:AD:DP:GQ:PL	1/1:0,40:40:99:1077,120,0
3L	4165642	3L_4165642_SNP	G	A	1100.77	.	AC=2;AF=1.00;AN=2;BaseQRankSum=1.803;ClippingRankSum=0.000;DB;DP=42;ExcessHet=3.0103;FS=0.000;MLEAC=2;MLEAF=1.00;MQ=44.00;MQRankSum=0.000;QD=26.21;ReadPosRankSum=1.035;SOR=0.286	GT:AD:DP:GQ:PL	1/1:1,41:42:99:1129,116,0
3L	4166722	.	TGGTTGTTC	T	1464.73	.	AC=2;AF=1.00;AN=2;DP=45;ExcessHet=3.0103;FS=0.000;MLEAC=2;MLEAF=1.00;MQ=42.81;QD=32.87;SOR=0.749	GT:AD:DP:GQ:PL	1/1:0,35:35:99:1502,106,0
3L	4166821	3L_4166821_SNP	G	A	1293.77	.	AC=2;AF=1.00;AN=2;DB;DP=51;ExcessHet=3.0103;FS=0.000;MLEAC=2;MLEAF=1.00;MQ=42.52;QD=25.88;SOR=0.952	GT:AD:DP:GQ:PL	1/1:0,50:50:99:1322,150,0
3L	4167434	3L_4167434_SNP	T	A	1306.77	.	AC=2;AF=1.00;AN=2;DB;DP=48;ExcessHet=3.0103;FS=0.000;MLEAC=2;MLEAF=1.00;MQ=44.00;QD=27.22;SOR=0.866	GT:AD:DP:GQ:PL	1/1:0,48:48:99:1335,144,0
3L	4169238	.	A	AT	1022.73	.	AC=2;AF=1.00;AN=2;BaseQRankSum=0.763;ClippingRankSum=0.000;DP=59;ExcessHet=3.0103;FS=7.589;MLEAC=2;MLEAF=1.00;MQ=43.93;MQRankSum=-0.100;QD=18.26;ReadPosRankSum=-0.024;SOR=0.829	GT:AD:DP:GQ:PL	1/1:2,54:56:99:1060,128,0
3L	4169471	3L_4169471_SNP	C	T	2011.77	.	AC=2;AF=1.00;AN=2;DB;DP=74;ExcessHet=3.0103;FS=0.000;MLEAC=2;MLEAF=1.00;MQ=43.84;QD=27.19;SOR=0.864	GT:AD:DP:GQ:PL	1/1:0,74:74:99:2040,221,0
3L	4169675	3L_4169675_SNP	C	G	2655.77	.	AC=2;AF=1.00;AN=2;DB;DP=98;ExcessHet=3.0103;FS=0.000;MLEAC=2;MLEAF=1.00;MQ=42.66;QD=27.10;SOR=0.914	GT:AD:DP:GQ:PL	1/1:0,98:98:99:2684,294,0
3L	4170568	.	C	T	1396.77	.	AC=2;AF=1.00;AN=2;DP=55;ExcessHet=3.0103;FS=0.000;MLEAC=2;MLEAF=1.00;MQ=43.75;QD=26.35;SOR=0.730	GT:AD:DP:GQ:PL	1/1:0,53:53:99:1425,158,0
3L	4170840	3L_4170840_SNP	G	C	2794.77	.	AC=2;AF=1.00;AN=2;DB;DP=63;ExcessHet=3.0103;FS=0.000;MLEAC=2;MLEAF=1.00;MQ=42.77;QD=30.09;SOR=1.179	GT:AD:DP:GQ:PL	1/1:0,63:63:99:2823,190,0
3L	4170841	3L_4170841_SNP	A	C	2794.77	.	AC=2;AF=1.00;AN=2;DB;DP=63;ExcessHet=3.0103;FS=0.000;MLEAC=2;MLEAF=1.00;MQ=42.77;QD=28.59;SOR=1.179	GT:AD:DP:GQ:PL	1/1:0,63:63:99:2823,190,0
3L	4170864	3L_4170864_SNP	T	G	2764.77	.	AC=2;AF=1.00;AN=2;DB;DP=62;ExcessHet=3.0103;FS=0.000;MLEAC=2;MLEAF=1.00;MQ=42.75;QD=26.67;SOR=0.976	GT:AD:DP:GQ:PL	1/1:0,62:62:99:2793,193,0
3L	4170867	3L_4170867_SNP	T	A	2801.77	.	AC=2;AF=1.00;AN=2;DB;DP=63;ExcessHet=3.0103;FS=0.000;MLEAC=2;MLEAF=1.00;MQ=42.69;QD=30.94;SOR=1.179	GT:AD:DP:GQ:PL	1/1:0,63:63:99:2830,196,0
3L	4170905	3L_4170905_SNP	G	T	1965.77	.	AC=2;AF=1.00;AN=2;DB;DP=73;ExcessHet=3.0103;FS=0.000;MLEAC=2;MLEAF=1.00;MQ=42.58;QD=26.93;SOR=1.810	GT:AD:DP:GQ:PL	1/1:0,73:73:99:1994,219,0
3L	4170931	3L_4170931_SNP	G	T	3285.77	.	AC=2;AF=1.00;AN=2;DB;DP=73;ExcessHet=3.0103;FS=0.000;MLEAC=2;MLEAF=1.00;MQ=42.54;QD=24.90;SOR=1.609	GT:AD:DP:GQ:PL	1/1:0,73:73:99:3314,223,0
3L	4170938	3L_4170938_SNP	A	G	3301.77	.	AC=2;AF=1.00;AN=2;DB;DP=74;ExcessHet=3.0103;FS=0.000;MLEAC=2;MLEAF=1.00;MQ=42.60;QD=27.25;SOR=1.547	GT:AD:DP:GQ:PL	1/1:0,74:74:99:3330,223,0
3L	4170943	3L_4170943_SNP	A	T	3280.77	.	AC=2;AF=1.00;AN=2;DB;DP=73;ExcessHet=3.0103;FS=0.000;MLEAC=2;MLEAF=1.00;MQ=42.62;QD=34.99;SOR=1.426	GT:AD:DP:GQ:PL	1/1:0,73:73:99:3309,223,0
3L	4171022	3L_4171022_SNP	A	G	2322.77	.	AC=2;AF=1.00;AN=2;DB;DP=88;ExcessHet=3.0103;FS=0.000;MLEAC=2;MLEAF=1.00;MQ=41.97;QD=26.40;SOR=0.739	GT:AD:DP:GQ:PL	1/1:0,88:88:99:2351,264,0
3L	4171058	3L_4171058_SNP	A	T	3392.77	.	AC=2;AF=1.00;AN=2;DB;DP=78;ExcessHet=3.0103;FS=0.000;MLEAC=2;MLEAF=1.00;MQ=41.41;QD=30.35;SOR=1.150	GT:AD:DP:GQ:PL	1/1:0,77:77:99:3421,235,0
3L	4171074	3L_4171074_SNP	T	A	3481.77	.	AC=2;AF=1.00;AN=2;DB;DP=78;ExcessHet=3.0103;FS=0.000;MLEAC=2;MLEAF=1.00;MQ=41.28;QD=31.57;SOR=1.108	GT:AD:DP:GQ:PL	1/1:0,78:78:99:3510,235,0
3L	4171079	.	G	GC	3427.73	.	AC=2;AF=1.00;AN=2;DP=76;ExcessHet=3.0103;FS=0.000;MLEAC=2;MLEAF=1.00;MQ=41.24;QD=32.60;SOR=1.121	GT:AD:DP:GQ:PL	1/1:0,76:76:99:3465,232,0
3L	4171081	.	T	C	3436.77	.	AC=2;AF=1.00;AN=2;DP=75;ExcessHet=3.0103;FS=0.000;MLEAC=2;MLEAF=1.00;MQ=41.20;QD=30.36;SOR=1.240	GT:AD:DP:GQ:PL	1/1:0,75:75:99:3465,232,0
3L	4171084	.	T	TGA	3562.73	.	AC=2;AF=1.00;AN=2;DP=74;ExcessHet=3.0103;FS=0.000;MLEAC=2;MLEAF=1.00;MQ=41.13;QD=29.85;SOR=1.134	GT:AD:DP:GQ:PL	1/1:0,74:74:99:3600,241,0
3L	4171086	.	A	AG	3562.73	.	AC=2;AF=1.00;AN=2;DP=78;ExcessHet=3.0103;FS=0.000;MLEAC=2;MLEAF=1.00;MQ=41.16;QD=27.97;SOR=1.108	GT:AD:DP:GQ:PL	1/1:0,78:78:99:3600,241,0
3L	4171087	.	A	AGAG	3517.73	.	AC=2;AF=1.00;AN=2;DP=78;ExcessHet=3.0103;FS=0.000;MLEAC=2;MLEAF=1.00;MQ=41.16;QD=29.85;SOR=1.108	GT:AD:DP:GQ:PL	1/1:0,78:78:99:3555,238,0
3L	4171097	3L_4171097_SNP	C	G	3616.77	.	AC=2;AF=1.00;AN=2;DB;DP=77;ExcessHet=3.0103;FS=0.000;MLEAC=2;MLEAF=1.00;MQ=41.23;QD=30.67;SOR=1.079	GT:AD:DP:GQ:PL	1/1:0,77:77:99:3645,244,0
3L	4171099	3L_4171099_SNP	T	C	3706.77	.	AC=2;AF=1.00;AN=2;DB;DP=79;ExcessHet=3.0103;FS=0.000;MLEAC=2;MLEAF=1.00;MQ=41.28;QD=31.48;SOR=1.068	GT:AD:DP:GQ:PL	1/1:0,79:79:99:3735,250,0
3L	4171483	3L_4171483_SNP	A	T	1587.77	.	AC=2;AF=1.00;AN=2;DB;DP=60;ExcessHet=3.0103;FS=0.000;MLEAC=2;MLEAF=1.00;MQ=43.05;QD=26.46;SOR=0.693	GT:AD:DP:GQ:PL	1/1:0,60:60:99:1616,180,0
3L	4171550	.	C	CGCTGGT	2517.73	.	AC=2;AF=1.00;AN=2;DP=51;ExcessHet=3.0103;FS=0.000;MLEAC=2;MLEAF=1.00;MQ=42.64;QD=28.81;SOR=1.345	GT:AD:DP:GQ:PL	1/1:0,49:49:99:2555,174,0
3L	4171551	.	A	ACT	2517.73	.	AC=2;AF=1.00;AN=2;DP=53;ExcessHet=3.0103;FS=0.000;MLEAC=2;MLEAF=1.00;MQ=42.75;QD=24.94;SOR=1.179	GT:AD:DP:GQ:PL	1/1:0,53:53:99:2555,174,0
3L	4171565	3L_4171565_SNP	A	G	2479.77	.	AC=2;AF=1.00;AN=2;DB;DP=58;ExcessHet=3.0103;FS=0.000;MLEAC=2;MLEAF=1.00;MQ=42.59;QD=28.34;SOR=1.085	GT:AD:DP:GQ:PL	1/1:0,58:58:99:2508,177,0
3L	4171567	3L_4171567_SNP	T	G	2479.77	.	AC=2;AF=1.00;AN=2;DB;DP=57;ExcessHet=3.0103;FS=0.000;MLEAC=2;MLEAF=1.00;MQ=42.57;QD=30.33;SOR=0.960	GT:AD:DP:GQ:PL	1/1:0,57:57:99:2508,177,0
3L	4171693	3L_4171693_SNP	A	C	1799.77	.	AC=2;AF=1.00;AN=2;DB;DP=45;ExcessHet=3.0103;FS=0.000;MLEAC=2;MLEAF=1.00;MQ=42.77;QD=34.52;SOR=1.280	GT:AD:DP:GQ:PL	1/1:0,45:45:99:1828,137,0
3L	4171711	3L_4171711_SNP	A	T	1890.77	.	AC=2;AF=1.00;AN=2;DB;DP=41;ExcessHet=3.0103;FS=0.000;MLEAC=2;MLEAF=1.00;MQ=42.62;QD=29.17;SOR=1.075	GT:AD:DP:GQ:PL	1/1:0,41:41:99:1919,135,0
3L	4171725	.	GT	G	1633.73	.	AC=2;AF=1.00;AN=2;DP=38;ExcessHet=3.0103;FS=0.000;MLEAC=2;MLEAF=1.00;MQ=42.18;QD=31.02;SOR=1.040	GT:AD:DP:GQ:PL	1/1:0,38:38:99:1671,114,0
3L	4171752	.	TTAA	T	2096.73	.	AC=2;AF=1.00;AN=2;DP=47;ExcessHet=3.0103;FS=0.000;MLEAC=2;MLEAF=1.00;MQ=41.80;QD=32.18;SOR=0.823	GT:AD:DP:GQ:PL	1/1:0,47:47:99:2134,144,0
3L	4171756	.	CT	C	2096.73	.	AC=2;AF=1.00;AN=2;DP=48;ExcessHet=3.0103;FS=0.000;MLEAC=2;MLEAF=1.00;MQ=41.79;QD=27.29;SOR=0.776	GT:AD:DP:GQ:PL	1/1:0,48:48:99:2134,144,0
3L	4171795	3L_4171795_SNP	A	G	2289.77	.	AC=2;AF=1.00;AN=2;DB;DP=52;ExcessHet=3.0103;FS=0.000;MLEAC=2;MLEAF=1.00;MQ=41.69;QD=31.25;SOR=0.853	GT:AD:DP:GQ:PL	1/1:0,52:52:99:2318,160,0
3L	4171818	.	ATAAACAAAAAT	A	2572.73	.	AC=2;AF=1.00;AN=2;DP=58;ExcessHet=3.0103;FS=0.000;MLEAC=2;MLEAF=1.00;MQ=41.68;QD=30.46;SOR=0.762	GT:AD:DP:GQ:PL	1/1:0,58:58:99:2610,175,0
3L	4171841	3L_4171841_SNP	A	G	2536.77	.	AC=2;AF=1.00;AN=2;DB;DP=57;ExcessHet=3.0103;FS=0.000;MLEAC=2;MLEAF=1.00;MQ=41.68;QD=31.44;SOR=0.728	GT:AD:DP:GQ:PL	1/1:0,57:57:99:2565,172,0
3L	4171892	.	A	C	2466.77	.	AC=2;AF=1.00;AN=2;DP=56;ExcessHet=3.0103;FS=0.000;MLEAC=2;MLEAF=1.00;MQ=41.79;QD=26.30;SOR=0.841	GT:AD:DP:GQ:PL	1/1:0,56:56:99:2495,171,0
3L	4171929	3L_4171929_SNP	A	T	1334.77	.	AC=2;AF=1.00;AN=2;DB;DP=49;ExcessHet=3.0103;FS=0.000;MLEAC=2;MLEAF=1.00;MQ=42.18;QD=27.24;SOR=0.909	GT:AD:DP:GQ:PL	1/1:0,49:49:99:1363,147,0
3L	4171955	3L_4171955_SNP	A	C	1295.77	.	AC=2;AF=1.00;AN=2;DB;DP=49;ExcessHet=3.0103;FS=0.000;MLEAC=2;MLEAF=1.00;MQ=42.55;QD=26.44;SOR=0.909	GT:AD:DP:GQ:PL	1/1:0,49:49:99:1324,146,0
3L	4171983	3L_4171983_SNP	A	C	2356.77	.	AC=2;AF=1.00;AN=2;DB;DP=51;ExcessHet=3.0103;FS=0.000;MLEAC=2;MLEAF=1.00;MQ=42.80;QD=27.56;SOR=1.201	GT:AD:DP:GQ:PL	1/1:0,51:51:99:2385,160,0
3L	4171987	.	CA	C	2482.73	.	AC=2;AF=1.00;AN=2;DP=53;ExcessHet=3.0103;FS=0.000;MLEAC=2;MLEAF=1.00;MQ=42.85;QD=27.41;SOR=1.179	GT:AD:DP:GQ:PL	1/1:0,53:53:99:2520,169,0
3L	4171994	.	A	G	2581.77	.	AC=2;AF=1.00;AN=2;DP=58;ExcessHet=3.0103;FS=0.000;MLEAC=2;MLEAF=1.00;MQ=42.91;QD=32.23;SOR=1.179	GT:AD:DP:GQ:PL	1/1:0,58:58:99:2610,175,0
3L	4172013	3L_4172013_SNP	T	A	2806.77	.	AC=2;AF=1.00;AN=2;DB;DP=62;ExcessHet=3.0103;FS=0.000;MLEAC=2;MLEAF=1.00;MQ=42.95;QD=31.08;SOR=1.057	GT:AD:DP:GQ:PL	1/1:0,62:62:99:2835,190,0
3L	4172023	3L_4172023_SNP	T	C	2767.77	.	AC=2;AF=1.00;AN=2;DB;DP=62;ExcessHet=3.0103;FS=0.000;MLEAC=2;MLEAF=1.00;MQ=42.98;QD=30.35;SOR=1.057	GT:AD:DP:GQ:PL	1/1:0,62:62:99:2796,190,0
3L	4172072	3L_4172072_SNP	G	T	1824.77	.	AC=2;AF=1.00;AN=2;DB;DP=67;ExcessHet=3.0103;FS=0.000;MLEAC=2;MLEAF=1.00;MQ=43.39;QD=27.24;SOR=1.146	GT:AD:DP:GQ:PL	1/1:0,67:67:99:1853,201,0
3L	4172398	3L_4172398_SNP	G	A	1469.77	.	AC=2;AF=1.00;AN=2;DB;DP=55;ExcessHet=3.0103;FS=0.000;MLEAC=2;MLEAF=1.00;MQ=44.00;QD=27.22;SOR=0.693	GT:AD:DP:GQ:PL	1/1:0,54:54:99:1498,161,0
3L	4172548	3L_4172548_SNP	T	C	1383.77	.	AC=2;AF=1.00;AN=2;DB;DP=52;ExcessHet=3.0103;FS=0.000;MLEAC=2;MLEAF=1.00;MQ=43.94;QD=26.61;SOR=0.770	GT:AD:DP:GQ:PL	1/1:0,52:52:99:1412,156,0
3L	4172921	3L_4172921_SNP	G	A	1727.77	.	AC=2;AF=1.00;AN=2;DB;DP=64;ExcessHet=3.0103;FS=0.000;MLEAC=2;MLEAF=1.00;MQ=44.00;QD=27.00;SOR=0.892	GT:AD:DP:GQ:PL	1/1:0,64:64:99:1756,192,0
3L	4173628	.	TA	T	1220.73	.	AC=2;AF=1.00;AN=2;DP=62;ExcessHet=3.0103;FS=0.000;MLEAC=2;MLEAF=1.00;MQ=43.97;QD=21.05;SOR=0.914	GT:AD:DP:GQ:PL	1/1:0,58:58:99:1258,173,0
3L	4173648	3L_4173648_SNP	A	G	1613.77	.	AC=2;AF=1.00;AN=2;DB;DP=63;ExcessHet=3.0103;FS=0.000;MLEAC=2;MLEAF=1.00;MQ=43.97;QD=25.62;SOR=0.859	GT:AD:DP:GQ:PL	1/1:0,63:63:99:1642,188,0
3L	4173664	3L_4173664_SNP	G	A	1713.77	.	AC=2;AF=1.00;AN=2;DB;DP=64;ExcessHet=3.0103;FS=0.000;MLEAC=2;MLEAF=1.00;MQ=43.97;QD=26.78;SOR=0.822	GT:AD:DP:GQ:PL	1/1:0,64:64:99:1742,191,0
3L	4173796	3L_4173796_SNP	C	T	1468.77	.	AC=2;AF=1.00;AN=2;DB;DP=55;ExcessHet=3.0103;FS=0.000;MLEAC=2;MLEAF=1.00;MQ=44.00;QD=26.70;SOR=0.729	GT:AD:DP:GQ:PL	1/1:0,55:55:99:1497,164,0
3L	4174670	3L_4174670_SNP	G	C	1514.77	.	AC=2;AF=1.00;AN=2;DB;DP=58;ExcessHet=3.0103;FS=0.000;MLEAC=2;MLEAF=1.00;MQ=44.00;QD=26.12;SOR=1.179	GT:AD:DP:GQ:PL	1/1:0,58:58:99:1543,173,0
3L	4174699	3L_4174699_SNP	T	C	2538.77	.	AC=2;AF=1.00;AN=2;DB;DP=58;ExcessHet=3.0103;FS=0.000;MLEAC=2;MLEAF=1.00;MQ=44.00;QD=26.96;SOR=0.762	GT:AD:DP:GQ:PL	1/1:0,58:58:99:2567,181,0
3L	4175570	3L_4175570_SNP	T	C	1153.77	.	AC=2;AF=1.00;AN=2;DB;DP=44;ExcessHet=3.0103;FS=0.000;MLEAC=2;MLEAF=1.00;MQ=44.00;QD=26.22;SOR=0.693	GT:AD:DP:GQ:PL	1/1:0,44:44:99:1182,132,0
3L	4175935	3L_4175935_SNP	A	T	2194.77	.	AC=2;AF=1.00;AN=2;DB;DP=52;ExcessHet=3.0103;FS=0.000;MLEAC=2;MLEAF=1.00;MQ=44.00;QD=29.82;SOR=0.693	GT:AD:DP:GQ:PL	1/1:0,52:52:99:2223,156,0
3L	4175940	3L_4175940_SNP	A	G	2098.77	.	AC=2;AF=1.00;AN=2;DB;DP=49;ExcessHet=3.0103;FS=0.000;MLEAC=2;MLEAF=1.00;MQ=44.00;QD=33.45;SOR=0.733	GT:AD:DP:GQ:PL	1/1:0,49:49:99:2127,147,0
3L	4176088	3L_4176088_SNP	C	A	1128.77	.	AC=2;AF=1.00;AN=2;DB;DP=44;ExcessHet=3.0103;FS=0.000;MLEAC=2;MLEAF=1.00;MQ=44.00;QD=26.25;SOR=0.836	GT:AD:DP:GQ:PL	1/1:0,43:43:99:1157,128,0
3L	4178965	.	TA	T	1753.73	.	AC=2;AF=1.00;AN=2;DP=59;ExcessHet=3.0103;FS=0.000;MLEAC=2;MLEAF=1.00;MQ=44.19;QD=29.72;SOR=0.950	GT:AD:DP:GQ:PL	1/1:0,59:59:99:1791,177,0
3L	4179086	3L_4179086_SNP	G	A	2040.77	.	AC=2;AF=1.00;AN=2;BaseQRankSum=1.808;ClippingRankSum=0.000;DB;DP=81;ExcessHet=3.0103;FS=0.000;MLEAC=2;MLEAF=1.00;MQ=43.95;MQRankSum=-0.080;QD=25.19;ReadPosRankSum=-0.461;SOR=0.289	GT:AD:DP:GQ:PL	1/1:1,80:81:99:2069,230,0
3L	4179646	3L_4179646_SNP	G	A	2164.77	.	AC=2;AF=1.00;AN=2;DB;DP=81;ExcessHet=3.0103;FS=0.000;MLEAC=2;MLEAF=1.00;MQ=43.63;QD=27.06;SOR=0.693	GT:AD:DP:GQ:PL	1/1:0,80:80:99:2193,239,0
3L	4179676	3L_4179676_SNP	A	T	2138.77	.	AC=2;AF=1.00;AN=2;DB;DP=81;ExcessHet=3.0103;FS=0.000;MLEAC=2;MLEAF=1.00;MQ=43.63;QD=26.73;SOR=0.743	GT:AD:DP:GQ:PL	1/1:0,80:80:99:2167,240,0
3L	4179822	3L_4179822_SNP	T	G	1895.77	.	AC=2;AF=1.00;AN=2;DB;DP=71;ExcessHet=3.0103;FS=0.000;MLEAC=2;MLEAF=1.00;MQ=44.00;QD=26.70;SOR=0.840	GT:AD:DP:GQ:PL	1/1:0,71:71:99:1924,213,0
3L	4179844	3L_4179844_SNP	G	A	1933.77	.	AC=2;AF=1.00;AN=2;DB;DP=73;ExcessHet=3.0103;FS=0.000;MLEAC=2;MLEAF=1.00;MQ=44.00;QD=26.49;SOR=0.963	GT:AD:DP:GQ:PL	1/1:0,73:73:99:1962,218,0
3L	4179999	.	T	TAAACCATAC	3492.73	.	AC=2;AF=1.00;AN=2;DP=74;ExcessHet=3.0103;FS=0.000;MLEAC=2;MLEAF=1.00;MQ=43.95;QD=26.01;SOR=1.340	GT:AD:DP:GQ:PL	1/1:0,73:73:99:3530,238,0
3L	4180019	3L_4180019_SNP	G	A	3374.77	.	AC=2;AF=1.00;AN=2;DB;DP=72;ExcessHet=3.0103;FS=0.000;MLEAC=2;MLEAF=1.00;MQ=43.95;QD=27.53;SOR=1.885	GT:AD:DP:GQ:PL	1/1:0,72:72:99:3403,229,0
3L	4180025	3L_4180025_SNP	T	G	3202.77	.	AC=2;AF=1.00;AN=2;DB;DP=70;ExcessHet=3.0103;FS=0.000;MLEAC=2;MLEAF=1.00;MQ=43.97;QD=28.34;SOR=1.819	GT:AD:DP:GQ:PL	1/1:0,70:70:99:3231,220,0
3L	4180285	.	C	CTTGA	3175.73	.	AC=2;AF=1.00;AN=2;BaseQRankSum=0.291;ClippingRankSum=0.000;DP=73;ExcessHet=3.0103;FS=4.009;MLEAC=2;MLEAF=1.00;MQ=43.88;MQRankSum=-0.181;QD=28.77;ReadPosRankSum=-1.448;SOR=0.978	GT:AD:DP:GQ:PL	1/1:1,72:73:99:3213,166,0
3L	4180436	3L_4180436_SNP	A	G	2069.77	.	AC=2;AF=1.00;AN=2;DB;DP=83;ExcessHet=3.0103;FS=0.000;MLEAC=2;MLEAF=1.00;MQ=43.91;QD=24.94;SOR=0.818	GT:AD:DP:GQ:PL	1/1:0,83:83:99:2098,246,0
3L	4180548	3L_4180548_SNP	A	T	2695.77	.	AC=2;AF=1.00;AN=2;DB;DP=61;ExcessHet=3.0103;FS=0.000;MLEAC=2;MLEAF=1.00;MQ=43.97;QD=27.67;SOR=0.793	GT:AD:DP:GQ:PL	1/1:0,61:61:99:2724,190,0
3L	4180553	3L_4180553_SNP	T	G	2688.77	.	AC=2;AF=1.00;AN=2;DB;DP=60;ExcessHet=3.0103;FS=0.000;MLEAC=2;MLEAF=1.00;MQ=43.97;QD=27.16;SOR=0.760	GT:AD:DP:GQ:PL	1/1:0,60:60:99:2717,190,0
3L	4180628	3L_4180628_SNP	C	T	1461.77	.	AC=2;AF=1.00;AN=2;DB;DP=56;ExcessHet=3.0103;FS=0.000;MLEAC=2;MLEAF=1.00;MQ=43.97;QD=26.10;SOR=1.009	GT:AD:DP:GQ:PL	1/1:0,56:56:99:1490,168,0
3L	4196185	3L_4196185_SNP	G	A	2330.77	.	AC=2;AF=1.00;AN=2;DB;DP=54;ExcessHet=3.0103;FS=0.000;MLEAC=2;MLEAF=1.00;MQ=43.31;QD=36.27;SOR=0.730	GT:AD:DP:GQ:PL	1/1:0,53:53:99:2359,160,0
3L	4196193	3L_4196193_SNP	C	T	2392.77	.	AC=2;AF=1.00;AN=2;DB;DP=56;ExcessHet=3.0103;FS=0.000;MLEAC=2;MLEAF=1.00;MQ=43.34;QD=31.78;SOR=0.729	GT:AD:DP:GQ:PL	1/1:0,55:55:99:2421,166,0
3L	4197710	3L_4197710_SNP	G	T	1771.77	.	AC=2;AF=1.00;AN=2;DB;DP=67;ExcessHet=3.0103;FS=0.000;MLEAC=2;MLEAF=1.00;MQ=43.88;QD=26.84;SOR=1.284	GT:AD:DP:GQ:PL	1/1:0,66:66:99:1800,198,0
3L	4204444	.	AT	A	1291.73	.	AC=2;AF=1.00;AN=2;DP=56;ExcessHet=3.0103;FS=0.000;MLEAC=2;MLEAF=1.00;MQ=44.33;QD=25.33;SOR=1.702	GT:AD:DP:GQ:PL	1/1:0,51:51:99:1329,153,0
3L	4206818	3L_4206818_SNP	G	C	1302.77	.	AC=2;AF=1.00;AN=2;DB;DP=48;ExcessHet=3.0103;FS=0.000;MLEAC=2;MLEAF=1.00;MQ=43.35;QD=27.14;SOR=0.776	GT:AD:DP:GQ:PL	1/1:0,48:48:99:1331,144,0
3L	4206837	3L_4206837_SNP	T	G	2266.77	.	AC=2;AF=1.00;AN=2;DB;DP=50;ExcessHet=3.0103;FS=0.000;MLEAC=2;MLEAF=1.00;MQ=43.69;QD=32.09;SOR=0.859	GT:AD:DP:GQ:PL	1/1:0,50:50:99:2295,154,0
3L	4206839	3L_4206839_SNP	T	C	2295.77	.	AC=2;AF=1.00;AN=2;DB;DP=51;ExcessHet=3.0103;FS=0.000;MLEAC=2;MLEAF=1.00;MQ=43.70;QD=28.77;SOR=0.900	GT:AD:DP:GQ:PL	1/1:0,51:51:99:2324,157,0
3L	4206848	3L_4206848_SNP	C	G	2179.77	.	AC=2;AF=1.00;AN=2;DB;DP=48;ExcessHet=3.0103;FS=0.000;MLEAC=2;MLEAF=1.00;MQ=44.00;QD=28.81;SOR=0.866	GT:AD:DP:GQ:PL	1/1:0,48:48:99:2208,153,0
3L	4206940	3L_4206940_SNP	G	A	1326.77	.	AC=2;AF=1.00;AN=2;DB;DP=50;ExcessHet=3.0103;FS=0.000;MLEAC=2;MLEAF=1.00;MQ=43.67;QD=26.54;SOR=1.051	GT:AD:DP:GQ:PL	1/1:0,50:50:99:1355,150,0
3L	4207763	.	G	A	1582.77	.	AC=2;AF=1.00;AN=2;DP=60;ExcessHet=3.0103;FS=0.000;MLEAC=2;MLEAF=1.00;MQ=44.00;QD=26.38;SOR=0.760	GT:AD:DP:GQ:PL	1/1:0,60:60:99:1611,180,0
3L	4211946	3L_4211946_SNP	C	T	2061.77	.	AC=2;AF=1.00;AN=2;DB;DP=47;ExcessHet=3.0103;FS=0.000;MLEAC=2;MLEAF=1.00;MQ=43.88;QD=27.03;SOR=0.780	GT:AD:DP:GQ:PL	1/1:0,46:46:99:2090,141,0
3L	4211950	3L_4211950_SNP	C	T	1996.77	.	AC=2;AF=1.00;AN=2;DB;DP=44;ExcessHet=3.0103;FS=0.000;MLEAC=2;MLEAF=1.00;MQ=43.87;QD=30.13;SOR=0.836	GT:AD:DP:GQ:PL	1/1:0,43:43:99:2025,135,0
3L	4213671	3L_4213671_SNP	C	T	1615.77	.	AC=2;AF=1.00;AN=2;DB;DP=61;ExcessHet=3.0103;FS=0.000;MLEAC=2;MLEAF=1.00;MQ=43.86;QD=26.49;SOR=1.197	GT:AD:DP:GQ:PL	1/1:0,61:61:99:1644,182,0
3L	4213717	3L_4213717_SNP	C	T	1672.77	.	AC=2;AF=1.00;AN=2;DB;DP=64;ExcessHet=3.0103;FS=0.000;MLEAC=2;MLEAF=1.00;MQ=43.91;QD=26.14;SOR=0.892	GT:AD:DP:GQ:PL	1/1:0,64:64:99:1701,191,0
3L	4215245	3L_4215245_SNP	G	T	1324.77	.	AC=2;AF=1.00;AN=2;DB;DP=51;ExcessHet=3.0103;FS=0.000;MLEAC=2;MLEAF=1.00;MQ=44.00;QD=25.98;SOR=1.094	GT:AD:DP:GQ:PL	1/1:0,51:51:99:1353,152,0
3L	4215290	3L_4215290_SNP	C	A	1288.77	.	AC=2;AF=1.00;AN=2;DB;DP=50;ExcessHet=3.0103;FS=0.000;MLEAC=2;MLEAF=1.00;MQ=43.88;QD=25.78;SOR=1.270	GT:AD:DP:GQ:PL	1/1:0,50:50:99:1317,149,0
3L	4215605	3L_4215605_SNP	C	T	1050.77	.	AC=2;AF=1.00;AN=2;DB;DP=39;ExcessHet=3.0103;FS=0.000;MLEAC=2;MLEAF=1.00;MQ=42.67;QD=26.94;SOR=1.552	GT:AD:DP:GQ:PL	1/1:0,39:39:99:1079,116,0
3L	4215980	3L_4215980_SNP	C	A	1510.77	.	AC=2;AF=1.00;AN=2;DB;DP=35;ExcessHet=3.0103;FS=0.000;MLEAC=2;MLEAF=1.00;MQ=39.51;QD=31.62;SOR=1.002	GT:AD:DP:GQ:PL	1/1:0,35:35:99:1539,105,0
3L	4216148	3L_4216148_SNP	G	A	1180.77	.	AC=2;AF=1.00;AN=2;DB;DP=29;ExcessHet=3.0103;FS=0.000;MLEAC=2;MLEAF=1.00;MQ=43.70;QD=24.95;SOR=1.179	GT:AD:DP:GQ:PL	1/1:0,28:28:84:1209,84,0
3L	4216270	3L_4216270_SNP	T	G	1456.77	.	AC=2;AF=1.00;AN=2;DB;DP=55;ExcessHet=3.0103;FS=0.000;MLEAC=2;MLEAF=1.00;MQ=42.71;QD=26.49;SOR=1.371	GT:AD:DP:GQ:PL	1/1:0,55:55:99:1485,165,0
3L	4216493	3L_4216493_SNP	A	G	1981.77	.	AC=2;AF=1.00;AN=2;DB;DP=44;ExcessHet=3.0103;FS=0.000;MLEAC=2;MLEAF=1.00;MQ=42.05;QD=28.72;SOR=1.230	GT:AD:DP:GQ:PL	1/1:0,44:44:99:2010,136,0
3L	4216741	.	GTC	G	2302.73	.	AC=2;AF=1.00;AN=2;DP=52;ExcessHet=3.0103;FS=0.000;MLEAC=2;MLEAF=1.00;MQ=43.53;QD=33.87;SOR=0.853	GT:AD:DP:GQ:PL	1/1:0,52:52:99:2340,157,0
3L	4216745	.	T	TA	2392.73	.	AC=2;AF=1.00;AN=2;DP=52;ExcessHet=3.0103;FS=0.000;MLEAC=2;MLEAF=1.00;MQ=43.53;QD=33.31;SOR=0.853	GT:AD:DP:GQ:PL	1/1:0,52:52:99:2430,163,0
3L	4216748	3L_4216748_SNP	G	A	2401.77	.	AC=2;AF=1.00;AN=2;DB;DP=51;ExcessHet=3.0103;FS=0.000;MLEAC=2;MLEAF=1.00;MQ=43.52;QD=32.97;SOR=0.732	GT:AD:DP:GQ:PL	1/1:0,51:51:99:2430,163,0
3L	4219122	3L_4219122_SNP	T	C	1224.77	.	AC=2;AF=1.00;AN=2;DB;DP=44;ExcessHet=3.0103;FS=0.000;MLEAC=2;MLEAF=1.00;MQ=44.00;QD=27.84;SOR=1.230	GT:AD:DP:GQ:PL	1/1:0,44:44:99:1253,132,0
3L	4219137	3L_4219137_SNP	A	G	1224.77	.	AC=2;AF=1.00;AN=2;DB;DP=45;ExcessHet=3.0103;FS=0.000;MLEAC=2;MLEAF=1.00;MQ=44.00;QD=27.22;SOR=1.280	GT:AD:DP:GQ:PL	1/1:0,45:45:99:1253,135,0
3L	4220757	3L_4220757_SNP	T	A	1484.77	.	AC=2;AF=1.00;AN=2;DB;DP=59;ExcessHet=3.0103;FS=0.000;MLEAC=2;MLEAF=1.00;MQ=43.90;QD=25.60;SOR=0.693	GT:AD:DP:GQ:PL	1/1:0,58:58:99:1513,172,0
3L	4221459	3L_4221459_SNP	G	T	760.77	.	AC=2;AF=1.00;AN=2;DB;DP=28;ExcessHet=3.0103;FS=0.000;MLEAC=2;MLEAF=1.00;MQ=43.86;QD=27.17;SOR=1.179	GT:AD:DP:GQ:PL	1/1:0,28:28:84:789,84,0
3L	4224546	3L_4224546_SNP	C	T	1770.77	.	AC=2;AF=1.00;AN=2;DB;DP=65;ExcessHet=3.0103;FS=0.000;MLEAC=2;MLEAF=1.00;MQ=43.94;QD=27.24;SOR=0.787	GT:AD:DP:GQ:PL	1/1:0,65:65:99:1799,195,0
3L	4224698	.	T	TTTTG	425.70	.	AC=1;AF=0.500;AN=2;BaseQRankSum=2.277;ClippingRankSum=0.000;DP=51;ExcessHet=3.0103;FS=1.526;MLEAC=1;MLEAF=0.500;MQ=43.12;MQRankSum=2.514;QD=9.46;ReadPosRankSum=1.534;SOR=1.088	GT:AD:DP:GQ:PL	0/1:9,36:45:6:462,0,6
3L	4224817	3L_4224817_SNP	T	C	1200.77	.	AC=2;AF=1.00;AN=2;DB;DP=47;ExcessHet=3.0103;FS=0.000;MLEAC=2;MLEAF=1.00;MQ=43.47;QD=25.55;SOR=1.132	GT:AD:DP:GQ:PL	1/1:0,47:47:99:1229,140,0
3L	4224873	3L_4224873_SNP	G	A	1548.77	.	AC=2;AF=1.00;AN=2;DB;DP=58;ExcessHet=3.0103;FS=0.000;MLEAC=2;MLEAF=1.00;MQ=43.35;QD=26.70;SOR=0.836	GT:AD:DP:GQ:PL	1/1:0,58:58:99:1577,173,0
3L	4224905	3L_4224905_SNP	C	A	2311.77	.	AC=2;AF=1.00;AN=2;DB;DP=50;ExcessHet=3.0103;FS=0.000;MLEAC=2;MLEAF=1.00;MQ=43.28;QD=33.83;SOR=1.157	GT:AD:DP:GQ:PL	1/1:0,50:50:99:2340,157,0
3L	4224908	3L_4224908_SNP	C	T	2341.77	.	AC=2;AF=1.00;AN=2;DB;DP=52;ExcessHet=3.0103;FS=0.000;MLEAC=2;MLEAF=1.00;MQ=43.31;QD=30.63;SOR=1.136	GT:AD:DP:GQ:PL	1/1:0,52:52:99:2370,160,0
3L	4224912	3L_4224912_SNP	T	C	2335.77	.	AC=2;AF=1.00;AN=2;DB;DP=53;ExcessHet=3.0103;FS=0.000;MLEAC=2;MLEAF=1.00;MQ=43.29;QD=31.06;SOR=1.179	GT:AD:DP:GQ:PL	1/1:0,53:53:99:2364,160,0
3L	4232153	3L_4232153_SNP	A	G	1379.77	.	AC=2;AF=1.00;AN=2;DB;DP=53;ExcessHet=3.0103;FS=0.000;MLEAC=2;MLEAF=1.00;MQ=44.00;QD=26.03;SOR=1.287	GT:AD:DP:GQ:PL	1/1:0,53:53:99:1408,159,0
3L	4234104	3L_4234104_SNP	T	A	971.77	.	AC=2;AF=1.00;AN=2;DB;DP=38;ExcessHet=3.0103;FS=0.000;MLEAC=2;MLEAF=1.00;MQ=43.61;QD=25.57;SOR=1.863	GT:AD:DP:GQ:PL	1/1:0,38:38:99:1000,113,0
3L	4238036	3L_4238036_SNP	C	T	1136.77	.	AC=2;AF=1.00;AN=2;DB;DP=44;ExcessHet=3.0103;FS=0.000;MLEAC=2;MLEAF=1.00;MQ=44.00;QD=26.44;SOR=0.739	GT:AD:DP:GQ:PL	1/1:0,43:43:99:1165,128,0
3L	4238765	.	T	C	1800.77	.	AC=2;AF=1.00;AN=2;BaseQRankSum=-0.833;ClippingRankSum=0.000;DP=72;ExcessHet=3.0103;FS=3.741;MLEAC=2;MLEAF=1.00;MQ=43.96;MQRankSum=0.000;QD=25.36;ReadPosRankSum=-0.626;SOR=0.793	GT:AD:DP:GQ:PL	1/1:1,70:71:99:1829,185,0
3L	4239201	3L_4239201_SNP	T	C	1940.77	.	AC=2;AF=1.00;AN=2;DB;DP=73;ExcessHet=3.0103;FS=0.000;MLEAC=2;MLEAF=1.00;MQ=44.00;QD=26.96;SOR=1.577	GT:AD:DP:GQ:PL	1/1:0,72:72:99:1969,215,0
3L	4239612	3L_4239612_SNP	G	T	1588.77	.	AC=2;AF=1.00;AN=2;BaseQRankSum=-0.192;ClippingRankSum=0.000;DB;DP=40;ExcessHet=3.0103;FS=4.037;MLEAC=2;MLEAF=1.00;MQ=43.82;MQRankSum=0.000;QD=31.26;ReadPosRankSum=2.949;SOR=1.033	GT:AD:DP:GQ:PL	1/1:1,37:38:63:1617,63,0
3L	4239982	3L_4239982_SNP	G	A	2250.77	.	AC=2;AF=1.00;AN=2;DB;DP=83;ExcessHet=3.0103;FS=0.000;MLEAC=2;MLEAF=1.00;MQ=43.98;QD=27.45;SOR=1.609	GT:AD:DP:GQ:PL	1/1:0,82:82:99:2279,246,0
3L	4240014	3L_4240014_SNP	T	A	2297.77	.	AC=2;AF=1.00;AN=2;DB;DP=86;ExcessHet=3.0103;FS=0.000;MLEAC=2;MLEAF=1.00;MQ=44.00;QD=26.72;SOR=1.329	GT:AD:DP:GQ:PL	1/1:0,86:86:99:2326,258,0
3L	4240250	3L_4240250_SNP	A	C	2311.77	.	AC=2;AF=1.00;AN=2;DB;DP=56;ExcessHet=3.0103;FS=0.000;MLEAC=2;MLEAF=1.00;MQ=43.97;QD=31.65;SOR=1.651	GT:AD:DP:GQ:PL	1/1:0,56:56:99:2340,171,0
3L	4240262	3L_4240262_SNP	G	A	2287.77	.	AC=2;AF=1.00;AN=2;DB;DP=54;ExcessHet=3.0103;FS=0.000;MLEAC=2;MLEAF=1.00;MQ=43.96;QD=28.08;SOR=1.697	GT:AD:DP:GQ:PL	1/1:0,54:54:99:2316,168,0
3L	4240300	.	C	T	1244.77	.	AC=2;AF=1.00;AN=2;DP=46;ExcessHet=3.0103;FS=0.000;MLEAC=2;MLEAF=1.00;MQ=43.96;QD=27.06;SOR=1.203	GT:AD:DP:GQ:PL	1/1:0,46:46:99:1273,138,0
3L	4240480	3L_4240480_SNP	A	T	2039.77	.	AC=2;AF=1.00;AN=2;DB;DP=49;ExcessHet=3.0103;FS=0.000;MLEAC=2;MLEAF=1.00;MQ=43.88;QD=26.71;SOR=0.818	GT:AD:DP:GQ:PL	1/1:0,49:49:99:2068,153,0
3L	4240540	3L_4240540_SNP	A	C	1308.77	.	AC=2;AF=1.00;AN=2;DB;DP=49;ExcessHet=3.0103;FS=0.000;MLEAC=2;MLEAF=1.00;MQ=43.84;QD=26.71;SOR=1.345	GT:AD:DP:GQ:PL	1/1:0,49:49:99:1337,147,0
3L	4240744	3L_4240744_SNP	C	A	1752.77	.	AC=2;AF=1.00;AN=2;DB;DP=65;ExcessHet=3.0103;FS=0.000;MLEAC=2;MLEAF=1.00;MQ=43.97;QD=26.97;SOR=0.787	GT:AD:DP:GQ:PL	1/1:0,65:65:99:1781,195,0
3L	4241267	3L_4241267_SNP	C	T	2580.77	.	AC=2;AF=1.00;AN=2;DB;DP=57;ExcessHet=3.0103;FS=0.000;MLEAC=2;MLEAF=1.00;MQ=43.88;QD=32.68;SOR=1.823	GT:AD:DP:GQ:PL	1/1:0,57:57:99:2609,178,0
3L	4241269	3L_4241269_SNP	A	G	2580.77	.	AC=2;AF=1.00;AN=2;DB;DP=58;ExcessHet=3.0103;FS=0.000;MLEAC=2;MLEAF=1.00;MQ=43.88;QD=32.33;SOR=1.863	GT:AD:DP:GQ:PL	1/1:0,58:58:99:2609,178,0
3L	4241559	3L_4241559_SNP	G	A	1607.77	.	AC=2;AF=1.00;AN=2;DB;DP=60;ExcessHet=3.0103;FS=0.000;MLEAC=2;MLEAF=1.00;MQ=44.00;QD=26.80;SOR=0.906	GT:AD:DP:GQ:PL	1/1:0,60:60:99:1636,180,0
3L	4242128	3L_4242128_SNP	G	T	2255.77	.	AC=2;AF=1.00;AN=2;DB;DP=51;ExcessHet=3.0103;FS=0.000;MLEAC=2;MLEAF=1.00;MQ=43.11;QD=33.89;SOR=1.314	GT:AD:DP:GQ:PL	1/1:0,51:51:99:2284,154,0
3L	4242130	3L_4242130_SNP	T	A	2255.77	.	AC=2;AF=1.00;AN=2;DB;DP=51;ExcessHet=3.0103;FS=0.000;MLEAC=2;MLEAF=1.00;MQ=43.11;QD=33.89;SOR=1.314	GT:AD:DP:GQ:PL	1/1:0,51:51:99:2284,154,0
3L	4242325	3L_4242325_SNP	G	A	2055.77	.	AC=2;AF=1.00;AN=2;DB;DP=47;ExcessHet=3.0103;FS=0.000;MLEAC=2;MLEAF=1.00;MQ=42.91;QD=34.61;SOR=1.132	GT:AD:DP:GQ:PL	1/1:0,47:47:99:2084,141,0
3L	4242326	3L_4242326_SNP	A	C	2055.77	.	AC=2;AF=1.00;AN=2;DB;DP=47;ExcessHet=3.0103;FS=0.000;MLEAC=2;MLEAF=1.00;MQ=42.91;QD=26.31;SOR=1.132	GT:AD:DP:GQ:PL	1/1:0,47:47:99:2084,141,0
3L	4242340	3L_4242340_SNP	C	T	1989.77	.	AC=2;AF=1.00;AN=2;DB;DP=44;ExcessHet=3.0103;FS=0.000;MLEAC=2;MLEAF=1.00;MQ=43.02;QD=28.94;SOR=0.693	GT:AD:DP:GQ:PL	1/1:0,44:44:99:2018,138,0
3L	4242612	3L_4242612_SNP	G	C	2474.77	.	AC=2;AF=1.00;AN=2;DB;DP=58;ExcessHet=3.0103;FS=0.000;MLEAC=2;MLEAF=1.00;MQ=43.73;QD=24.01;SOR=1.179	GT:AD:DP:GQ:PL	1/1:0,58:58:99:2503,178,0
3L	4242625	3L_4242625_SNP	T	C	2391.77	.	AC=2;AF=1.00;AN=2;DB;DP=52;ExcessHet=3.0103;FS=0.000;MLEAC=2;MLEAF=1.00;MQ=43.85;QD=31.96;SOR=1.244	GT:AD:DP:GQ:PL	1/1:0,52:52:99:2420,166,0
3L	4242887	3L_4242887_SNP	G	A	1381.77	.	AC=2;AF=1.00;AN=2;DB;DP=53;ExcessHet=3.0103;FS=0.000;MLEAC=2;MLEAF=1.00;MQ=43.96;QD=26.57;SOR=0.770	GT:AD:DP:GQ:PL	1/1:0,52:52:99:1410,155,0
3L	4243503	3L_4243503_SNP	C	T	1208.77	.	AC=2;AF=1.00;AN=2;DB;DP=44;ExcessHet=3.0103;FS=0.000;MLEAC=2;MLEAF=1.00;MQ=44.00;QD=27.47;SOR=1.508	GT:AD:DP:GQ:PL	1/1:0,44:44:99:1237,132,0
3L	4243647	3L_4243647_SNP	C	T	1418.77	.	AC=2;AF=1.00;AN=2;DB;DP=54;ExcessHet=3.0103;FS=0.000;MLEAC=2;MLEAF=1.00;MQ=44.00;QD=26.77;SOR=0.892	GT:AD:DP:GQ:PL	1/1:0,53:53:99:1447,159,0
3L	4243754	3L_4243754_SNP	T	C	1154.77	.	AC=2;AF=1.00;AN=2;DB;DP=45;ExcessHet=3.0103;FS=0.000;MLEAC=2;MLEAF=1.00;MQ=44.00;QD=25.66;SOR=0.737	GT:AD:DP:GQ:PL	1/1:0,45:45:99:1183,134,0
3L	4243801	3L_4243801_SNP	T	C	1724.77	.	AC=2;AF=1.00;AN=2;DB;DP=42;ExcessHet=3.0103;FS=0.000;MLEAC=2;MLEAF=1.00;MQ=44.00;QD=25.81;SOR=0.892	GT:AD:DP:GQ:PL	1/1:0,42:42:99:1753,126,0
3L	4243825	3L_4243825_SNP	C	T	1897.77	.	AC=2;AF=1.00;AN=2;DB;DP=48;ExcessHet=3.0103;FS=0.000;MLEAC=2;MLEAF=1.00;MQ=44.00;QD=27.09;SOR=0.776	GT:AD:DP:GQ:PL	1/1:0,48:48:99:1926,144,0
3L	4244308	3L_4244308_SNP	G	A	1484.77	.	AC=2;AF=1.00;AN=2;DB;DP=55;ExcessHet=3.0103;FS=0.000;MLEAC=2;MLEAF=1.00;MQ=43.89;QD=27.00;SOR=1.159	GT:AD:DP:GQ:PL	1/1:0,55:55:99:1513,165,0
3L	4245338	3L_4245338_SNP	C	A	913.77	.	AC=2;AF=1.00;AN=2;DB;DP=35;ExcessHet=3.0103;FS=0.000;MLEAC=2;MLEAF=1.00;MQ=44.00;QD=26.11;SOR=0.749	GT:AD:DP:GQ:PL	1/1:0,35:35:99:942,105,0
3L	4245387	3L_4245387_SNP	G	A	1897.77	.	AC=2;AF=1.00;AN=2;DB;DP=45;ExcessHet=3.0103;FS=0.000;MLEAC=2;MLEAF=1.00;MQ=43.96;QD=26.65;SOR=0.829	GT:AD:DP:GQ:PL	1/1:0,45:45:99:1926,137,0
3L	4245396	3L_4245396_SNP	C	T	1877.77	.	AC=2;AF=1.00;AN=2;DB;DP=45;ExcessHet=3.0103;FS=0.000;MLEAC=2;MLEAF=1.00;MQ=43.96;QD=30.81;SOR=0.929	GT:AD:DP:GQ:PL	1/1:0,45:45:99:1906,134,0
3L	4245855	3L_4245855_SNP	C	G	1356.77	.	AC=2;AF=1.00;AN=2;DB;DP=51;ExcessHet=3.0103;FS=0.000;MLEAC=2;MLEAF=1.00;MQ=43.94;QD=27.14;SOR=1.051	GT:AD:DP:GQ:PL	1/1:0,50:50:99:1385,150,0
3L	4245997	3L_4245997_SNP	T	G	1584.77	.	AC=2;AF=1.00;AN=2;DB;DP=61;ExcessHet=3.0103;FS=0.000;MLEAC=2;MLEAF=1.00;MQ=44.00;QD=25.98;SOR=1.107	GT:AD:DP:GQ:PL	1/1:0,61:61:99:1613,182,0
3L	4246058	3L_4246058_SNP	G	T	1862.77	.	AC=2;AF=1.00;AN=2;DB;DP=68;ExcessHet=3.0103;FS=0.000;MLEAC=2;MLEAF=1.00;MQ=44.00;QD=27.39;SOR=0.880	GT:AD:DP:GQ:PL	1/1:0,68:68:99:1891,204,0
3L	4246320	3L_4246320_SNP	A	G	1743.77	.	AC=2;AF=1.00;AN=2;DB;DP=67;ExcessHet=3.0103;FS=0.000;MLEAC=2;MLEAF=1.00;MQ=43.94;QD=26.42;SOR=0.886	GT:AD:DP:GQ:PL	1/1:0,66:66:99:1772,197,0
3L	4246834	3L_4246834_SNP	G	C	1291.77	.	AC=2;AF=1.00;AN=2;BaseQRankSum=1.796;ClippingRankSum=0.000;DB;DP=49;ExcessHet=3.0103;FS=3.100;MLEAC=2;MLEAF=1.00;MQ=44.00;MQRankSum=0.000;QD=26.36;ReadPosRankSum=-0.607;SOR=0.353	GT:AD:DP:GQ:PL	1/1:1,48:49:99:1320,137,0
3L	4248142	.	G	GT	1373.73	.	AC=2;AF=1.00;AN=2;DP=57;ExcessHet=3.0103;FS=0.000;MLEAC=2;MLEAF=1.00;MQ=43.97;QD=25.44;SOR=1.220	GT:AD:DP:GQ:PL	1/1:0,54:54:99:1411,162,0
3L	4248372	3L_4248372_SNP	A	T	1199.77	.	AC=2;AF=1.00;AN=2;DB;DP=46;ExcessHet=3.0103;FS=0.000;MLEAC=2;MLEAF=1.00;MQ=44.00;QD=26.08;SOR=0.780	GT:AD:DP:GQ:PL	1/1:0,46:46:99:1228,138,0
3L	4248790	3L_4248790_SNP	A	G	1018.77	.	AC=2;AF=1.00;AN=2;DB;DP=39;ExcessHet=3.0103;FS=0.000;MLEAC=2;MLEAF=1.00;MQ=43.95;QD=26.12;SOR=0.968	GT:AD:DP:GQ:PL	1/1:0,39:39:99:1047,116,0
3L	4248916	3L_4248916_SNP	A	C	1011.77	.	AC=2;AF=1.00;AN=2;BaseQRankSum=-0.433;ClippingRankSum=0.000;DB;DP=41;ExcessHet=3.0103;FS=0.000;MLEAC=2;MLEAF=1.00;MQ=44.00;MQRankSum=0.000;QD=24.68;ReadPosRankSum=-0.387;SOR=0.223	GT:AD:DP:GQ:PL	1/1:1,40:41:94:1040,94,0
3L	4249908	3L_4249908_SNP	T	C	817.77	.	AC=2;AF=1.00;AN=2;DB;DP=32;ExcessHet=3.0103;FS=0.000;MLEAC=2;MLEAF=1.00;MQ=43.94;QD=25.56;SOR=0.818	GT:AD:DP:GQ:PL	1/1:0,32:32:96:846,96,0
3L	4250809	3L_4250809_SNP	G	T	1700.77	.	AC=2;AF=1.00;AN=2;DB;DP=40;ExcessHet=3.0103;FS=0.000;MLEAC=2;MLEAF=1.00;MQ=43.34;QD=31.33;SOR=1.292	GT:AD:DP:GQ:PL	1/1:0,40:40:99:1729,123,0
3L	4250815	3L_4250815_SNP	G	A	1670.77	.	AC=2;AF=1.00;AN=2;DB;DP=39;ExcessHet=3.0103;FS=0.000;MLEAC=2;MLEAF=1.00;MQ=43.32;QD=24.06;SOR=1.236	GT:AD:DP:GQ:PL	1/1:0,39:39:99:1699,120,0
3L	4250857	3L_4250857_SNP	C	T	1057.77	.	AC=2;AF=1.00;AN=2;DB;DP=40;ExcessHet=3.0103;FS=0.000;MLEAC=2;MLEAF=1.00;MQ=43.34;QD=26.44;SOR=0.793	GT:AD:DP:GQ:PL	1/1:0,40:40:99:1086,119,0
3L	4250893	3L_4250893_SNP	A	G	964.77	.	AC=2;AF=1.00;AN=2;DB;DP=35;ExcessHet=3.0103;FS=0.000;MLEAC=2;MLEAF=1.00;MQ=44.00;QD=27.56;SOR=1.002	GT:AD:DP:GQ:PL	1/1:0,35:35:99:993,105,0
3L	4251220	3L_4251220_SNP	A	T	839.77	.	AC=2;AF=1.00;AN=2;DB;DP=34;ExcessHet=3.0103;FS=0.000;MLEAC=2;MLEAF=1.00;MQ=44.00;QD=25.45;SOR=0.880	GT:AD:DP:GQ:PL	1/1:0,33:33:98:868,98,0
3L	4251343	3L_4251343_SNP	C	T	1100.77	.	AC=2;AF=1.00;AN=2;DB;DP=40;ExcessHet=3.0103;FS=0.000;MLEAC=2;MLEAF=1.00;MQ=44.00;QD=27.52;SOR=1.022	GT:AD:DP:GQ:PL	1/1:0,40:40:99:1129,120,0
3L	4251840	3L_4251840_SNP	C	T	1787.77	.	AC=2;AF=1.00;AN=2;DB;DP=67;ExcessHet=3.0103;FS=0.000;MLEAC=2;MLEAF=1.00;MQ=43.91;QD=26.68;SOR=1.230	GT:AD:DP:GQ:PL	1/1:0,67:67:99:1816,200,0
3L	4251871	3L_4251871_SNP	G	A	1812.77	.	AC=2;AF=1.00;AN=2;DB;DP=68;ExcessHet=3.0103;FS=0.000;MLEAC=2;MLEAF=1.00;MQ=43.96;QD=26.66;SOR=0.814	GT:AD:DP:GQ:PL	1/1:0,68:68:99:1841,203,0
3L	4252058	.	CA	C	2464.73	.	AC=2;AF=1.00;AN=2;DP=59;ExcessHet=3.0103;FS=0.000;MLEAC=2;MLEAF=1.00;MQ=44.00;QD=28.80;SOR=0.931	GT:AD:DP:GQ:PL	1/1:0,54:54:99:2502,175,0
3L	4252069	3L_4252069_SNP	T	G	2510.77	.	AC=2;AF=1.00;AN=2;DB;DP=59;ExcessHet=3.0103;FS=0.000;MLEAC=2;MLEAF=1.00;MQ=44.00;QD=33.67;SOR=0.950	GT:AD:DP:GQ:PL	1/1:0,59:59:99:2539,178,0
3L	4252394	.	C	CA	2455.73	.	AC=2;AF=1.00;AN=2;DP=57;ExcessHet=3.0103;FS=0.000;MLEAC=2;MLEAF=1.00;MQ=44.19;QD=28.65;SOR=1.140	GT:AD:DP:GQ:PL	1/1:0,57:57:99:2493,171,0
3L	4252396	.	C	CAT	2455.73	.	AC=2;AF=1.00;AN=2;DP=57;ExcessHet=3.0103;FS=0.000;MLEAC=2;MLEAF=1.00;MQ=44.19;QD=29.69;SOR=1.140	GT:AD:DP:GQ:PL	1/1:0,57:57:99:2493,171,0
3L	4252442	3L_4252442_SNP	T	A	1416.77	.	AC=2;AF=1.00;AN=2;BaseQRankSum=1.834;ClippingRankSum=0.000;DB;DP=54;ExcessHet=3.0103;FS=0.000;MLEAC=2;MLEAF=1.00;MQ=44.21;MQRankSum=0.275;QD=26.24;ReadPosRankSum=-0.450;SOR=0.271	GT:AD:DP:GQ:PL	1/1:1,53:54:99:1445,152,0
3L	4252550	3L_4252550_SNP	A	G	1476.77	.	AC=2;AF=1.00;AN=2;DB;DP=57;ExcessHet=3.0103;FS=0.000;MLEAC=2;MLEAF=1.00;MQ=44.00;QD=25.91;SOR=0.728	GT:AD:DP:GQ:PL	1/1:0,57:57:99:1505,171,0
3L	4252880	3L_4252880_SNP	G	T	1826.77	.	AC=2;AF=1.00;AN=2;DB;DP=68;ExcessHet=3.0103;FS=0.000;MLEAC=2;MLEAF=1.00;MQ=44.07;QD=26.86;SOR=0.752	GT:AD:DP:GQ:PL	1/1:0,68:68:99:1855,204,0
3L	4252946	3L_4252946_DEL	TA	T	2630.73	.	AC=2;AF=1.00;AN=2;DB;DP=77;ExcessHet=3.0103;FS=0.000;MLEAC=2;MLEAF=1.00;MQ=44.09;QD=34.17;SOR=1.223	GT:AD:DP:GQ:PL	1/1:0,77:77:99:2668,232,0
3L	4253381	.	TCTCCTC	T	2097.73	.	AC=2;AF=1.00;AN=2;BaseQRankSum=1.732;ClippingRankSum=0.000;DP=54;ExcessHet=3.0103;FS=3.854;MLEAC=2;MLEAF=1.00;MQ=43.96;MQRankSum=0.000;QD=30.30;ReadPosRankSum=-1.564;SOR=0.888	GT:AD:DP:GQ:PL	1/1:1,50:51:99:2135,109,0
3L	4253415	3L_4253415_SNP	G	A	1336.77	.	AC=2;AF=1.00;AN=2;BaseQRankSum=1.595;ClippingRankSum=0.000;DB;DP=52;ExcessHet=3.0103;FS=4.150;MLEAC=2;MLEAF=1.00;MQ=43.96;MQRankSum=0.000;QD=25.71;ReadPosRankSum=0.133;SOR=1.089	GT:AD:DP:GQ:PL	1/1:1,51:52:99:1365,131,0
3L	4253455	3L_4253455_SNP	T	C	1467.77	.	AC=2;AF=1.00;AN=2;DB;DP=55;ExcessHet=3.0103;FS=0.000;MLEAC=2;MLEAF=1.00;MQ=43.93;QD=26.69;SOR=1.262	GT:AD:DP:GQ:PL	1/1:0,55:55:99:1496,165,0
3L	4255305	3L_4255305_SNP	C	T	1558.77	.	AC=2;AF=1.00;AN=2;DB;DP=57;ExcessHet=3.0103;FS=0.000;MLEAC=2;MLEAF=1.00;MQ=43.77;QD=27.35;SOR=0.800	GT:AD:DP:GQ:PL	1/1:0,57:57:99:1587,171,0
3L	4255323	3L_4255323_SNP	A	G	1492.77	.	AC=2;AF=1.00;AN=2;DB;DP=55;ExcessHet=3.0103;FS=0.000;MLEAC=2;MLEAF=1.00;MQ=44.00;QD=27.14;SOR=0.804	GT:AD:DP:GQ:PL	1/1:0,55:55:99:1521,165,0
3L	4257068	3L_4257068_SNP	A	G	1193.77	.	AC=2;AF=1.00;AN=2;DB;DP=46;ExcessHet=3.0103;FS=0.000;MLEAC=2;MLEAF=1.00;MQ=43.85;QD=25.95;SOR=0.874	GT:AD:DP:GQ:PL	1/1:0,46:46:99:1222,137,0
3L	4257151	3L_4257151_SNP	C	G	1128.77	.	AC=2;AF=1.00;AN=2;DB;DP=43;ExcessHet=3.0103;FS=0.000;MLEAC=2;MLEAF=1.00;MQ=43.91;QD=26.25;SOR=0.739	GT:AD:DP:GQ:PL	1/1:0,43:43:99:1157,128,0
3L	4257205	3L_4257205_SNP	G	C	1552.77	.	AC=2;AF=1.00;AN=2;DB;DP=59;ExcessHet=3.0103;FS=0.000;MLEAC=2;MLEAF=1.00;MQ=43.90;QD=26.32;SOR=0.871	GT:AD:DP:GQ:PL	1/1:0,59:59:99:1581,177,0
3L	4257380	3L_4257380_SNP	T	C	1505.77	.	AC=2;AF=1.00;AN=2;DB;DP=58;ExcessHet=3.0103;FS=0.000;MLEAC=2;MLEAF=1.00;MQ=43.95;QD=25.96;SOR=0.914	GT:AD:DP:GQ:PL	1/1:0,58:58:99:1534,174,0
3L	4257531	3L_4257531_SNP	G	C	1736.77	.	AC=2;AF=1.00;AN=2;DB;DP=66;ExcessHet=3.0103;FS=0.000;MLEAC=2;MLEAF=1.00;MQ=44.81;QD=26.72;SOR=0.925	GT:AD:DP:GQ:PL	1/1:0,65:65:99:1765,195,0
3L	4257564	.	A	ATGCG	2710.73	.	AC=2;AF=1.00;AN=2;DP=64;ExcessHet=3.0103;FS=0.000;MLEAC=2;MLEAF=1.00;MQ=44.83;QD=30.41;SOR=0.725	GT:AD:DP:GQ:PL	1/1:0,61:61:99:2748,186,0
3L	4257864	3L_4257864_SNP	T	C	1468.77	.	AC=2;AF=1.00;AN=2;DB;DP=57;ExcessHet=3.0103;FS=0.000;MLEAC=2;MLEAF=1.00;MQ=44.00;QD=26.23;SOR=0.841	GT:AD:DP:GQ:PL	1/1:0,56:56:99:1497,167,0
3L	4257955	3L_4257955_SNP	G	A	1647.77	.	AC=2;AF=1.00;AN=2;DB;DP=63;ExcessHet=3.0103;FS=0.000;MLEAC=2;MLEAF=1.00;MQ=44.00;QD=26.16;SOR=0.933	GT:AD:DP:GQ:PL	1/1:0,63:63:99:1676,188,0
3L	4258085	3L_4258085_SNP	T	A	3009.77	.	AC=2;AF=1.00;AN=2;DB;DP=72;ExcessHet=3.0103;FS=0.000;MLEAC=2;MLEAF=1.00;MQ=43.82;QD=33.21;SOR=0.971	GT:AD:DP:GQ:PL	1/1:0,71:71:99:3038,214,0
3L	4258106	3L_4258106_SNP	C	T	3071.77	.	AC=2;AF=1.00;AN=2;DB;DP=74;ExcessHet=3.0103;FS=0.000;MLEAC=2;MLEAF=1.00;MQ=43.82;QD=34.39;SOR=0.836	GT:AD:DP:GQ:PL	1/1:0,73:73:99:3100,225,0
3L	4262382	3L_4262382_SNP	A	G	1326.77	.	AC=2;AF=1.00;AN=2;DB;DP=50;ExcessHet=3.0103;FS=0.000;MLEAC=2;MLEAF=1.00;MQ=44.00;QD=26.54;SOR=0.952	GT:AD:DP:GQ:PL	1/1:0,50:50:99:1355,150,0
3L	4262465	3L_4262465_SNP	T	C	1484.77	.	AC=2;AF=1.00;AN=2;DB;DP=36;ExcessHet=3.0103;FS=0.000;MLEAC=2;MLEAF=1.00;MQ=43.84;QD=33.17;SOR=1.547	GT:AD:DP:GQ:PL	1/1:0,36:36:99:1513,108,0
3L	4262480	3L_4262480_SNP	G	A	1512.77	.	AC=2;AF=1.00;AN=2;DB;DP=36;ExcessHet=3.0103;FS=0.000;MLEAC=2;MLEAF=1.00;MQ=43.84;QD=30.39;SOR=1.371	GT:AD:DP:GQ:PL	1/1:0,36:36:99:1541,111,0
3L	4262500	3L_4262500_DEL	AT	A	835.73	.	AC=2;AF=1.00;AN=2;BaseQRankSum=1.532;ClippingRankSum=0.000;DB;DP=44;ExcessHet=3.0103;FS=3.547;MLEAC=2;MLEAF=1.00;MQ=43.87;MQRankSum=4.638;QD=19.44;ReadPosRankSum=1.048;SOR=0.684	GT:AD:DP:GQ:PL	1/1:1,42:43:99:873,118,0
3L	4262562	3L_4262562_SNP	T	A	1622.77	.	AC=2;AF=1.00;AN=2;DB;DP=62;ExcessHet=3.0103;FS=0.000;MLEAC=2;MLEAF=1.00;MQ=44.00;QD=26.17;SOR=0.758	GT:AD:DP:GQ:PL	1/1:0,62:62:99:1651,185,0
3L	4262645	3L_4262645_SNP	A	G	2506.77	.	AC=2;AF=1.00;AN=2;BaseQRankSum=-1.014;ClippingRankSum=0.000;DB;DP=61;ExcessHet=3.0103;FS=0.000;MLEAC=2;MLEAF=1.00;MQ=43.92;MQRankSum=-0.092;QD=29.08;ReadPosRankSum=-1.648;SOR=0.487	GT:AD:DP:GQ:PL	1/1:1,60:61:99:2535,139,0
3L	4262653	3L_4262653_SNP	C	A	2410.77	.	AC=2;AF=1.00;AN=2;BaseQRankSum=0.888;ClippingRankSum=0.000;DB;DP=57;ExcessHet=3.0103;FS=0.000;MLEAC=2;MLEAF=1.00;MQ=43.91;MQRankSum=-0.095;QD=28.60;ReadPosRankSum=-1.612;SOR=0.457	GT:AD:DP:GQ:PL	1/1:1,56:57:99:2439,127,0
3L	4262689	3L_4262689_SNP	A	G	1358.77	.	AC=2;AF=1.00;AN=2;BaseQRankSum=-0.740;ClippingRankSum=0.000;DB;DP=54;ExcessHet=3.0103;FS=0.000;MLEAC=2;MLEAF=1.00;MQ=43.91;MQRankSum=-0.098;QD=25.16;ReadPosRankSum=0.000;SOR=0.349	GT:AD:DP:GQ:PL	1/1:1,53:54:99:1387,134,0
3L	4262752	3L_4262752_INS	G	GT	1658.73	.	AC=2;AF=1.00;AN=2;DB;DP=60;ExcessHet=3.0103;FS=0.000;MLEAC=2;MLEAF=1.00;MQ=43.89;QD=27.65;SOR=0.693	GT:AD:DP:GQ:PL	1/1:0,60:60:99:1696,180,0
3L	4262778	3L_4262778_SNP	G	T	1466.77	.	AC=2;AF=1.00;AN=2;DB;DP=55;ExcessHet=3.0103;FS=0.000;MLEAC=2;MLEAF=1.00;MQ=43.96;QD=26.67;SOR=0.804	GT:AD:DP:GQ:PL	1/1:0,55:55:99:1495,165,0
3L	4263103	3L_4263103_SNP	T	C	1638.77	.	AC=2;AF=1.00;AN=2;DB;DP=62;ExcessHet=3.0103;FS=0.000;MLEAC=2;MLEAF=1.00;MQ=43.40;QD=26.87;SOR=0.941	GT:AD:DP:GQ:PL	1/1:0,61:61:99:1667,183,0
3L	4263152	3L_4263152_SNP	A	G	3091.77	.	AC=2;AF=1.00;AN=2;DB;DP=70;ExcessHet=3.0103;FS=0.000;MLEAC=2;MLEAF=1.00;MQ=43.41;QD=28.47;SOR=0.874	GT:AD:DP:GQ:PL	1/1:0,70:70:99:3120,214,0
3L	4263160	3L_4263160_SNP	C	T	3103.77	.	AC=2;AF=1.00;AN=2;DB;DP=68;ExcessHet=3.0103;FS=0.000;MLEAC=2;MLEAF=1.00;MQ=43.37;QD=31.23;SOR=0.880	GT:AD:DP:GQ:PL	1/1:0,68:68:99:3132,211,0
3L	4263175	3L_4263175_SNP	C	A	3211.77	.	AC=2;AF=1.00;AN=2;DB;DP=71;ExcessHet=3.0103;FS=0.000;MLEAC=2;MLEAF=1.00;MQ=43.81;QD=31.42;SOR=0.721	GT:AD:DP:GQ:PL	1/1:0,71:71:99:3240,217,0
3L	4263176	.	T	TA	3202.73	.	AC=2;AF=1.00;AN=2;DP=71;ExcessHet=3.0103;FS=0.000;MLEAC=2;MLEAF=1.00;MQ=43.81;QD=29.84;SOR=0.721	GT:AD:DP:GQ:PL	1/1:0,71:71:99:3240,217,0
3L	4263178	.	CGAATTGTTT	C	3258.73	.	AC=2;AF=1.00;AN=2;DP=72;ExcessHet=3.0103;FS=0.000;MLEAC=2;MLEAF=1.00;MQ=43.81;QD=30.16;SOR=0.749	GT:AD:DP:GQ:PL	1/1:0,72:72:99:3296,223,0
3L	4263205	3L_4263205_SNP	T	A	2879.77	.	AC=2;AF=1.00;AN=2;DB;DP=69;ExcessHet=3.0103;FS=0.000;MLEAC=2;MLEAF=1.00;MQ=43.86;QD=26.64;SOR=1.054	GT:AD:DP:GQ:PL	1/1:0,69:69:99:2908,208,0
3L	4263319	3L_4263319_SNP	G	A	2002.77	.	AC=2;AF=1.00;AN=2;DB;DP=77;ExcessHet=3.0103;FS=0.000;MLEAC=2;MLEAF=1.00;MQ=43.90;QD=26.35;SOR=0.746	GT:AD:DP:GQ:PL	1/1:0,76:76:99:2031,228,0
3L	4263356	3L_4263356_DEL	AT	A	1451.73	.	AC=2;AF=1.00;AN=2;DB;DP=65;ExcessHet=3.0103;FS=0.000;MLEAC=2;MLEAF=1.00;MQ=43.94;QD=23.04;SOR=0.724	GT:AD:DP:GQ:PL	1/1:0,63:63:99:1489,189,0
3L	4263504	3L_4263504_SNP	C	T	2075.77	.	AC=2;AF=1.00;AN=2;DB;DP=78;ExcessHet=3.0103;FS=0.000;MLEAC=2;MLEAF=1.00;MQ=43.78;QD=26.61;SOR=0.855	GT:AD:DP:GQ:PL	1/1:0,78:78:99:2104,234,0
3L	4263522	3L_4263522_SNP	A	G	2032.77	.	AC=2;AF=1.00;AN=2;DB;DP=76;ExcessHet=3.0103;FS=0.000;MLEAC=2;MLEAF=1.00;MQ=43.78;QD=26.75;SOR=0.693	GT:AD:DP:GQ:PL	1/1:0,76:76:99:2061,228,0
3L	4263577	3L_4263577_SNP	G	A	1775.77	.	AC=2;AF=1.00;AN=2;DB;DP=67;ExcessHet=3.0103;FS=0.000;MLEAC=2;MLEAF=1.00;MQ=43.80;QD=26.50;SOR=0.990	GT:AD:DP:GQ:PL	1/1:0,67:67:99:1804,201,0
3L	4263643	3L_4263643_DEL	GAAAA	G	2378.73	.	AC=2;AF=1.00;AN=2;DB;DP=56;ExcessHet=3.0103;FS=0.000;MLEAC=2;MLEAF=1.00;MQ=44.20;QD=33.76;SOR=0.767	GT:AD:DP:GQ:PL	1/1:0,54:54:99:2416,163,0
3L	4263782	3L_4263782_SNP	C	T	2005.77	.	AC=2;AF=1.00;AN=2;DB;DP=77;ExcessHet=3.0103;FS=0.000;MLEAC=2;MLEAF=1.00;MQ=44.14;QD=26.39;SOR=0.801	GT:AD:DP:GQ:PL	1/1:0,76:76:99:2034,227,0
3L	4263820	3L_4263820_SNP	A	G	3134.77	.	AC=2;AF=1.00;AN=2;DB;DP=71;ExcessHet=3.0103;FS=0.000;MLEAC=2;MLEAF=1.00;MQ=43.97;QD=25.18;SOR=0.971	GT:AD:DP:GQ:PL	1/1:0,71:71:99:3163,217,0
3L	4263828	3L_4263828_SNP	C	T	3188.77	.	AC=2;AF=1.00;AN=2;DB;DP=71;ExcessHet=3.0103;FS=0.000;MLEAC=2;MLEAF=1.00;MQ=43.97;QD=27.70;SOR=0.779	GT:AD:DP:GQ:PL	1/1:0,71:71:99:3217,217,0
3L	4263834	3L_4263834_SNP	A	C	3127.77	.	AC=2;AF=1.00;AN=2;DB;DP=71;ExcessHet=3.0103;FS=0.000;MLEAC=2;MLEAF=1.00;MQ=43.97;QD=34.17;SOR=0.721	GT:AD:DP:GQ:PL	1/1:0,71:71:99:3156,214,0
3L	4263893	3L_4263893_SNP	G	C	1871.77	.	AC=2;AF=1.00;AN=2;DB;DP=68;ExcessHet=3.0103;FS=0.000;MLEAC=2;MLEAF=1.00;MQ=43.93;QD=27.53;SOR=1.098	GT:AD:DP:GQ:PL	1/1:0,68:68:99:1900,203,0
3L	4264032	3L_4264032_SNP	C	T	2434.77	.	AC=2;AF=1.00;AN=2;DB;DP=60;ExcessHet=3.0103;FS=0.000;MLEAC=2;MLEAF=1.00;MQ=44.00;QD=27.46;SOR=1.460	GT:AD:DP:GQ:PL	1/1:0,60:60:99:2463,180,0
3L	4264057	3L_4264057_SNP	C	G	2202.77	.	AC=2;AF=1.00;AN=2;DB;DP=52;ExcessHet=3.0103;FS=0.000;MLEAC=2;MLEAF=1.00;MQ=44.00;QD=38.39;SOR=1.747	GT:AD:DP:GQ:PL	1/1:0,52:52:99:2231,156,0
3L	4264163	3L_4264163_SNP	A	G	850.77	.	AC=2;AF=1.00;AN=2;DB;DP=32;ExcessHet=3.0103;FS=0.000;MLEAC=2;MLEAF=1.00;MQ=44.00;QD=26.59;SOR=1.284	GT:AD:DP:GQ:PL	1/1:0,32:32:96:879,96,0
3L	4264241	.	T	TA	1891.73	.	AC=2;AF=1.00;AN=2;DP=45;ExcessHet=3.0103;FS=0.000;MLEAC=2;MLEAF=1.00;MQ=44.00;QD=30.25;SOR=1.880	GT:AD:DP:GQ:PL	1/1:0,45:45:99:1929,135,0
3L	4264251	3L_4264251_SNP	A	C	1929.77	.	AC=2;AF=1.00;AN=2;DB;DP=45;ExcessHet=3.0103;FS=0.000;MLEAC=2;MLEAF=1.00;MQ=44.00;QD=29.31;SOR=1.714	GT:AD:DP:GQ:PL	1/1:0,45:45:99:1958,135,0
3L	4264285	3L_4264285_SNP	T	G	1123.77	.	AC=2;AF=1.00;AN=2;DB;DP=47;ExcessHet=3.0103;FS=0.000;MLEAC=2;MLEAF=1.00;MQ=43.96;QD=24.97;SOR=1.038	GT:AD:DP:GQ:PL	1/1:0,45:45:99:1152,133,0
3L	4264434	.	G	GA	779.73	.	AC=2;AF=1.00;AN=2;DP=41;ExcessHet=3.0103;FS=0.000;MLEAC=2;MLEAF=1.00;MQ=44.00;QD=21.07;SOR=0.984	GT:AD:DP:GQ:PL	1/1:0,37:37:99:817,116,0
3L	4264866	3L_4264866_SNP	T	G	1542.77	.	AC=2;AF=1.00;AN=2;DB;DP=58;ExcessHet=3.0103;FS=0.000;MLEAC=2;MLEAF=1.00;MQ=43.97;QD=27.07;SOR=0.728	GT:AD:DP:GQ:PL	1/1:0,57:57:99:1571,171,0
3L	4264898	3L_4264898_SNP	G	A	1587.77	.	AC=2;AF=1.00;AN=2;DB;DP=60;ExcessHet=3.0103;FS=0.000;MLEAC=2;MLEAF=1.00;MQ=43.97;QD=26.46;SOR=0.986	GT:AD:DP:GQ:PL	1/1:0,60:60:99:1616,180,0
3L	4264910	3L_4264910_SNP	T	G	2826.77	.	AC=2;AF=1.00;AN=2;DB;DP=64;ExcessHet=3.0103;FS=0.000;MLEAC=2;MLEAF=1.00;MQ=43.92;QD=27.07;SOR=0.892	GT:AD:DP:GQ:PL	1/1:0,64:64:99:2855,193,0
3L	4264914	3L_4264914_SNP	C	A	2852.77	.	AC=2;AF=1.00;AN=2;DB;DP=64;ExcessHet=3.0103;FS=0.000;MLEAC=2;MLEAF=1.00;MQ=43.92;QD=34.74;SOR=0.892	GT:AD:DP:GQ:PL	1/1:0,64:64:99:2881,196,0
3L	4264971	3L_4264971_SNP	A	G	1840.77	.	AC=2;AF=1.00;AN=2;DB;DP=69;ExcessHet=3.0103;FS=0.000;MLEAC=2;MLEAF=1.00;MQ=43.90;QD=26.68;SOR=0.980	GT:AD:DP:GQ:PL	1/1:0,69:69:99:1869,207,0
3L	4264984	3L_4264984_DEL	AT	A	2165.73	.	AC=2;AF=1.00;AN=2;DB;DP=70;ExcessHet=3.0103;FS=0.000;MLEAC=2;MLEAF=1.00;MQ=43.93;QD=30.94;SOR=1.011	GT:AD:DP:GQ:PL	1/1:0,70:70:99:2203,210,0
3L	4265006	3L_4265006_SNP	C	A	2851.77	.	AC=2;AF=1.00;AN=2;DB;DP=63;ExcessHet=3.0103;FS=0.000;MLEAC=2;MLEAF=1.00;MQ=43.92;QD=30.39;SOR=0.724	GT:AD:DP:GQ:PL	1/1:0,63:63:99:2880,193,0
3L	4265007	3L_4265007_SNP	G	A	2851.77	.	AC=2;AF=1.00;AN=2;DB;DP=64;ExcessHet=3.0103;FS=0.000;MLEAC=2;MLEAF=1.00;MQ=43.92;QD=30.95;SOR=0.756	GT:AD:DP:GQ:PL	1/1:0,64:64:99:2880,193,0
3L	4265014	.	A	AAT	2895.73	.	AC=2;AF=1.00;AN=2;DP=63;ExcessHet=3.0103;FS=0.000;MLEAC=2;MLEAF=1.00;MQ=43.92;QD=31.53;SOR=0.790	GT:AD:DP:GQ:PL	1/1:0,63:63:99:2933,199,0
3L	4265215	3L_4265215_SNP	C	G	1702.77	.	AC=2;AF=1.00;AN=2;DB;DP=65;ExcessHet=3.0103;FS=0.000;MLEAC=2;MLEAF=1.00;MQ=43.97;QD=26.20;SOR=1.539	GT:AD:DP:GQ:PL	1/1:0,65:65:99:1731,194,0
3L	4265308	.	G	GCTCT	1414.73	.	AC=2;AF=1.00;AN=2;BaseQRankSum=1.201;ClippingRankSum=0.000;DP=33;ExcessHet=3.0103;FS=0.000;MLEAC=2;MLEAF=1.00;MQ=43.94;MQRankSum=0.000;QD=26.21;ReadPosRankSum=1.544;SOR=0.551	GT:AD:DP:GQ:PL	1/1:1,32:33:99:1450,101,0
3L	4265311	.	C	T	1511.77	.	AC=2;AF=1.00;AN=2;BaseQRankSum=-1.748;ClippingRankSum=0.000;DP=34;ExcessHet=3.0103;FS=0.000;MLEAC=2;MLEAF=1.00;MQ=43.80;MQRankSum=-0.207;QD=29.24;ReadPosRankSum=1.736;SOR=0.540	GT:AD:DP:GQ:PL	1/1:1,33:34:99:1540,104,0
3L	4265319	.	A	T	637.77	.	AC=2;AF=1.00;AN=2;DP=32;ExcessHet=3.0103;FS=0.000;MLEAC=2;MLEAF=1.00;MQ=43.79;QD=23.62;SOR=2.066	GT:AD:DP:GQ:PL	1/1:0,27:27:81:666,81,0
3L	4265453	3L_4265453_SNP	G	C	1054.77	.	AC=2;AF=1.00;AN=2;DB;DP=40;ExcessHet=3.0103;FS=0.000;MLEAC=2;MLEAF=1.00;MQ=44.00;QD=27.05;SOR=0.968	GT:AD:DP:GQ:PL	1/1:0,39:39:99:1083,117,0
3L	4266640	3L_4266640_SNP	G	T	1695.77	.	AC=2;AF=1.00;AN=2;DB;DP=64;ExcessHet=3.0103;FS=0.000;MLEAC=2;MLEAF=1.00;MQ=44.00;QD=26.50;SOR=0.693	GT:AD:DP:GQ:PL	1/1:0,64:64:99:1724,191,0
3L	4268715	3L_4268715_SNP	T	C	1840.77	.	AC=2;AF=1.00;AN=2;DB;DP=70;ExcessHet=3.0103;FS=0.000;MLEAC=2;MLEAF=1.00;MQ=43.94;QD=26.30;SOR=0.811	GT:AD:DP:GQ:PL	1/1:0,70:70:99:1869,209,0
3L	4268783	3L_4268783_SNP	G	A	2510.77	.	AC=2;AF=1.00;AN=2;DB;DP=62;ExcessHet=3.0103;FS=0.000;MLEAC=2;MLEAF=1.00;MQ=43.94;QD=33.01;SOR=0.976	GT:AD:DP:GQ:PL	1/1:0,62:62:99:2539,187,0
3L	4268808	3L_4268808_SNP	A	G	2529.77	.	AC=2;AF=1.00;AN=2;DB;DP=62;ExcessHet=3.0103;FS=0.000;MLEAC=2;MLEAF=1.00;MQ=44.00;QD=32.18;SOR=0.976	GT:AD:DP:GQ:PL	1/1:0,62:62:99:2558,187,0
3L	4268986	3L_4268986_SNP	C	T	1841.77	.	AC=2;AF=1.00;AN=2;DB;DP=70;ExcessHet=3.0103;FS=0.000;MLEAC=2;MLEAF=1.00;MQ=43.92;QD=27.08;SOR=0.752	GT:AD:DP:GQ:PL	1/1:0,68:68:99:1870,204,0
3L	4269170	3L_4269170_SNP	G	T	1523.77	.	AC=2;AF=1.00;AN=2;DB;DP=59;ExcessHet=3.0103;FS=0.000;MLEAC=2;MLEAF=1.00;MQ=43.85;QD=26.73;SOR=1.047	GT:AD:DP:GQ:PL	1/1:0,57:57:99:1552,171,0
3L	4269297	3L_4269297_SNP	G	T	1309.77	.	AC=2;AF=1.00;AN=2;DB;DP=48;ExcessHet=3.0103;FS=0.000;MLEAC=2;MLEAF=1.00;MQ=43.96;QD=27.29;SOR=2.208	GT:AD:DP:GQ:PL	1/1:0,48:48:99:1338,144,0
3L	4269384	3L_4269384_SNP	A	T	891.77	.	AC=2;AF=1.00;AN=2;DB;DP=35;ExcessHet=3.0103;FS=0.000;MLEAC=2;MLEAF=1.00;MQ=43.89;QD=25.48;SOR=1.002	GT:AD:DP:GQ:PL	1/1:0,35:35:99:920,104,0
3L	4269764	3L_4269764_SNP	A	G	1879.77	.	AC=2;AF=1.00;AN=2;DB;DP=43;ExcessHet=3.0103;FS=0.000;MLEAC=2;MLEAF=1.00;MQ=42.13;QD=31.24;SOR=1.954	GT:AD:DP:GQ:PL	1/1:0,43:43:99:1908,132,0
3L	4269787	3L_4269787_SNP	C	T	2131.77	.	AC=2;AF=1.00;AN=2;DB;DP=48;ExcessHet=3.0103;FS=0.000;MLEAC=2;MLEAF=1.00;MQ=42.11;QD=27.17;SOR=1.708	GT:AD:DP:GQ:PL	1/1:0,48:48:99:2160,144,0
3L	4269803	.	A	ACCC	2392.73	.	AC=2;AF=1.00;AN=2;DP=50;ExcessHet=3.0103;FS=0.000;MLEAC=2;MLEAF=1.00;MQ=42.65;QD=31.10;SOR=1.656	GT:AD:DP:GQ:PL	1/1:0,50:50:99:2430,163,0
3L	4269972	3L_4269972_SNP	T	C	1703.77	.	AC=2;AF=1.00;AN=2;DB;DP=65;ExcessHet=3.0103;FS=0.000;MLEAC=2;MLEAF=1.00;MQ=43.23;QD=26.21;SOR=1.000	GT:AD:DP:GQ:PL	1/1:0,65:65:99:1732,194,0
3L	4270024	3L_4270024_SNP	A	T	1813.77	.	AC=2;AF=1.00;AN=2;DB;DP=68;ExcessHet=3.0103;FS=0.000;MLEAC=2;MLEAF=1.00;MQ=43.29;QD=26.67;SOR=0.880	GT:AD:DP:GQ:PL	1/1:0,68:68:99:1842,204,0
3L	4270079	3L_4270079_SNP	T	A	1531.77	.	AC=2;AF=1.00;AN=2;DB;DP=59;ExcessHet=3.0103;FS=0.000;MLEAC=2;MLEAF=1.00;MQ=43.23;QD=26.41;SOR=0.914	GT:AD:DP:GQ:PL	1/1:0,58:58:99:1560,174,0
3L	4270090	3L_4270090_SNP	A	T	2533.77	.	AC=2;AF=1.00;AN=2;DB;DP=58;ExcessHet=3.0103;FS=0.000;MLEAC=2;MLEAF=1.00;MQ=43.29;QD=32.26;SOR=0.997	GT:AD:DP:GQ:PL	1/1:0,58:58:99:2562,175,0
3L	4270094	3L_4270094_SNP	T	G	2529.77	.	AC=2;AF=1.00;AN=2;DB;DP=55;ExcessHet=3.0103;FS=0.000;MLEAC=2;MLEAF=1.00;MQ=43.25;QD=33.67;SOR=0.970	GT:AD:DP:GQ:PL	1/1:0,55:55:99:2558,175,0
3L	4270097	3L_4270097_SNP	A	C	2425.77	.	AC=2;AF=1.00;AN=2;DB;DP=54;ExcessHet=3.0103;FS=0.000;MLEAC=2;MLEAF=1.00;MQ=43.27;QD=32.02;SOR=0.846	GT:AD:DP:GQ:PL	1/1:0,54:54:99:2454,166,0
3L	4270111	3L_4270111_SNP	A	T	1364.77	.	AC=2;AF=1.00;AN=2;DB;DP=51;ExcessHet=3.0103;FS=0.000;MLEAC=2;MLEAF=1.00;MQ=43.35;QD=26.76;SOR=0.900	GT:AD:DP:GQ:PL	1/1:0,51:51:99:1393,153,0
3L	4270149	3L_4270149_SNP	T	A	1010.77	.	AC=2;AF=1.00;AN=2;DB;DP=38;ExcessHet=3.0103;FS=0.000;MLEAC=2;MLEAF=1.00;MQ=43.46;QD=26.60;SOR=0.914	GT:AD:DP:GQ:PL	1/1:0,38:38:99:1039,114,0
3L	4270441	3L_4270441_SNP	T	C	1147.77	.	AC=2;AF=1.00;AN=2;DB;DP=43;ExcessHet=3.0103;FS=0.000;MLEAC=2;MLEAF=1.00;MQ=44.29;QD=26.69;SOR=0.836	GT:AD:DP:GQ:PL	1/1:0,43:43:99:1176,129,0
3L	4270638	3L_4270638_SNP	G	A	1049.77	.	AC=2;AF=1.00;AN=2;DB;DP=41;ExcessHet=3.0103;FS=0.000;MLEAC=2;MLEAF=1.00;MQ=43.79;QD=26.24;SOR=0.902	GT:AD:DP:GQ:PL	1/1:0,40:40:99:1078,120,0
3L	4270787	3L_4270787_SNP	T	C	1362.77	.	AC=2;AF=1.00;AN=2;DB;DP=52;ExcessHet=3.0103;FS=0.000;MLEAC=2;MLEAF=1.00;MQ=43.85;QD=26.21;SOR=0.853	GT:AD:DP:GQ:PL	1/1:0,52:52:99:1391,155,0
3L	4270799	3L_4270799_SNP	T	C	2063.77	.	AC=2;AF=1.00;AN=2;DB;DP=48;ExcessHet=3.0103;FS=0.000;MLEAC=2;MLEAF=1.00;MQ=43.84;QD=29.50;SOR=0.776	GT:AD:DP:GQ:PL	1/1:0,48:48:99:2092,147,0
3L	4270808	3L_4270808_SNP	A	T	2177.77	.	AC=2;AF=1.00;AN=2;DB;DP=51;ExcessHet=3.0103;FS=0.000;MLEAC=2;MLEAF=1.00;MQ=43.85;QD=26.82;SOR=0.813	GT:AD:DP:GQ:PL	1/1:0,51:51:99:2206,156,0
3L	4270935	3L_4270935_SNP	G	T	1508.77	.	AC=2;AF=1.00;AN=2;DB;DP=56;ExcessHet=3.0103;FS=0.000;MLEAC=2;MLEAF=1.00;MQ=43.97;QD=27.43;SOR=1.371	GT:AD:DP:GQ:PL	1/1:0,55:55:99:1537,165,0
3L	4270947	3L_4270947_SNP	A	G	1518.77	.	AC=2;AF=1.00;AN=2;DB;DP=57;ExcessHet=3.0103;FS=0.000;MLEAC=2;MLEAF=1.00;MQ=43.97;QD=26.65;SOR=1.238	GT:AD:DP:GQ:PL	1/1:0,57:57:99:1547,170,0
3L	4271081	3L_4271081_SNP	T	C	1507.77	.	AC=2;AF=1.00;AN=2;DB;DP=57;ExcessHet=3.0103;FS=0.000;MLEAC=2;MLEAF=1.00;MQ=43.90;QD=26.45;SOR=0.800	GT:AD:DP:GQ:PL	1/1:0,57:57:99:1536,170,0
3L	4271162	3L_4271162_SNP	G	A	1483.77	.	AC=2;AF=1.00;AN=2;DB;DP=56;ExcessHet=3.0103;FS=0.000;MLEAC=2;MLEAF=1.00;MQ=43.88;QD=26.50;SOR=0.693	GT:AD:DP:GQ:PL	1/1:0,56:56:99:1512,168,0
3L	4271224	3L_4271224_SNP	G	A	1450.77	.	AC=2;AF=1.00;AN=2;DB;DP=56;ExcessHet=3.0103;FS=0.000;MLEAC=2;MLEAF=1.00;MQ=43.97;QD=25.91;SOR=0.922	GT:AD:DP:GQ:PL	1/1:0,56:56:99:1479,167,0
3L	4271404	.	T	A	1477.77	.	AC=2;AF=1.00;AN=2;DP=56;ExcessHet=3.0103;FS=0.000;MLEAC=2;MLEAF=1.00;MQ=44.00;QD=26.39;SOR=0.841	GT:AD:DP:GQ:PL	1/1:0,56:56:99:1506,168,0
3L	4271647	3L_4271647_SNP	C	T	2095.77	.	AC=2;AF=1.00;AN=2;DB;DP=79;ExcessHet=3.0103;FS=0.000;MLEAC=2;MLEAF=1.00;MQ=43.94;QD=27.22;SOR=0.948	GT:AD:DP:GQ:PL	1/1:0,77:77:99:2124,230,0
3L	4271698	3L_4271698_SNP	A	C	2812.77	.	AC=2;AF=1.00;AN=2;DB;DP=65;ExcessHet=3.0103;FS=0.000;MLEAC=2;MLEAF=1.00;MQ=43.93;QD=29.26;SOR=0.723	GT:AD:DP:GQ:PL	1/1:0,65:65:99:2841,202,0
3L	4271715	3L_4271715_SNP	T	G	2765.77	.	AC=2;AF=1.00;AN=2;DB;DP=64;ExcessHet=3.0103;FS=0.000;MLEAC=2;MLEAF=1.00;MQ=43.97;QD=28.57;SOR=0.693	GT:AD:DP:GQ:PL	1/1:0,64:64:99:2794,196,0
3L	4271758	.	T	A	1584.77	.	AC=2;AF=1.00;AN=2;DP=58;ExcessHet=3.0103;FS=0.000;MLEAC=2;MLEAF=1.00;MQ=43.97;QD=27.32;SOR=0.997	GT:AD:DP:GQ:PL	1/1:0,58:58:99:1613,174,0
3L	4271971	3L_4271971_SNP	T	C	1689.77	.	AC=2;AF=1.00;AN=2;DB;DP=64;ExcessHet=3.0103;FS=0.000;MLEAC=2;MLEAF=1.00;MQ=43.97;QD=26.82;SOR=0.790	GT:AD:DP:GQ:PL	1/1:0,63:63:99:1718,189,0
3L	4272119	3L_4272119_SNP	T	C	1689.77	.	AC=2;AF=1.00;AN=2;DB;DP=62;ExcessHet=3.0103;FS=0.000;MLEAC=2;MLEAF=1.00;MQ=43.97;QD=27.25;SOR=0.976	GT:AD:DP:GQ:PL	1/1:0,62:62:99:1718,186,0
3L	4272239	3L_4272239_SNP	G	A	1539.77	.	AC=2;AF=1.00;AN=2;DB;DP=60;ExcessHet=3.0103;FS=0.000;MLEAC=2;MLEAF=1.00;MQ=43.50;QD=26.10;SOR=1.034	GT:AD:DP:GQ:PL	1/1:0,59:59:99:1568,176,0
3L	4272272	3L_4272272_SNP	G	A	1821.77	.	AC=2;AF=1.00;AN=2;DB;DP=66;ExcessHet=3.0103;FS=0.000;MLEAC=2;MLEAF=1.00;MQ=43.51;QD=27.60;SOR=0.693	GT:AD:DP:GQ:PL	1/1:0,66:66:99:1850,198,0
3L	4272588	3L_4272588_SNP	G	A	1343.77	.	AC=2;AF=1.00;AN=2;DB;DP=49;ExcessHet=3.0103;FS=0.000;MLEAC=2;MLEAF=1.00;MQ=43.96;QD=27.42;SOR=1.007	GT:AD:DP:GQ:PL	1/1:0,49:49:99:1372,147,0
3L	4272792	3L_4272792_SNP	G	A	2371.77	.	AC=2;AF=1.00;AN=2;DB;DP=54;ExcessHet=3.0103;FS=0.000;MLEAC=2;MLEAF=1.00;MQ=42.27;QD=25.76;SOR=1.220	GT:AD:DP:GQ:PL	1/1:0,54:54:99:2400,163,0
3L	4272884	3L_4272884_SNP	T	C	1441.77	.	AC=2;AF=1.00;AN=2;DB;DP=56;ExcessHet=3.0103;FS=0.000;MLEAC=2;MLEAF=1.00;MQ=40.39;QD=25.75;SOR=1.302	GT:AD:DP:GQ:PL	1/1:0,56:56:99:1470,167,0
3L	4272952	3L_4272952_SNP	G	A	1894.77	.	AC=2;AF=1.00;AN=2;DB;DP=71;ExcessHet=3.0103;FS=0.000;MLEAC=2;MLEAF=1.00;MQ=40.01;QD=26.69;SOR=1.451	GT:AD:DP:GQ:PL	1/1:0,71:71:99:1923,213,0
3L	4273001	3L_4273001_SNP	A	G	1990.77	.	AC=2;AF=1.00;AN=2;DB;DP=78;ExcessHet=3.0103;FS=0.000;MLEAC=2;MLEAF=1.00;MQ=41.12;QD=25.85;SOR=1.012	GT:AD:DP:GQ:PL	1/1:0,77:77:99:2019,230,0
3L	4273284	3L_4273284_SNP	G	A	2671.77	.	AC=2;AF=1.00;AN=2;DB;DP=63;ExcessHet=3.0103;FS=0.000;MLEAC=2;MLEAF=1.00;MQ=41.07;QD=32.29;SOR=0.976	GT:AD:DP:GQ:PL	1/1:0,62:62:99:2700,189,0
3L	4273316	3L_4273316_SNP	A	T	2577.77	.	AC=2;AF=1.00;AN=2;DB;DP=62;ExcessHet=3.0103;FS=0.000;MLEAC=2;MLEAF=1.00;MQ=40.43;QD=26.31;SOR=0.976	GT:AD:DP:GQ:PL	1/1:0,62:62:99:2606,187,0
3L	4273337	3L_4273337_SNP	A	G	2695.77	.	AC=2;AF=1.00;AN=2;DB;DP=59;ExcessHet=3.0103;FS=0.000;MLEAC=2;MLEAF=1.00;MQ=40.59;QD=26.80;SOR=1.123	GT:AD:DP:GQ:PL	1/1:0,59:59:99:2724,187,0
3L	4273339	3L_4273339_SNP	C	T	2617.77	.	AC=2;AF=1.00;AN=2;DB;DP=58;ExcessHet=3.0103;FS=0.000;MLEAC=2;MLEAF=1.00;MQ=40.52;QD=35.10;SOR=1.085	GT:AD:DP:GQ:PL	1/1:0,58:58:99:2646,178,0
3L	4273509	3L_4273509_SNP	G	A	1604.77	.	AC=2;AF=1.00;AN=2;DB;DP=59;ExcessHet=3.0103;FS=0.000;MLEAC=2;MLEAF=1.00;MQ=43.97;QD=27.20;SOR=0.950	GT:AD:DP:GQ:PL	1/1:0,59:59:99:1633,177,0
3L	4273657	3L_4273657_SNP	G	A	1528.77	.	AC=2;AF=1.00;AN=2;DB;DP=56;ExcessHet=3.0103;FS=0.000;MLEAC=2;MLEAF=1.00;MQ=43.75;QD=27.30;SOR=0.841	GT:AD:DP:GQ:PL	1/1:0,56:56:99:1557,168,0
3L	4273713	3L_4273713_SNP	G	A	2359.77	.	AC=2;AF=1.00;AN=2;DB;DP=54;ExcessHet=3.0103;FS=0.000;MLEAC=2;MLEAF=1.00;MQ=43.39;QD=32.53;SOR=0.931	GT:AD:DP:GQ:PL	1/1:0,54:54:99:2388,163,0
3L	4273716	3L_4273716_SNP	C	T	2384.77	.	AC=2;AF=1.00;AN=2;DB;DP=53;ExcessHet=3.0103;FS=0.000;MLEAC=2;MLEAF=1.00;MQ=43.34;QD=21.55;SOR=0.892	GT:AD:DP:GQ:PL	1/1:0,53:53:99:2413,166,0
3L	4273760	3L_4273760_SNP	A	T	2382.77	.	AC=2;AF=1.00;AN=2;DB;DP=52;ExcessHet=3.0103;FS=0.000;MLEAC=2;MLEAF=1.00;MQ=43.44;QD=26.53;SOR=0.853	GT:AD:DP:GQ:PL	1/1:0,52:52:99:2411,163,0
3L	4273786	3L_4273786_SNP	G	A	1400.77	.	AC=2;AF=1.00;AN=2;DB;DP=53;ExcessHet=3.0103;FS=0.000;MLEAC=2;MLEAF=1.00;MQ=43.53;QD=26.94;SOR=1.244	GT:AD:DP:GQ:PL	1/1:0,52:52:99:1429,155,0
3L	4273927	3L_4273927_SNP	C	T	1118.77	.	AC=2;AF=1.00;AN=2;DB;DP=44;ExcessHet=3.0103;FS=0.000;MLEAC=2;MLEAF=1.00;MQ=43.73;QD=25.43;SOR=0.883	GT:AD:DP:GQ:PL	1/1:0,44:44:99:1147,130,0
3L	4273957	3L_4273957_SNP	C	G	1074.77	.	AC=2;AF=1.00;AN=2;DB;DP=45;ExcessHet=3.0103;FS=0.000;MLEAC=2;MLEAF=1.00;MQ=43.69;QD=23.88;SOR=0.737	GT:AD:DP:GQ:PL	1/1:0,45:45:99:1103,132,0
3L	4274296	3L_4274296_SNP	C	T	1564.77	.	AC=2;AF=1.00;AN=2;DB;DP=58;ExcessHet=3.0103;FS=0.000;MLEAC=2;MLEAF=1.00;MQ=43.90;QD=26.98;SOR=0.914	GT:AD:DP:GQ:PL	1/1:0,58:58:99:1593,174,0
3L	4274344	3L_4274344_SNP	T	G	2262.77	.	AC=2;AF=1.00;AN=2;DB;DP=51;ExcessHet=3.0103;FS=0.000;MLEAC=2;MLEAF=1.00;MQ=44.00;QD=28.19;SOR=0.994	GT:AD:DP:GQ:PL	1/1:0,51:51:99:2291,157,0
3L	4274350	3L_4274350_SNP	A	G	2291.77	.	AC=2;AF=1.00;AN=2;DB;DP=52;ExcessHet=3.0103;FS=0.000;MLEAC=2;MLEAF=1.00;MQ=44.00;QD=31.95;SOR=1.036	GT:AD:DP:GQ:PL	1/1:0,52:52:99:2320,160,0
3L	4274655	3L_4274655_SNP	A	G	2143.77	.	AC=2;AF=1.00;AN=2;DB;DP=53;ExcessHet=3.0103;FS=0.000;MLEAC=2;MLEAF=1.00;MQ=43.89;QD=27.76;SOR=0.981	GT:AD:DP:GQ:PL	1/1:0,53:53:99:2172,162,0
3L	4274768	3L_4274768_SNP	A	G	816.77	.	AC=2;AF=1.00;AN=2;DB;DP=34;ExcessHet=3.0103;FS=0.000;MLEAC=2;MLEAF=1.00;MQ=43.74;QD=24.02;SOR=0.941	GT:AD:DP:GQ:PL	1/1:0,34:34:99:845,100,0
3L	4274862	3L_4274862_SNP	A	T	877.77	.	AC=2;AF=1.00;AN=2;DB;DP=33;ExcessHet=3.0103;FS=0.000;MLEAC=2;MLEAF=1.00;MQ=43.17;QD=26.60;SOR=0.880	GT:AD:DP:GQ:PL	1/1:0,33:33:99:906,99,0
3L	4275276	3L_4275276_SNP	T	A	1753.77	.	AC=2;AF=1.00;AN=2;DB;DP=39;ExcessHet=3.0103;FS=0.000;MLEAC=2;MLEAF=1.00;MQ=43.51;QD=29.60;SOR=0.743	GT:AD:DP:GQ:PL	1/1:0,39:39:99:1782,120,0
3L	4275471	3L_4275471_SNP	C	T	1141.77	.	AC=2;AF=1.00;AN=2;DB;DP=43;ExcessHet=3.0103;FS=0.000;MLEAC=2;MLEAF=1.00;MQ=43.93;QD=26.55;SOR=1.179	GT:AD:DP:GQ:PL	1/1:0,43:43:99:1170,129,0
3L	4275633	3L_4275633_SNP	T	A	1423.77	.	AC=2;AF=1.00;AN=2;DB;DP=53;ExcessHet=3.0103;FS=0.000;MLEAC=2;MLEAF=1.00;MQ=44.00;QD=26.86;SOR=0.808	GT:AD:DP:GQ:PL	1/1:0,53:53:99:1452,158,0
3L	4275940	3L_4275940_SNP	C	G	1828.77	.	AC=2;AF=1.00;AN=2;DB;DP=42;ExcessHet=3.0103;FS=0.000;MLEAC=2;MLEAF=1.00;MQ=43.95;QD=33.88;SOR=1.259	GT:AD:DP:GQ:PL	1/1:0,42:42:99:1857,126,0
3L	4276033	3L_4276033_SNP	G	A	2590.77	.	AC=2;AF=1.00;AN=2;DB;DP=60;ExcessHet=3.0103;FS=0.000;MLEAC=2;MLEAF=1.00;MQ=43.93;QD=27.62;SOR=1.571	GT:AD:DP:GQ:PL	1/1:0,60:60:99:2619,181,0
3L	4276155	3L_4276155_SNP	G	A	2935.77	.	AC=2;AF=1.00;AN=2;DB;DP=71;ExcessHet=3.0103;FS=0.000;MLEAC=2;MLEAF=1.00;MQ=43.97;QD=30.34;SOR=1.117	GT:AD:DP:GQ:PL	1/1:0,71:71:99:2964,214,0
3L	4276173	3L_4276173_SNP	C	G	2799.77	.	AC=2;AF=1.00;AN=2;DB;DP=62;ExcessHet=3.0103;FS=0.000;MLEAC=2;MLEAF=1.00;MQ=43.97;QD=33.57;SOR=0.941	GT:AD:DP:GQ:PL	1/1:0,61:61:99:2828,193,0
3L	4276320	3L_4276320_SNP	A	T	2366.77	.	AC=2;AF=1.00;AN=2;DB;DP=55;ExcessHet=3.0103;FS=0.000;MLEAC=2;MLEAF=1.00;MQ=44.00;QD=35.82;SOR=1.061	GT:AD:DP:GQ:PL	1/1:0,55:55:99:2395,166,0
3L	4276327	3L_4276327_SNP	T	A	2440.77	.	AC=2;AF=1.00;AN=2;DB;DP=53;ExcessHet=3.0103;FS=0.000;MLEAC=2;MLEAF=1.00;MQ=44.00;QD=26.40;SOR=1.077	GT:AD:DP:GQ:PL	1/1:0,53:53:99:2469,169,0
3L	4276358	.	G	A	1265.77	.	AC=2;AF=1.00;AN=2;DP=51;ExcessHet=3.0103;FS=0.000;MLEAC=2;MLEAF=1.00;MQ=44.00;QD=25.32;SOR=0.773	GT:AD:DP:GQ:PL	1/1:0,50:50:99:1294,148,0
3L	4276599	3L_4276599_SNP	T	C	2267.77	.	AC=2;AF=1.00;AN=2;DB;DP=54;ExcessHet=3.0103;FS=0.000;MLEAC=2;MLEAF=1.00;MQ=43.93;QD=26.29;SOR=1.118	GT:AD:DP:GQ:PL	1/1:0,54:54:99:2296,165,0
3L	4276992	3L_4276992_SNP	T	A	1398.77	.	AC=2;AF=1.00;AN=2;DB;DP=53;ExcessHet=3.0103;FS=0.000;MLEAC=2;MLEAF=1.00;MQ=43.44;QD=26.39;SOR=0.808	GT:AD:DP:GQ:PL	1/1:0,53:53:99:1427,159,0
3L	4277052	3L_4277052_SNP	G	A	1038.77	.	AC=2;AF=1.00;AN=2;DB;DP=40;ExcessHet=3.0103;FS=0.000;MLEAC=2;MLEAF=1.00;MQ=43.20;QD=25.97;SOR=0.902	GT:AD:DP:GQ:PL	1/1:0,40:40:99:1067,120,0
3L	4277097	3L_4277097_SNP	C	T	1062.77	.	AC=2;AF=1.00;AN=2;DB;DP=39;ExcessHet=3.0103;FS=0.000;MLEAC=2;MLEAF=1.00;MQ=43.52;QD=27.25;SOR=1.387	GT:AD:DP:GQ:PL	1/1:0,39:39:99:1091,117,0
3L	4277193	3L_4277193_SNP	G	T	1279.77	.	AC=2;AF=1.00;AN=2;DB;DP=48;ExcessHet=3.0103;FS=0.000;MLEAC=2;MLEAF=1.00;MQ=43.94;QD=27.23;SOR=0.735	GT:AD:DP:GQ:PL	1/1:0,47:47:99:1308,141,0
3L	4277542	3L_4277542_SNP	G	A	1592.77	.	AC=2;AF=1.00;AN=2;BaseQRankSum=2.383;ClippingRankSum=0.000;DB;DP=66;ExcessHet=3.0103;FS=0.000;MLEAC=2;MLEAF=1.00;MQ=43.90;MQRankSum=-0.263;QD=24.89;ReadPosRankSum=0.472;SOR=0.976	GT:AD:DP:GQ:PL	1/1:2,62:64:99:1621,170,0
3L	4277544	3L_4277544_SNP	A	T	2904.77	.	AC=2;AF=1.00;AN=2;DB;DP=65;ExcessHet=3.0103;FS=0.000;MLEAC=2;MLEAF=1.00;MQ=43.90;QD=32.62;SOR=0.854	GT:AD:DP:GQ:PL	1/1:0,65:65:99:2933,211,0
3L	4277582	3L_4277582_SNP	G	T	1776.77	.	AC=2;AF=1.00;AN=2;BaseQRankSum=-1.457;ClippingRankSum=0.000;DB;DP=67;ExcessHet=3.0103;FS=3.347;MLEAC=2;MLEAF=1.00;MQ=43.90;MQRankSum=-0.144;QD=26.52;ReadPosRankSum=0.052;SOR=0.516	GT:AD:DP:GQ:PL	1/1:1,66:67:99:1805,171,0
3L	4277630	3L_4277630_SNP	C	A	1771.77	.	AC=2;AF=1.00;AN=2;BaseQRankSum=0.847;ClippingRankSum=0.000;DB;DP=68;ExcessHet=3.0103;FS=0.000;MLEAC=2;MLEAF=1.00;MQ=43.93;MQRankSum=-0.087;QD=26.06;ReadPosRankSum=-1.504;SOR=0.260	GT:AD:DP:GQ:PL	1/1:1,67:68:99:1800,177,0
3L	4277641	3L_4277641_SNP	A	T	1721.77	.	AC=2;AF=1.00;AN=2;BaseQRankSum=-0.960;ClippingRankSum=0.000;DB;DP=69;ExcessHet=3.0103;FS=3.076;MLEAC=2;MLEAF=1.00;MQ=43.93;MQRankSum=-0.186;QD=25.32;ReadPosRankSum=0.581;SOR=0.212	GT:AD:DP:GQ:PL	1/1:2,66:68:99:1750,149,0
3L	4277657	3L_4277657_SNP	C	T	1816.77	.	AC=2;AF=1.00;AN=2;BaseQRankSum=0.379;ClippingRankSum=0.000;DB;DP=68;ExcessHet=3.0103;FS=0.000;MLEAC=2;MLEAF=1.00;MQ=43.93;MQRankSum=-0.087;QD=26.72;ReadPosRankSum=-0.078;SOR=0.235	GT:AD:DP:GQ:PL	1/1:1,67:68:99:1845,176,0
3L	4278102	3L_4278102_SNP	C	A	1370.77	.	AC=2;AF=1.00;AN=2;DB;DP=51;ExcessHet=3.0103;FS=0.000;MLEAC=2;MLEAF=1.00;MQ=44.00;QD=27.42;SOR=1.051	GT:AD:DP:GQ:PL	1/1:0,50:50:99:1399,150,0
3L	4278115	3L_4278115_SNP	G	A	1365.77	.	AC=2;AF=1.00;AN=2;DB;DP=52;ExcessHet=3.0103;FS=0.000;MLEAC=2;MLEAF=1.00;MQ=44.00;QD=26.26;SOR=1.244	GT:AD:DP:GQ:PL	1/1:0,52:52:99:1394,155,0
3L	4278302	3L_4278302_SNP	C	G	1525.77	.	AC=2;AF=1.00;AN=2;DB;DP=58;ExcessHet=3.0103;FS=0.000;MLEAC=2;MLEAF=1.00;MQ=43.83;QD=26.77;SOR=0.877	GT:AD:DP:GQ:PL	1/1:0,57:57:99:1554,171,0
3L	4278573	3L_4278573_SNP	G	C	1089.77	.	AC=2;AF=1.00;AN=2;DB;DP=41;ExcessHet=3.0103;FS=0.000;MLEAC=2;MLEAF=1.00;MQ=43.95;QD=26.58;SOR=3.664	GT:AD:DP:GQ:PL	1/1:0,41:41:99:1118,123,0
3L	4278995	3L_4278995_SNP	C	T	1330.77	.	AC=2;AF=1.00;AN=2;DB;DP=50;ExcessHet=3.0103;FS=0.000;MLEAC=2;MLEAF=1.00;MQ=44.00;QD=26.62;SOR=0.859	GT:AD:DP:GQ:PL	1/1:0,50:50:99:1359,150,0
3L	4279182	3L_4279182_SNP	C	T	912.77	.	AC=2;AF=1.00;AN=2;DB;DP=34;ExcessHet=3.0103;FS=0.000;MLEAC=2;MLEAF=1.00;MQ=43.91;QD=26.85;SOR=0.811	GT:AD:DP:GQ:PL	1/1:0,34:34:99:941,102,0
3L	4279227	3L_4279227_SNP	G	A	1089.77	.	AC=2;AF=1.00;AN=2;DB;DP=40;ExcessHet=3.0103;FS=0.000;MLEAC=2;MLEAF=1.00;MQ=43.88;QD=27.24;SOR=0.902	GT:AD:DP:GQ:PL	1/1:0,40:40:99:1118,120,0
3L	4279667	3L_4279667_SNP	T	A	1729.77	.	AC=2;AF=1.00;AN=2;DB;DP=65;ExcessHet=3.0103;FS=0.000;MLEAC=2;MLEAF=1.00;MQ=43.97;QD=27.03;SOR=1.044	GT:AD:DP:GQ:PL	1/1:0,64:64:99:1758,192,0
3L	4279788	3L_4279788_SNP	C	T	1329.77	.	AC=2;AF=1.00;AN=2;BaseQRankSum=1.854;ClippingRankSum=0.000;DB;DP=49;ExcessHet=3.0103;FS=0.000;MLEAC=2;MLEAF=1.00;MQ=43.96;MQRankSum=0.000;QD=27.14;ReadPosRankSum=-0.956;SOR=0.257	GT:AD:DP:GQ:PL	1/1:1,48:49:99:1358,137,0
3L	4279824	3L_4279824_SNP	C	T	1403.77	.	AC=2;AF=1.00;AN=2;DB;DP=53;ExcessHet=3.0103;FS=0.000;MLEAC=2;MLEAF=1.00;MQ=43.93;QD=27.00;SOR=0.770	GT:AD:DP:GQ:PL	1/1:0,52:52:99:1432,156,0
3L	4280048	3L_4280048_SNP	G	T	1971.77	.	AC=2;AF=1.00;AN=2;DB;DP=74;ExcessHet=3.0103;FS=0.000;MLEAC=2;MLEAF=1.00;MQ=43.92;QD=26.65;SOR=0.927	GT:AD:DP:GQ:PL	1/1:0,74:74:99:2000,222,0
3L	4280129	3L_4280129_SNP	G	A	1928.77	.	AC=2;AF=1.00;AN=2;DB;DP=71;ExcessHet=3.0103;FS=0.000;MLEAC=2;MLEAF=1.00;MQ=43.97;QD=27.17;SOR=0.721	GT:AD:DP:GQ:PL	1/1:0,71:71:99:1957,213,0
3L	4280155	3L_4280155_SNP	C	T	2099.77	.	AC=2;AF=1.00;AN=2;DB;DP=78;ExcessHet=3.0103;FS=0.000;MLEAC=2;MLEAF=1.00;MQ=43.90;QD=26.92;SOR=0.744	GT:AD:DP:GQ:PL	1/1:0,78:78:99:2128,233,0
3L	4280172	3L_4280172_SNP	A	G	1998.77	.	AC=2;AF=1.00;AN=2;DB;DP=75;ExcessHet=3.0103;FS=0.000;MLEAC=2;MLEAF=1.00;MQ=43.90;QD=26.65;SOR=0.832	GT:AD:DP:GQ:PL	1/1:0,75:75:99:2027,225,0
3L	4280213	3L_4280213_SNP	A	T	1761.77	.	AC=2;AF=1.00;AN=2;DB;DP=68;ExcessHet=3.0103;FS=0.000;MLEAC=2;MLEAF=1.00;MQ=43.91;QD=25.91;SOR=0.949	GT:AD:DP:GQ:PL	1/1:0,68:68:99:1790,203,0
3L	4280225	3L_4280225_SNP	C	T	1860.77	.	AC=2;AF=1.00;AN=2;DB;DP=68;ExcessHet=3.0103;FS=0.000;MLEAC=2;MLEAF=1.00;MQ=43.91;QD=27.36;SOR=0.880	GT:AD:DP:GQ:PL	1/1:0,68:68:99:1889,204,0
3L	4280291	3L_4280291_SNP	T	C	1608.77	.	AC=2;AF=1.00;AN=2;DB;DP=59;ExcessHet=3.0103;FS=0.000;MLEAC=2;MLEAF=1.00;MQ=44.00;QD=27.27;SOR=1.123	GT:AD:DP:GQ:PL	1/1:0,59:59:99:1637,177,0
3L	4281084	3L_4281084_SNP	A	C	2430.77	.	AC=2;AF=1.00;AN=2;DB;DP=56;ExcessHet=3.0103;FS=0.000;MLEAC=2;MLEAF=1.00;MQ=43.73;QD=27.99;SOR=0.804	GT:AD:DP:GQ:PL	1/1:0,55:55:99:2459,166,0
3L	4281817	3L_4281817_SNP	G	A	1423.77	.	AC=2;AF=1.00;AN=2;DB;DP=52;ExcessHet=3.0103;FS=0.000;MLEAC=2;MLEAF=1.00;MQ=44.00;QD=27.38;SOR=1.136	GT:AD:DP:GQ:PL	1/1:0,52:52:99:1452,156,0
3L	4281838	3L_4281838_SNP	C	T	1483.77	.	AC=2;AF=1.00;AN=2;DB;DP=56;ExcessHet=3.0103;FS=0.000;MLEAC=2;MLEAF=1.00;MQ=44.00;QD=26.50;SOR=1.412	GT:AD:DP:GQ:PL	1/1:0,56:56:99:1512,167,0
3L	4281979	3L_4281979_SNP	T	C	1298.77	.	AC=2;AF=1.00;AN=2;DB;DP=48;ExcessHet=3.0103;FS=0.000;MLEAC=2;MLEAF=1.00;MQ=44.00;QD=27.06;SOR=1.179	GT:AD:DP:GQ:PL	1/1:0,48:48:99:1327,144,0
3L	4282030	3L_4282030_SNP	G	A	1453.77	.	AC=2;AF=1.00;AN=2;DB;DP=53;ExcessHet=3.0103;FS=0.000;MLEAC=2;MLEAF=1.00;MQ=44.00;QD=27.43;SOR=0.981	GT:AD:DP:GQ:PL	1/1:0,53:53:99:1482,159,0
3L	4282075	3L_4282075_SNP	G	A	1594.77	.	AC=2;AF=1.00;AN=2;DB;DP=59;ExcessHet=3.0103;FS=0.000;MLEAC=2;MLEAF=1.00;MQ=44.00;QD=27.50;SOR=1.179	GT:AD:DP:GQ:PL	1/1:0,58:58:99:1623,174,0
3L	4282261	3L_4282261_SNP	A	G	993.77	.	AC=2;AF=1.00;AN=2;DB;DP=41;ExcessHet=3.0103;FS=0.000;MLEAC=2;MLEAF=1.00;MQ=43.95;QD=24.84;SOR=0.793	GT:AD:DP:GQ:PL	1/1:0,40:40:99:1022,119,0
3L	4282294	3L_4282294_SNP	A	G	1864.77	.	AC=2;AF=1.00;AN=2;DB;DP=43;ExcessHet=3.0103;FS=0.000;MLEAC=2;MLEAF=1.00;MQ=43.95;QD=34.45;SOR=1.127	GT:AD:DP:GQ:PL	1/1:0,42:42:99:1893,129,0
3L	4282300	3L_4282300_SNP	C	G	1962.77	.	AC=2;AF=1.00;AN=2;DB;DP=47;ExcessHet=3.0103;FS=0.000;MLEAC=2;MLEAF=1.00;MQ=43.96;QD=33.92;SOR=1.203	GT:AD:DP:GQ:PL	1/1:0,46:46:99:1991,138,0
3L	4282456	3L_4282456_SNP	T	G	1034.77	.	AC=2;AF=1.00;AN=2;DB;DP=40;ExcessHet=3.0103;FS=0.000;MLEAC=2;MLEAF=1.00;MQ=43.95;QD=25.87;SOR=1.151	GT:AD:DP:GQ:PL	1/1:0,40:40:99:1063,119,0
3L	4282507	3L_4282507_SNP	G	C	1531.77	.	AC=2;AF=1.00;AN=2;DB;DP=56;ExcessHet=3.0103;FS=0.000;MLEAC=2;MLEAF=1.00;MQ=43.86;QD=27.35;SOR=1.781	GT:AD:DP:GQ:PL	1/1:0,56:56:99:1560,168,0
3L	4282773	3L_4282773_SNP	G	A	1558.77	.	AC=2;AF=1.00;AN=2;DB;DP=58;ExcessHet=3.0103;FS=0.000;MLEAC=2;MLEAF=1.00;MQ=43.93;QD=26.88;SOR=1.085	GT:AD:DP:GQ:PL	1/1:0,58:58:99:1587,174,0
3L	4282869	3L_4282869_SNP	T	G	1444.77	.	AC=2;AF=1.00;AN=2;DB;DP=54;ExcessHet=3.0103;FS=0.000;MLEAC=2;MLEAF=1.00;MQ=43.64;QD=26.75;SOR=1.022	GT:AD:DP:GQ:PL	1/1:0,54:54:99:1473,162,0
3L	4282920	3L_4282920_SNP	G	T	2722.77	.	AC=2;AF=1.00;AN=2;DB;DP=61;ExcessHet=3.0103;FS=0.000;MLEAC=2;MLEAF=1.00;MQ=43.19;QD=33.83;SOR=1.609	GT:AD:DP:GQ:PL	1/1:0,61:61:99:2751,187,0
3L	4282969	3L_4282969_SNP	A	C	2798.77	.	AC=2;AF=1.00;AN=2;DB;DP=64;ExcessHet=3.0103;FS=0.000;MLEAC=2;MLEAF=1.00;MQ=43.08;QD=26.26;SOR=0.966	GT:AD:DP:GQ:PL	1/1:0,64:64:99:2827,193,0
3L	4282979	3L_4282979_SNP	A	T	2792.77	.	AC=2;AF=1.00;AN=2;DB;DP=64;ExcessHet=3.0103;FS=0.000;MLEAC=2;MLEAF=1.00;MQ=43.08;QD=22.84;SOR=0.892	GT:AD:DP:GQ:PL	1/1:0,64:64:99:2821,193,0
3L	4283019	3L_4283019_INS	A	ACTTAT	2727.73	.	AC=2;AF=1.00;AN=2;DB;DP=58;ExcessHet=3.0103;FS=0.000;MLEAC=2;MLEAF=1.00;MQ=43.15;QD=29.94;SOR=0.728	GT:AD:DP:GQ:PL	1/1:0,57:57:99:2765,186,0
3L	4283053	.	GCT	G	2455.73	.	AC=2;AF=1.00;AN=2;DP=56;ExcessHet=3.0103;FS=0.000;MLEAC=2;MLEAF=1.00;MQ=43.23;QD=28.85;SOR=1.302	GT:AD:DP:GQ:PL	1/1:0,56:56:99:2493,169,0
3L	4283056	.	GA	G	2455.73	.	AC=2;AF=1.00;AN=2;DP=56;ExcessHet=3.0103;FS=0.000;MLEAC=2;MLEAF=1.00;MQ=43.23;QD=31.01;SOR=1.302	GT:AD:DP:GQ:PL	1/1:0,56:56:99:2493,169,0
3L	4283074	3L_4283074_SNP	A	C	1646.77	.	AC=2;AF=1.00;AN=2;DB;DP=61;ExcessHet=3.0103;FS=0.000;MLEAC=2;MLEAF=1.00;MQ=43.29;QD=27.00;SOR=1.392	GT:AD:DP:GQ:PL	1/1:0,61:61:99:1675,183,0
3L	4283143	3L_4283143_SNP	A	C	1673.77	.	AC=2;AF=1.00;AN=2;DB;DP=65;ExcessHet=3.0103;FS=0.000;MLEAC=2;MLEAF=1.00;MQ=43.55;QD=25.75;SOR=0.787	GT:AD:DP:GQ:PL	1/1:0,65:65:99:1702,194,0
3L	4283164	3L_4283164_SNP	A	G	1668.77	.	AC=2;AF=1.00;AN=2;DB;DP=63;ExcessHet=3.0103;FS=0.000;MLEAC=2;MLEAF=1.00;MQ=43.66;QD=26.49;SOR=0.933	GT:AD:DP:GQ:PL	1/1:0,63:63:99:1697,188,0
3L	4283266	3L_4283266_SNP	A	G	1676.77	.	AC=2;AF=1.00;AN=2;DB;DP=62;ExcessHet=3.0103;FS=0.000;MLEAC=2;MLEAF=1.00;MQ=43.72;QD=27.04;SOR=0.758	GT:AD:DP:GQ:PL	1/1:0,62:62:99:1705,186,0
3L	4283283	3L_4283283_SNP	G	T	1564.77	.	AC=2;AF=1.00;AN=2;BaseQRankSum=0.691;ClippingRankSum=0.000;DB;DP=62;ExcessHet=3.0103;FS=3.080;MLEAC=2;MLEAF=1.00;MQ=43.68;MQRankSum=-0.566;QD=26.08;ReadPosRankSum=-0.309;SOR=0.105	GT:AD:DP:GQ:PL	1/1:2,58:60:99:1593,144,0
3L	4283286	3L_4283286_SNP	T	G	2683.73	.	AC=2;AF=1.00;AN=2;DB;DP=60;ExcessHet=3.0103;FS=0.000;MLEAC=2;MLEAF=1.00;MQ=43.71;QD=27.04;SOR=0.693	GT:AD:DP:GQ:PL	1/1:0,60:60:99:2721,187,0
3L	4283293	3L_4283293_SNP	C	T	2637.77	.	AC=2;AF=1.00;AN=2;DB;DP=60;ExcessHet=3.0103;FS=0.000;MLEAC=2;MLEAF=1.00;MQ=43.71;QD=30.59;SOR=0.693	GT:AD:DP:GQ:PL	1/1:0,60:60:99:2666,181,0
3L	4283335	3L_4283335_SNP	G	A	1543.77	.	AC=2;AF=1.00;AN=2;DB;DP=57;ExcessHet=3.0103;FS=0.000;MLEAC=2;MLEAF=1.00;MQ=43.76;QD=27.08;SOR=0.728	GT:AD:DP:GQ:PL	1/1:0,57:57:99:1572,171,0
3L	4283380	3L_4283380_SNP	G	A	2138.77	.	AC=2;AF=1.00;AN=2;DB;DP=50;ExcessHet=3.0103;FS=0.000;MLEAC=2;MLEAF=1.00;MQ=43.84;QD=29.45;SOR=1.157	GT:AD:DP:GQ:PL	1/1:0,50:50:99:2167,150,0
3L	4283389	3L_4283389_SNP	G	A	2231.77	.	AC=2;AF=1.00;AN=2;DB;DP=51;ExcessHet=3.0103;FS=0.000;MLEAC=2;MLEAF=1.00;MQ=43.85;QD=31.82;SOR=0.994	GT:AD:DP:GQ:PL	1/1:0,51:51:99:2260,159,0
3L	4283538	3L_4283538_SNP	A	T	1572.77	.	AC=2;AF=1.00;AN=2;DB;DP=58;ExcessHet=3.0103;FS=0.000;MLEAC=2;MLEAF=1.00;MQ=44.00;QD=27.12;SOR=0.762	GT:AD:DP:GQ:PL	1/1:0,58:58:99:1601,174,0
3L	4283554	.	AGGT	A	2482.73	.	AC=2;AF=1.00;AN=2;DP=57;ExcessHet=3.0103;FS=0.000;MLEAC=2;MLEAF=1.00;MQ=43.42;QD=33.30;SOR=0.841	GT:AD:DP:GQ:PL	1/1:0,56:56:99:2520,169,0
3L	4283601	3L_4283601_INS	A	AG	1598.73	.	AC=2;AF=1.00;AN=2;DB;DP=62;ExcessHet=3.0103;FS=0.000;MLEAC=2;MLEAF=1.00;MQ=43.46;QD=27.10;SOR=0.796	GT:AD:DP:GQ:PL	1/1:0,59:59:99:1636,177,0
3L	4283695	3L_4283695_SNP	C	T	2885.77	.	AC=2;AF=1.00;AN=2;DB;DP=64;ExcessHet=3.0103;FS=0.000;MLEAC=2;MLEAF=1.00;MQ=43.77;QD=34.73;SOR=1.270	GT:AD:DP:GQ:PL	1/1:0,63:63:99:2914,199,0
3L	4283703	3L_4283703_SNP	G	A	2957.77	.	AC=2;AF=1.00;AN=2;DB;DP=69;ExcessHet=3.0103;FS=0.000;MLEAC=2;MLEAF=1.00;MQ=43.79;QD=29.91;SOR=1.098	GT:AD:DP:GQ:PL	1/1:0,68:68:99:2986,205,0
3L	4283905	3L_4283905_SNP	G	A	1043.77	.	AC=2;AF=1.00;AN=2;DB;DP=39;ExcessHet=3.0103;FS=0.000;MLEAC=2;MLEAF=1.00;MQ=43.90;QD=26.76;SOR=0.743	GT:AD:DP:GQ:PL	1/1:0,39:39:99:1072,117,0
3L	4283916	3L_4283916_SNP	G	C	983.77	.	AC=2;AF=1.00;AN=2;DB;DP=40;ExcessHet=3.0103;FS=0.000;MLEAC=2;MLEAF=1.00;MQ=43.90;QD=25.22;SOR=0.968	GT:AD:DP:GQ:PL	1/1:0,39:39:99:1012,116,0
3L	4284011	3L_4284011_SNP	T	C	640.77	.	AC=2;AF=1.00;AN=2;DB;DP=31;ExcessHet=3.0103;FS=0.000;MLEAC=2;MLEAF=1.00;MQ=43.87;QD=23.73;SOR=3.690	GT:AD:DP:GQ:PL	1/1:0,27:27:79:669,79,0
3L	4284503	3L_4284503_SNP	T	C	1115.77	.	AC=2;AF=1.00;AN=2;DB;DP=43;ExcessHet=3.0103;FS=0.000;MLEAC=2;MLEAF=1.00;MQ=44.00;QD=25.95;SOR=1.055	GT:AD:DP:GQ:PL	1/1:0,43:43:99:1144,128,0
3L	4285214	3L_4285214_SNP	C	T	1602.77	.	AC=2;AF=1.00;AN=2;DB;DP=60;ExcessHet=3.0103;FS=0.000;MLEAC=2;MLEAF=1.00;MQ=43.85;QD=26.71;SOR=0.986	GT:AD:DP:GQ:PL	1/1:0,60:60:99:1631,180,0
3L	4285359	3L_4285359_SNP	G	A	2981.77	.	AC=2;AF=1.00;AN=2;DB;DP=67;ExcessHet=3.0103;FS=0.000;MLEAC=2;MLEAF=1.00;MQ=43.86;QD=28.27;SOR=0.693	GT:AD:DP:GQ:PL	1/1:0,66:66:99:3010,205,0
3L	4285366	3L_4285366_SNP	T	A	3041.77	.	AC=2;AF=1.00;AN=2;DB;DP=68;ExcessHet=3.0103;FS=0.000;MLEAC=2;MLEAF=1.00;MQ=43.86;QD=26.80;SOR=0.784	GT:AD:DP:GQ:PL	1/1:0,67:67:99:3070,208,0
3L	4285390	3L_4285390_SNP	C	T	2910.77	.	AC=2;AF=1.00;AN=2;DB;DP=69;ExcessHet=3.0103;FS=0.000;MLEAC=2;MLEAF=1.00;MQ=43.76;QD=36.13;SOR=0.752	GT:AD:DP:GQ:PL	1/1:0,68:68:99:2939,208,0
3L	4285400	3L_4285400_SNP	G	T	2893.77	.	AC=2;AF=1.00;AN=2;DB;DP=68;ExcessHet=3.0103;FS=0.000;MLEAC=2;MLEAF=1.00;MQ=43.73;QD=26.45;SOR=0.723	GT:AD:DP:GQ:PL	1/1:0,67:67:99:2922,205,0
3L	4285794	3L_4285794_SNP	G	A	1680.77	.	AC=2;AF=1.00;AN=2;DB;DP=63;ExcessHet=3.0103;FS=0.000;MLEAC=2;MLEAF=1.00;MQ=44.00;QD=26.68;SOR=1.010	GT:AD:DP:GQ:PL	1/1:0,63:63:99:1709,189,0
3L	4285810	3L_4285810_SNP	C	T	1720.77	.	AC=2;AF=1.00;AN=2;DB;DP=65;ExcessHet=3.0103;FS=0.000;MLEAC=2;MLEAF=1.00;MQ=44.00;QD=26.47;SOR=1.162	GT:AD:DP:GQ:PL	1/1:0,65:65:99:1749,194,0
3L	4286042	3L_4286042_SNP	G	A	1354.77	.	AC=2;AF=1.00;AN=2;BaseQRankSum=1.840;ClippingRankSum=0.000;DB;DP=50;ExcessHet=3.0103;FS=0.000;MLEAC=2;MLEAF=1.00;MQ=44.00;MQRankSum=0.000;QD=27.10;ReadPosRankSum=-0.539;SOR=0.275	GT:AD:DP:GQ:PL	1/1:1,49:50:99:1383,140,0
3L	4286260	.	GACCACCA	G	1664.73	.	AC=2;AF=1.00;AN=2;BaseQRankSum=-1.526;ClippingRankSum=0.000;DP=46;ExcessHet=3.0103;FS=0.000;MLEAC=2;MLEAF=1.00;MQ=44.00;MQRankSum=0.000;QD=29.11;ReadPosRankSum=0.825;SOR=0.298	GT:AD:DP:GQ:PL	1/1:1,41:42:42:1702,42,0
3L	4286688	3L_4286688_SNP	T	G	1551.77	.	AC=2;AF=1.00;AN=2;DB;DP=58;ExcessHet=3.0103;FS=0.000;MLEAC=2;MLEAF=1.00;MQ=43.12;QD=26.75;SOR=1.733	GT:AD:DP:GQ:PL	1/1:0,58:58:99:1580,173,0
3L	4286766	3L_4286766_SNP	T	C	1308.77	.	AC=2;AF=1.00;AN=2;DB;DP=51;ExcessHet=3.0103;FS=0.000;MLEAC=2;MLEAF=1.00;MQ=43.56;QD=25.66;SOR=0.994	GT:AD:DP:GQ:PL	1/1:0,51:51:99:1337,152,0
3L	4286857	3L_4286857_SNP	C	A	2304.77	.	AC=2;AF=1.00;AN=2;DB;DP=55;ExcessHet=3.0103;FS=0.000;MLEAC=2;MLEAF=1.00;MQ=43.56;QD=31.78;SOR=1.877	GT:AD:DP:GQ:PL	1/1:0,55:55:99:2333,165,0
3L	4286872	.	GT	G	2296.73	.	AC=2;AF=1.00;AN=2;DP=55;ExcessHet=3.0103;FS=0.000;MLEAC=2;MLEAF=1.00;MQ=43.56;QD=29.38;SOR=2.024	GT:AD:DP:GQ:PL	1/1:0,55:55:99:2334,167,0
3L	4286900	.	G	GAAA	2484.73	.	AC=2;AF=1.00;AN=2;DP=57;ExcessHet=3.0103;FS=0.000;MLEAC=2;MLEAF=1.00;MQ=43.28;QD=27.33;SOR=1.919	GT:AD:DP:GQ:PL	1/1:0,56:56:99:2522,172,0
3L	4286922	3L_4286922_SNP	G	A	2276.77	.	AC=2;AF=1.00;AN=2;DB;DP=52;ExcessHet=3.0103;FS=0.000;MLEAC=2;MLEAF=1.00;MQ=42.85;QD=27.77;SOR=1.893	GT:AD:DP:GQ:PL	1/1:0,52:52:99:2305,162,0
3L	4286957	3L_4286957_SNP	T	A	1965.77	.	AC=2;AF=1.00;AN=2;DB;DP=46;ExcessHet=3.0103;FS=0.000;MLEAC=2;MLEAF=1.00;MQ=42.48;QD=27.92;SOR=1.714	GT:AD:DP:GQ:PL	1/1:0,45:45:99:1994,141,0
3L	4286972	.	T	TA	1951.73	.	AC=2;AF=1.00;AN=2;DP=43;ExcessHet=3.0103;FS=0.000;MLEAC=2;MLEAF=1.00;MQ=42.23;QD=30.26;SOR=1.775	GT:AD:DP:GQ:PL	1/1:0,43:43:99:1989,135,0
3L	4286973	.	T	C	1934.77	.	AC=2;AF=1.00;AN=2;DP=42;ExcessHet=3.0103;FS=0.000;MLEAC=2;MLEAF=1.00;MQ=42.19;QD=33.21;SOR=1.721	GT:AD:DP:GQ:PL	1/1:0,42:42:99:1963,132,0
3L	4286982	3L_4286982_SNP	G	A	1726.77	.	AC=2;AF=1.00;AN=2;DB;DP=37;ExcessHet=3.0103;FS=0.000;MLEAC=2;MLEAF=1.00;MQ=41.94;QD=25.03;SOR=1.609	GT:AD:DP:GQ:PL	1/1:0,37:37:99:1755,117,0
3L	4286983	3L_4286983_SNP	T	G	1636.77	.	AC=2;AF=1.00;AN=2;DB;DP=37;ExcessHet=3.0103;FS=0.000;MLEAC=2;MLEAF=1.00;MQ=41.94;QD=33.83;SOR=1.609	GT:AD:DP:GQ:PL	1/1:0,37:37:99:1665,111,0
3L	4287002	3L_4287002_SNP	C	T	1726.77	.	AC=2;AF=1.00;AN=2;DB;DP=39;ExcessHet=3.0103;FS=0.000;MLEAC=2;MLEAF=1.00;MQ=41.72;QD=31.99;SOR=1.236	GT:AD:DP:GQ:PL	1/1:0,39:39:99:1755,117,0
3L	4287003	3L_4287003_SNP	G	T	1726.77	.	AC=2;AF=1.00;AN=2;DB;DP=39;ExcessHet=3.0103;FS=0.000;MLEAC=2;MLEAF=1.00;MQ=41.72;QD=32.60;SOR=1.236	GT:AD:DP:GQ:PL	1/1:0,39:39:99:1755,117,0
3L	4287014	3L_4287014_SNP	C	G	1636.77	.	AC=2;AF=1.00;AN=2;DB;DP=36;ExcessHet=3.0103;FS=0.000;MLEAC=2;MLEAF=1.00;MQ=41.58;QD=29.76;SOR=1.061	GT:AD:DP:GQ:PL	1/1:0,36:36:99:1665,111,0
3L	4287016	.	T	TC	1627.73	.	AC=2;AF=1.00;AN=2;DP=37;ExcessHet=3.0103;FS=0.000;MLEAC=2;MLEAF=1.00;MQ=41.60;QD=24.93;SOR=1.121	GT:AD:DP:GQ:PL	1/1:0,37:37:99:1665,111,0
3L	4287019	3L_4287019_SNP	G	A	1636.77	.	AC=2;AF=1.00;AN=2;DB;DP=37;ExcessHet=3.0103;FS=0.000;MLEAC=2;MLEAF=1.00;MQ=41.60;QD=31.19;SOR=1.121	GT:AD:DP:GQ:PL	1/1:0,37:37:99:1665,111,0
3L	4287022	.	T	TA	1889.73	.	AC=2;AF=1.00;AN=2;DP=37;ExcessHet=3.0103;FS=0.000;MLEAC=2;MLEAF=1.00;MQ=41.65;QD=27.04;SOR=1.270	GT:AD:DP:GQ:PL	1/1:0,37:37:99:1927,129,0
3L	4287023	.	C	CTACT	1844.73	.	AC=2;AF=1.00;AN=2;DP=38;ExcessHet=3.0103;FS=0.000;MLEAC=2;MLEAF=1.00;MQ=41.72;QD=26.99;SOR=1.179	GT:AD:DP:GQ:PL	1/1:0,38:38:99:1882,126,0
3L	4287024	.	G	T	1853.77	.	AC=2;AF=1.00;AN=2;DP=39;ExcessHet=3.0103;FS=0.000;MLEAC=2;MLEAF=1.00;MQ=41.91;QD=24.38;SOR=1.096	GT:AD:DP:GQ:PL	1/1:0,39:39:99:1882,126,0
3L	4287132	3L_4287132_DEL	TA	T	921.73	.	AC=2;AF=1.00;AN=2;DB;DP=54;ExcessHet=3.0103;FS=0.000;MLEAC=2;MLEAF=1.00;MQ=43.26;QD=20.04;SOR=1.464	GT:AD:DP:GQ:PL	1/1:0,46:46:99:959,137,0
3L	4287231	3L_4287231_SNP	C	A	2394.77	.	AC=2;AF=1.00;AN=2;DB;DP=55;ExcessHet=3.0103;FS=0.000;MLEAC=2;MLEAF=1.00;MQ=43.08;QD=34.46;SOR=1.609	GT:AD:DP:GQ:PL	1/1:0,55:55:99:2423,166,0
3L	4287232	3L_4287232_SNP	C	T	2394.77	.	AC=2;AF=1.00;AN=2;DB;DP=51;ExcessHet=3.0103;FS=0.000;MLEAC=2;MLEAF=1.00;MQ=43.05;QD=29.78;SOR=1.702	GT:AD:DP:GQ:PL	1/1:0,51:51:99:2423,166,0
3L	4287237	3L_4287237_SNP	T	G	2246.77	.	AC=2;AF=1.00;AN=2;DB;DP=49;ExcessHet=3.0103;FS=0.000;MLEAC=2;MLEAF=1.00;MQ=43.01;QD=29.06;SOR=1.609	GT:AD:DP:GQ:PL	1/1:0,49:49:99:2275,154,0
3L	4287252	3L_4287252_SNP	C	T	2113.77	.	AC=2;AF=1.00;AN=2;DB;DP=47;ExcessHet=3.0103;FS=0.000;MLEAC=2;MLEAF=1.00;MQ=42.92;QD=28.97;SOR=1.378	GT:AD:DP:GQ:PL	1/1:0,47:47:99:2142,144,0
3L	4287254	3L_4287254_SNP	C	A	2158.77	.	AC=2;AF=1.00;AN=2;DB;DP=47;ExcessHet=3.0103;FS=0.000;MLEAC=2;MLEAF=1.00;MQ=42.92;QD=30.19;SOR=1.251	GT:AD:DP:GQ:PL	1/1:0,47:47:99:2187,147,0
3L	4287259	3L_4287259_SNP	A	G	2211.77	.	AC=2;AF=1.00;AN=2;DB;DP=48;ExcessHet=3.0103;FS=0.000;MLEAC=2;MLEAF=1.00;MQ=42.95;QD=35.53;SOR=1.067	GT:AD:DP:GQ:PL	1/1:0,48:48:99:2240,151,0
3L	4287267	3L_4287267_SNP	C	T	2166.77	.	AC=2;AF=1.00;AN=2;DB;DP=49;ExcessHet=3.0103;FS=0.000;MLEAC=2;MLEAF=1.00;MQ=43.17;QD=27.53;SOR=1.345	GT:AD:DP:GQ:PL	1/1:0,49:49:99:2195,147,0
3L	4287268	3L_4287268_SNP	T	A	2166.77	.	AC=2;AF=1.00;AN=2;DB;DP=49;ExcessHet=3.0103;FS=0.000;MLEAC=2;MLEAF=1.00;MQ=43.17;QD=31.04;SOR=1.345	GT:AD:DP:GQ:PL	1/1:0,49:49:99:2195,147,0
3L	4287427	3L_4287427_SNP	T	G	1546.77	.	AC=2;AF=1.00;AN=2;DB;DP=59;ExcessHet=3.0103;FS=0.000;MLEAC=2;MLEAF=1.00;MQ=43.50;QD=26.22;SOR=0.726	GT:AD:DP:GQ:PL	1/1:0,59:59:99:1575,177,0
3L	4287457	3L_4287457_DEL	TA	T	1766.73	.	AC=2;AF=1.00;AN=2;DB;DP=53;ExcessHet=3.0103;FS=0.000;MLEAC=2;MLEAF=1.00;MQ=43.29;QD=33.98;SOR=0.941	GT:AD:DP:GQ:PL	1/1:0,52:52:99:1804,156,0
3L	4287566	3L_4287566_SNP	G	A	1921.77	.	AC=2;AF=1.00;AN=2;DB;DP=46;ExcessHet=3.0103;FS=0.000;MLEAC=2;MLEAF=1.00;MQ=42.82;QD=32.38;SOR=0.976	GT:AD:DP:GQ:PL	1/1:0,46:46:99:1950,144,0
3L	4287590	3L_4287590_SNP	G	A	2093.77	.	AC=2;AF=1.00;AN=2;DB;DP=52;ExcessHet=3.0103;FS=0.000;MLEAC=2;MLEAF=1.00;MQ=42.55;QD=28.10;SOR=1.136	GT:AD:DP:GQ:PL	1/1:0,52:52:99:2122,162,0
3L	4287627	.	GT	G	2474.73	.	AC=2;AF=1.00;AN=2;DP=55;ExcessHet=3.0103;FS=0.000;MLEAC=2;MLEAF=1.00;MQ=42.16;QD=28.71;SOR=1.159	GT:AD:DP:GQ:PL	1/1:0,55:55:99:2512,169,0
3L	4287633	.	TAC	T	2519.73	.	AC=2;AF=1.00;AN=2;DP=57;ExcessHet=3.0103;FS=0.000;MLEAC=2;MLEAF=1.00;MQ=42.15;QD=34.07;SOR=1.140	GT:AD:DP:GQ:PL	1/1:0,57:57:99:2557,172,0
3L	4287641	3L_4287641_SNP	G	A	2581.77	.	AC=2;AF=1.00;AN=2;DB;DP=57;ExcessHet=3.0103;FS=0.000;MLEAC=2;MLEAF=1.00;MQ=42.13;QD=30.73;SOR=1.238	GT:AD:DP:GQ:PL	1/1:0,57:57:99:2610,175,0
3L	4287646	3L_4287646_SNP	A	C	2581.77	.	AC=2;AF=1.00;AN=2;DB;DP=57;ExcessHet=3.0103;FS=0.000;MLEAC=2;MLEAF=1.00;MQ=42.10;QD=35.20;SOR=1.238	GT:AD:DP:GQ:PL	1/1:0,57:57:99:2610,175,0
3L	4287648	3L_4287648_SNP	G	T	2581.77	.	AC=2;AF=1.00;AN=2;DB;DP=56;ExcessHet=3.0103;FS=0.000;MLEAC=2;MLEAF=1.00;MQ=42.06;QD=29.27;SOR=1.302	GT:AD:DP:GQ:PL	1/1:0,56:56:99:2610,175,0
3L	4287651	3L_4287651_SNP	G	T	2581.77	.	AC=2;AF=1.00;AN=2;DB;DP=56;ExcessHet=3.0103;FS=0.000;MLEAC=2;MLEAF=1.00;MQ=42.10;QD=25.13;SOR=1.302	GT:AD:DP:GQ:PL	1/1:0,56:56:99:2610,175,0
3L	4287653	3L_4287653_SNP	G	A	2536.77	.	AC=2;AF=1.00;AN=2;DB;DP=57;ExcessHet=3.0103;FS=0.000;MLEAC=2;MLEAF=1.00;MQ=42.13;QD=36.98;SOR=1.238	GT:AD:DP:GQ:PL	1/1:0,57:57:99:2565,172,0
3L	4287663	3L_4287663_SNP	T	A	2311.77	.	AC=2;AF=1.00;AN=2;DB;DP=51;ExcessHet=3.0103;FS=0.000;MLEAC=2;MLEAF=1.00;MQ=42.03;QD=29.34;SOR=1.094	GT:AD:DP:GQ:PL	1/1:0,51:51:99:2340,157,0
3L	4287668	.	C	CGG	2302.73	.	AC=2;AF=1.00;AN=2;DP=51;ExcessHet=3.0103;FS=0.000;MLEAC=2;MLEAF=1.00;MQ=42.09;QD=27.65;SOR=1.094	GT:AD:DP:GQ:PL	1/1:0,51:51:99:2340,157,0
3L	4287669	.	ATT	A	2257.73	.	AC=2;AF=1.00;AN=2;DP=49;ExcessHet=3.0103;FS=0.000;MLEAC=2;MLEAF=1.00;MQ=42.01;QD=28.83;SOR=1.112	GT:AD:DP:GQ:PL	1/1:0,49:49:99:2295,154,0
3L	4287673	3L_4287673_SNP	T	A	2176.77	.	AC=2;AF=1.00;AN=2;DB;DP=49;ExcessHet=3.0103;FS=0.000;MLEAC=2;MLEAF=1.00;MQ=42.01;QD=33.62;SOR=1.112	GT:AD:DP:GQ:PL	1/1:0,49:49:99:2205,147,0
3L	4287684	3L_4287684_SNP	T	C	2115.77	.	AC=2;AF=1.00;AN=2;DB;DP=46;ExcessHet=3.0103;FS=0.000;MLEAC=2;MLEAF=1.00;MQ=42.05;QD=25.90;SOR=1.085	GT:AD:DP:GQ:PL	1/1:0,46:46:99:2144,145,0
3L	4287737	3L_4287737_SNP	A	C	931.77	.	AC=2;AF=1.00;AN=2;DB;DP=35;ExcessHet=3.0103;FS=0.000;MLEAC=2;MLEAF=1.00;MQ=42.79;QD=26.62;SOR=1.002	GT:AD:DP:GQ:PL	1/1:0,35:35:99:960,105,0
3L	4287950	3L_4287950_SNP	T	C	2323.77	.	AC=2;AF=1.00;AN=2;DB;DP=54;ExcessHet=3.0103;FS=0.000;MLEAC=2;MLEAF=1.00;MQ=43.46;QD=26.64;SOR=0.931	GT:AD:DP:GQ:PL	1/1:0,54:54:99:2352,166,0
3L	4287956	3L_4287956_SNP	T	C	2276.77	.	AC=2;AF=1.00;AN=2;DB;DP=51;ExcessHet=3.0103;FS=0.000;MLEAC=2;MLEAF=1.00;MQ=43.50;QD=29.05;SOR=0.994	GT:AD:DP:GQ:PL	1/1:0,51:51:99:2305,160,0
3L	4287990	3L_4287990_SNP	C	T	2841.77	.	AC=2;AF=1.00;AN=2;DB;DP=62;ExcessHet=3.0103;FS=0.000;MLEAC=2;MLEAF=1.00;MQ=43.62;QD=34.94;SOR=1.234	GT:AD:DP:GQ:PL	1/1:0,62:62:99:2870,193,0
3L	4287993	3L_4287993_SNP	A	G	2984.77	.	AC=2;AF=1.00;AN=2;DB;DP=63;ExcessHet=3.0103;FS=0.000;MLEAC=2;MLEAF=1.00;MQ=43.60;QD=30.96;SOR=1.092	GT:AD:DP:GQ:PL	1/1:0,63:63:99:3013,205,0
3L	4287995	3L_4287995_SNP	T	A	2949.77	.	AC=2;AF=1.00;AN=2;DB;DP=67;ExcessHet=3.0103;FS=0.000;MLEAC=2;MLEAF=1.00;MQ=43.62;QD=27.51;SOR=0.917	GT:AD:DP:GQ:PL	1/1:0,67:67:99:2978,202,0
3L	4288008	3L_4288008_SNP	C	T	1854.77	.	AC=2;AF=1.00;AN=2;DB;DP=70;ExcessHet=3.0103;FS=0.000;MLEAC=2;MLEAF=1.00;MQ=43.72;QD=26.88;SOR=1.054	GT:AD:DP:GQ:PL	1/1:0,69:69:99:1883,207,0
3L	4288027	3L_4288027_SNP	G	A	1906.77	.	AC=2;AF=1.00;AN=2;DB;DP=69;ExcessHet=3.0103;FS=0.000;MLEAC=2;MLEAF=1.00;MQ=43.80;QD=28.04;SOR=1.098	GT:AD:DP:GQ:PL	1/1:0,68:68:99:1935,203,0
3L	4288267	3L_4288267_SNP	G	A	1166.77	.	AC=2;AF=1.00;AN=2;BaseQRankSum=1.809;ClippingRankSum=0.000;DB;DP=46;ExcessHet=3.0103;FS=0.000;MLEAC=2;MLEAF=1.00;MQ=44.00;MQRankSum=0.000;QD=25.36;ReadPosRankSum=1.892;SOR=0.434	GT:AD:DP:GQ:PL	1/1:1,45:46:99:1195,128,0
3L	4288353	3L_4288353_SNP	C	T	2249.77	.	AC=2;AF=1.00;AN=2;DB;DP=50;ExcessHet=3.0103;FS=0.000;MLEAC=2;MLEAF=1.00;MQ=44.00;QD=32.35;SOR=0.693	GT:AD:DP:GQ:PL	1/1:0,50:50:99:2278,154,0
3L	4288355	3L_4288355_SNP	G	A	2249.77	.	AC=2;AF=1.00;AN=2;DB;DP=50;ExcessHet=3.0103;FS=0.000;MLEAC=2;MLEAF=1.00;MQ=44.00;QD=27.22;SOR=0.773	GT:AD:DP:GQ:PL	1/1:0,50:50:99:2278,154,0
3L	4288393	3L_4288393_SNP	A	G	1483.77	.	AC=2;AF=1.00;AN=2;DB;DP=54;ExcessHet=3.0103;FS=0.000;MLEAC=2;MLEAF=1.00;MQ=44.00;QD=27.48;SOR=0.767	GT:AD:DP:GQ:PL	1/1:0,54:54:99:1512,162,0
3L	4288560	3L_4288560_SNP	A	G	2013.77	.	AC=2;AF=1.00;AN=2;DB;DP=46;ExcessHet=3.0103;FS=0.000;MLEAC=2;MLEAF=1.00;MQ=44.00;QD=32.07;SOR=0.976	GT:AD:DP:GQ:PL	1/1:0,46:46:99:2042,138,0
3L	4288562	3L_4288562_SNP	G	T	2013.77	.	AC=2;AF=1.00;AN=2;DB;DP=46;ExcessHet=3.0103;FS=0.000;MLEAC=2;MLEAF=1.00;MQ=44.00;QD=26.70;SOR=0.976	GT:AD:DP:GQ:PL	1/1:0,46:46:99:2042,138,0
3L	4288766	.	A	AC	1253.73	.	AC=2;AF=1.00;AN=2;DP=39;ExcessHet=3.0103;FS=0.000;MLEAC=2;MLEAF=1.00;MQ=43.75;QD=32.99;SOR=1.863	GT:AD:DP:GQ:PL	1/1:0,38:38:99:1291,114,0
3L	4288816	3L_4288816_SNP	T	A	1363.77	.	AC=2;AF=1.00;AN=2;DB;DP=51;ExcessHet=3.0103;FS=0.000;MLEAC=2;MLEAF=1.00;MQ=43.69;QD=26.74;SOR=1.201	GT:AD:DP:GQ:PL	1/1:0,51:51:99:1392,153,0
3L	4288836	3L_4288836_SNP	A	T	1426.77	.	AC=2;AF=1.00;AN=2;DB;DP=53;ExcessHet=3.0103;FS=0.000;MLEAC=2;MLEAF=1.00;MQ=43.65;QD=26.92;SOR=1.179	GT:AD:DP:GQ:PL	1/1:0,53:53:99:1455,159,0
3L	4288850	3L_4288850_SNP	T	G	2413.77	.	AC=2;AF=1.00;AN=2;DB;DP=55;ExcessHet=3.0103;FS=0.000;MLEAC=2;MLEAF=1.00;MQ=43.57;QD=27.18;SOR=0.970	GT:AD:DP:GQ:PL	1/1:0,55:55:99:2442,169,0
3L	4288857	3L_4288857_SNP	T	A	2409.77	.	AC=2;AF=1.00;AN=2;DB;DP=56;ExcessHet=3.0103;FS=0.000;MLEAC=2;MLEAF=1.00;MQ=43.58;QD=36.18;SOR=0.841	GT:AD:DP:GQ:PL	1/1:0,56:56:99:2438,169,0
3L	4288920	3L_4288920_SNP	T	G	1214.77	.	AC=2;AF=1.00;AN=2;DB;DP=45;ExcessHet=3.0103;FS=0.000;MLEAC=2;MLEAF=1.00;MQ=43.52;QD=26.99;SOR=0.737	GT:AD:DP:GQ:PL	1/1:0,45:45:99:1243,135,0
3L	4288941	.	C	T	1035.77	.	AC=2;AF=1.00;AN=2;DP=39;ExcessHet=3.0103;FS=0.000;MLEAC=2;MLEAF=1.00;MQ=43.50;QD=26.56;SOR=0.743	GT:AD:DP:GQ:PL	1/1:0,39:39:99:1064,117,0
3L	4288978	3L_4288978_SNP	A	G	1035.77	.	AC=2;AF=1.00;AN=2;DB;DP=40;ExcessHet=3.0103;FS=0.000;MLEAC=2;MLEAF=1.00;MQ=43.71;QD=25.89;SOR=0.793	GT:AD:DP:GQ:PL	1/1:0,40:40:99:1064,119,0
3L	4289102	3L_4289102_SNP	C	G	1203.77	.	AC=2;AF=1.00;AN=2;BaseQRankSum=1.519;ClippingRankSum=0.000;DB;DP=47;ExcessHet=3.0103;FS=3.499;MLEAC=2;MLEAF=1.00;MQ=43.92;MQRankSum=-0.105;QD=25.61;ReadPosRankSum=0.185;SOR=0.643	GT:AD:DP:GQ:PL	1/1:1,46:47:99:1232,116,0
3L	4289169	3L_4289169_SNP	G	A	1755.77	.	AC=2;AF=1.00;AN=2;DB;DP=41;ExcessHet=3.0103;FS=0.000;MLEAC=2;MLEAF=1.00;MQ=43.95;QD=33.48;SOR=0.954	GT:AD:DP:GQ:PL	1/1:0,41:41:99:1784,126,0
3L	4289196	3L_4289196_SNP	T	C	1912.77	.	AC=2;AF=1.00;AN=2;DB;DP=42;ExcessHet=3.0103;FS=0.000;MLEAC=2;MLEAF=1.00;MQ=43.95;QD=30.14;SOR=0.892	GT:AD:DP:GQ:PL	1/1:0,42:42:99:1941,135,0
3L	4289327	3L_4289327_SNP	C	A	1744.77	.	AC=2;AF=1.00;AN=2;DB;DP=40;ExcessHet=3.0103;FS=0.000;MLEAC=2;MLEAF=1.00;MQ=44.00;QD=30.08;SOR=1.096	GT:AD:DP:GQ:PL	1/1:0,39:39:99:1773,120,0
3L	4289330	3L_4289330_SNP	T	C	1715.77	.	AC=2;AF=1.00;AN=2;DB;DP=40;ExcessHet=3.0103;FS=0.000;MLEAC=2;MLEAF=1.00;MQ=44.00;QD=25.45;SOR=1.096	GT:AD:DP:GQ:PL	1/1:0,39:39:99:1744,117,0
3L	4289435	3L_4289435_SNP	C	G	940.77	.	AC=2;AF=1.00;AN=2;DB;DP=39;ExcessHet=3.0103;FS=0.000;MLEAC=2;MLEAF=1.00;MQ=43.95;QD=24.76;SOR=0.914	GT:AD:DP:GQ:PL	1/1:0,38:38:99:969,113,0
3L	4289901	3L_4289901_SNP	A	T	1345.77	.	AC=2;AF=1.00;AN=2;DB;DP=50;ExcessHet=3.0103;FS=0.000;MLEAC=2;MLEAF=1.00;MQ=44.00;QD=26.92;SOR=0.952	GT:AD:DP:GQ:PL	1/1:0,50:50:99:1374,150,0
3L	4289916	3L_4289916_SNP	T	G	2295.77	.	AC=2;AF=1.00;AN=2;DB;DP=51;ExcessHet=3.0103;FS=0.000;MLEAC=2;MLEAF=1.00;MQ=44.00;QD=30.54;SOR=0.994	GT:AD:DP:GQ:PL	1/1:0,51:51:99:2324,157,0
3L	4289924	3L_4289924_SNP	T	C	2304.77	.	AC=2;AF=1.00;AN=2;DB;DP=51;ExcessHet=3.0103;FS=0.000;MLEAC=2;MLEAF=1.00;MQ=44.00;QD=30.67;SOR=0.994	GT:AD:DP:GQ:PL	1/1:0,51:51:99:2333,157,0
3L	4289927	3L_4289927_SNP	G	A	2297.77	.	AC=2;AF=1.00;AN=2;DB;DP=52;ExcessHet=3.0103;FS=0.000;MLEAC=2;MLEAF=1.00;MQ=44.00;QD=28.43;SOR=1.036	GT:AD:DP:GQ:PL	1/1:0,52:52:99:2326,157,0
3L	4289945	3L_4289945_DEL	CT	C	1109.73	.	AC=2;AF=1.00;AN=2;DB;DP=51;ExcessHet=3.0103;FS=0.000;MLEAC=2;MLEAF=1.00;MQ=44.00;QD=22.65;SOR=1.112	GT:AD:DP:GQ:PL	1/1:0,49:49:99:1147,146,0
3L	4290026	3L_4290026_SNP	T	C	1338.77	.	AC=2;AF=1.00;AN=2;DB;DP=51;ExcessHet=3.0103;FS=0.000;MLEAC=2;MLEAF=1.00;MQ=44.00;QD=26.25;SOR=1.565	GT:AD:DP:GQ:PL	1/1:0,51:51:99:1367,153,0
3L	4290059	3L_4290059_SNP	C	T	1405.77	.	AC=2;AF=1.00;AN=2;DB;DP=54;ExcessHet=3.0103;FS=0.000;MLEAC=2;MLEAF=1.00;MQ=44.00;QD=26.03;SOR=1.022	GT:AD:DP:GQ:PL	1/1:0,54:54:99:1434,161,0
3L	4290097	3L_4290097_SNP	G	A	1047.77	.	AC=2;AF=1.00;AN=2;DB;DP=42;ExcessHet=3.0103;FS=0.000;MLEAC=2;MLEAF=1.00;MQ=44.00;QD=25.56;SOR=1.206	GT:AD:DP:GQ:PL	1/1:0,41:41:99:1076,122,0
3L	4290115	3L_4290115_SNP	G	A	1094.77	.	AC=2;AF=1.00;AN=2;DB;DP=43;ExcessHet=3.0103;FS=0.000;MLEAC=2;MLEAF=1.00;MQ=44.00;QD=26.07;SOR=1.556	GT:AD:DP:GQ:PL	1/1:0,42:42:99:1123,126,0
3L	4290580	3L_4290580_SNP	C	T	1043.77	.	AC=2;AF=1.00;AN=2;DB;DP=38;ExcessHet=3.0103;FS=0.000;MLEAC=2;MLEAF=1.00;MQ=44.00;QD=27.47;SOR=1.329	GT:AD:DP:GQ:PL	1/1:0,38:38:99:1072,114,0
3L	4290661	3L_4290661_SNP	C	T	1886.77	.	AC=2;AF=1.00;AN=2;DB;DP=42;ExcessHet=3.0103;FS=0.000;MLEAC=2;MLEAF=1.00;MQ=44.00;QD=28.72;SOR=0.788	GT:AD:DP:GQ:PL	1/1:0,42:42:99:1915,132,0
3L	4290829	3L_4290829_SNP	C	A	1084.77	.	AC=2;AF=1.00;AN=2;DB;DP=41;ExcessHet=3.0103;FS=0.000;MLEAC=2;MLEAF=1.00;MQ=44.00;QD=27.12;SOR=0.693	GT:AD:DP:GQ:PL	1/1:0,40:40:99:1113,120,0
3L	4291161	3L_4291161_SNP	C	T	2415.77	.	AC=2;AF=1.00;AN=2;DB;DP=55;ExcessHet=3.0103;FS=0.000;MLEAC=2;MLEAF=1.00;MQ=43.66;QD=27.84;SOR=1.159	GT:AD:DP:GQ:PL	1/1:0,55:55:99:2444,166,0
3L	4291196	3L_4291196_SNP	A	C	2486.77	.	AC=2;AF=1.00;AN=2;DB;DP=58;ExcessHet=3.0103;FS=0.000;MLEAC=2;MLEAF=1.00;MQ=43.58;QD=29.19;SOR=0.997	GT:AD:DP:GQ:PL	1/1:0,58:58:99:2515,174,0
3L	4291216	3L_4291216_SNP	G	T	1698.77	.	AC=2;AF=1.00;AN=2;BaseQRankSum=1.808;ClippingRankSum=0.000;DB;DP=65;ExcessHet=3.0103;FS=0.000;MLEAC=2;MLEAF=1.00;MQ=43.59;MQRankSum=-0.461;QD=26.13;ReadPosRankSum=-0.538;SOR=0.341	GT:AD:DP:GQ:PL	1/1:1,64:65:99:1727,185,0
3L	4291336	3L_4291336_SNP	T	C	3259.77	.	AC=2;AF=1.00;AN=2;DB;DP=75;ExcessHet=3.0103;FS=0.000;MLEAC=2;MLEAF=1.00;MQ=43.76;QD=24.87;SOR=0.864	GT:AD:DP:GQ:PL	1/1:0,74:74:99:3288,229,0
3L	4291378	3L_4291378_SNP	C	T	2792.77	.	AC=2;AF=1.00;AN=2;BaseQRankSum=0.958;ClippingRankSum=0.000;DB;DP=65;ExcessHet=3.0103;FS=0.000;MLEAC=2;MLEAF=1.00;MQ=43.73;MQRankSum=-0.356;QD=34.64;ReadPosRankSum=0.447;SOR=0.693	GT:AD:DP:GQ:PL	1/1:1,64:65:99:2821,192,0
3L	4291642	3L_4291642_SNP	G	A	1441.77	.	AC=2;AF=1.00;AN=2;DB;DP=54;ExcessHet=3.0103;FS=0.000;MLEAC=2;MLEAF=1.00;MQ=44.00;QD=26.70;SOR=0.931	GT:AD:DP:GQ:PL	1/1:0,54:54:99:1470,162,0
3L	4292198	3L_4292198_SNP	C	A	1409.77	.	AC=2;AF=1.00;AN=2;DB;DP=54;ExcessHet=3.0103;FS=0.000;MLEAC=2;MLEAF=1.00;MQ=43.89;QD=26.60;SOR=0.892	GT:AD:DP:GQ:PL	1/1:0,53:53:99:1438,159,0
3L	4292228	3L_4292228_SNP	C	G	1532.77	.	AC=2;AF=1.00;AN=2;DB;DP=60;ExcessHet=3.0103;FS=0.000;MLEAC=2;MLEAF=1.00;MQ=43.92;QD=25.98;SOR=1.034	GT:AD:DP:GQ:PL	1/1:0,59:59:99:1561,176,0
3L	4292957	3L_4292957_SNP	C	A	1241.77	.	AC=2;AF=1.00;AN=2;DB;DP=49;ExcessHet=3.0103;FS=0.000;MLEAC=2;MLEAF=1.00;MQ=44.00;QD=26.42;SOR=1.514	GT:AD:DP:GQ:PL	1/1:0,47:47:99:1270,141,0
3L	4293532	3L_4293532_SNP	T	A	1546.77	.	AC=2;AF=1.00;AN=2;DB;DP=56;ExcessHet=3.0103;FS=0.000;MLEAC=2;MLEAF=1.00;MQ=42.57;QD=27.62;SOR=0.693	GT:AD:DP:GQ:PL	1/1:0,56:56:99:1575,168,0
3L	4294154	3L_4294154_SNP	C	T	1653.77	.	AC=2;AF=1.00;AN=2;DB;DP=61;ExcessHet=3.0103;FS=0.000;MLEAC=2;MLEAF=1.00;MQ=43.49;QD=27.11;SOR=1.022	GT:AD:DP:GQ:PL	1/1:0,61:61:99:1682,183,0
3L	4295274	3L_4295274_SNP	G	A	1711.77	.	AC=2;AF=1.00;AN=2;DB;DP=38;ExcessHet=3.0103;FS=0.000;MLEAC=2;MLEAF=1.00;MQ=43.88;QD=24.50;SOR=1.179	GT:AD:DP:GQ:PL	1/1:0,38:38:99:1740,117,0
3L	4295278	3L_4295278_SNP	G	A	1711.77	.	AC=2;AF=1.00;AN=2;DB;DP=38;ExcessHet=3.0103;FS=0.000;MLEAC=2;MLEAF=1.00;MQ=43.75;QD=28.84;SOR=1.040	GT:AD:DP:GQ:PL	1/1:0,38:38:99:1740,117,0
3L	4295611	3L_4295611_SNP	G	A	1071.77	.	AC=2;AF=1.00;AN=2;DB;DP=40;ExcessHet=3.0103;FS=0.000;MLEAC=2;MLEAF=1.00;MQ=40.60;QD=26.79;SOR=1.022	GT:AD:DP:GQ:PL	1/1:0,40:40:99:1100,120,0
3L	4296666	3L_4296666_SNP	T	A	1439.77	.	AC=2;AF=1.00;AN=2;BaseQRankSum=0.033;ClippingRankSum=0.000;DB;DP=57;ExcessHet=3.0103;FS=0.000;MLEAC=2;MLEAF=1.00;MQ=43.84;MQRankSum=0.000;QD=26.18;ReadPosRankSum=-0.451;SOR=0.325	GT:AD:DP:GQ:PL	1/1:1,54:55:99:1468,137,0
3L	4296895	.	C	T	1540.77	.	AC=2;AF=1.00;AN=2;BaseQRankSum=0.614;ClippingRankSum=0.000;DP=57;ExcessHet=3.0103;FS=0.000;MLEAC=2;MLEAF=1.00;MQ=44.00;MQRankSum=0.000;QD=27.03;ReadPosRankSum=-0.496;SOR=0.457	GT:AD:DP:GQ:PL	1/1:1,56:57:99:1569,143,0
3L	4300925	3L_4300925_SNP	T	C	1632.77	.	AC=2;AF=1.00;AN=2;DB;DP=63;ExcessHet=3.0103;FS=0.000;MLEAC=2;MLEAF=1.00;MQ=43.97;QD=25.92;SOR=0.859	GT:AD:DP:GQ:PL	1/1:0,63:63:99:1661,188,0
3L	4300958	3L_4300958_SNP	G	A	2934.77	.	AC=2;AF=1.00;AN=2;DB;DP=66;ExcessHet=3.0103;FS=0.000;MLEAC=2;MLEAF=1.00;MQ=43.97;QD=27.58;SOR=1.284	GT:AD:DP:GQ:PL	1/1:0,66:66:99:2963,205,0
3L	4300966	3L_4300966_SNP	G	A	2981.77	.	AC=2;AF=1.00;AN=2;DB;DP=69;ExcessHet=3.0103;FS=0.000;MLEAC=2;MLEAF=1.00;MQ=43.97;QD=33.09;SOR=1.296	GT:AD:DP:GQ:PL	1/1:0,69:69:99:3010,208,0
3L	4301010	3L_4301010_SNP	C	T	1776.77	.	AC=2;AF=1.00;AN=2;DB;DP=64;ExcessHet=3.0103;FS=0.000;MLEAC=2;MLEAF=1.00;MQ=43.97;QD=27.76;SOR=1.721	GT:AD:DP:GQ:PL	1/1:0,64:64:99:1805,192,0
3L	4301890	.	T	TA	800.73	.	AC=2;AF=1.00;AN=2;BaseQRankSum=-1.352;ClippingRankSum=0.000;DP=52;ExcessHet=3.0103;FS=3.112;MLEAC=2;MLEAF=1.00;MQ=44.00;MQRankSum=0.000;QD=17.41;ReadPosRankSum=0.705;SOR=0.271	GT:AD:DP:GQ:PL	1/1:2,44:46:99:838,106,0
3L	4304843	3L_4304843_SNP	C	T	672.77	.	AC=2;AF=1.00;AN=2;DB;DP=28;ExcessHet=3.0103;FS=0.000;MLEAC=2;MLEAF=1.00;MQ=43.67;QD=24.92;SOR=0.922	GT:AD:DP:GQ:PL	1/1:0,27:27:80:701,80,0
3L	4305651	3L_4305651_SNP	G	A	2828.77	.	AC=2;AF=1.00;AN=2;DB;DP=64;ExcessHet=3.0103;FS=0.000;MLEAC=2;MLEAF=1.00;MQ=44.00;QD=32.64;SOR=0.822	GT:AD:DP:GQ:PL	1/1:0,64:64:99:2857,193,0
3L	4305866	3L_4305866_SNP	G	A	1728.77	.	AC=2;AF=1.00;AN=2;BaseQRankSum=1.836;ClippingRankSum=0.000;DB;DP=64;ExcessHet=3.0103;FS=3.291;MLEAC=2;MLEAF=1.00;MQ=43.88;MQRankSum=-0.148;QD=27.01;ReadPosRankSum=-0.557;SOR=0.477	GT:AD:DP:GQ:PL	1/1:1,63:64:99:1757,182,0
3L	4305954	3L_4305954_SNP	G	T	1142.77	.	AC=2;AF=1.00;AN=2;DB;DP=44;ExcessHet=3.0103;FS=0.000;MLEAC=2;MLEAF=1.00;MQ=43.87;QD=26.58;SOR=0.836	GT:AD:DP:GQ:PL	1/1:0,43:43:99:1171,129,0
3L	4306181	3L_4306181_SNP	G	A	1150.77	.	AC=2;AF=1.00;AN=2;DB;DP=42;ExcessHet=3.0103;FS=0.000;MLEAC=2;MLEAF=1.00;MQ=41.76;QD=27.40;SOR=0.892	GT:AD:DP:GQ:PL	1/1:0,42:42:99:1179,126,0
3L	4306192	3L_4306192_SNP	T	C	894.77	.	AC=2;AF=1.00;AN=2;DB;DP=35;ExcessHet=3.0103;FS=0.000;MLEAC=2;MLEAF=1.00;MQ=41.97;QD=25.56;SOR=0.869	GT:AD:DP:GQ:PL	1/1:0,35:35:99:923,105,0
3L	4306204	3L_4306204_SNP	C	A	1591.77	.	AC=2;AF=1.00;AN=2;DB;DP=36;ExcessHet=3.0103;FS=0.000;MLEAC=2;MLEAF=1.00;MQ=41.86;QD=31.94;SOR=0.927	GT:AD:DP:GQ:PL	1/1:0,36:36:99:1620,108,0
3L	4306209	3L_4306209_SNP	G	T	1591.77	.	AC=2;AF=1.00;AN=2;DB;DP=36;ExcessHet=3.0103;FS=0.000;MLEAC=2;MLEAF=1.00;MQ=41.86;QD=35.17;SOR=0.927	GT:AD:DP:GQ:PL	1/1:0,36:36:99:1620,108,0
3L	4306249	.	G	GCTAGATACCATCGTGGTGTTTCTTATT	2255.73	.	AC=2;AF=1.00;AN=2;DP=35;ExcessHet=3.0103;FS=0.000;MLEAC=2;MLEAF=1.00;MQ=41.38;QD=32.14;SOR=1.483	GT:AD:DP:GQ:PL	1/1:0,35:35:99:2293,156,0
3L	4306295	3L_4306295_SNP	C	T	2116.77	.	AC=2;AF=1.00;AN=2;DB;DP=51;ExcessHet=3.0103;FS=0.000;MLEAC=2;MLEAF=1.00;MQ=42.94;QD=29.97;SOR=1.848	GT:AD:DP:GQ:PL	1/1:0,51:51:99:2145,156,0
3L	4306709	3L_4306709_SNP	A	T	1641.77	.	AC=2;AF=1.00;AN=2;DB;DP=61;ExcessHet=3.0103;FS=0.000;MLEAC=2;MLEAF=1.00;MQ=43.62;QD=26.91;SOR=0.725	GT:AD:DP:GQ:PL	1/1:0,61:61:99:1670,183,0
3L	4306781	.	AT	A	1005.73	.	AC=2;AF=1.00;AN=2;BaseQRankSum=-1.070;ClippingRankSum=0.000;DP=62;ExcessHet=3.0103;FS=6.558;MLEAC=2;MLEAF=1.00;MQ=43.61;MQRankSum=-0.390;QD=17.05;ReadPosRankSum=0.000;SOR=0.416	GT:AD:DP:GQ:PL	1/1:2,57:59:99:1043,126,0
3L	4309662	3L_4309662_SNP	G	C	1399.77	.	AC=2;AF=1.00;AN=2;DB;DP=52;ExcessHet=3.0103;FS=0.000;MLEAC=2;MLEAF=1.00;MQ=43.40;QD=26.92;SOR=0.770	GT:AD:DP:GQ:PL	1/1:0,52:52:99:1428,156,0
3L	4310810	.	G	T	1311.77	.	AC=2;AF=1.00;AN=2;DP=50;ExcessHet=3.0103;FS=0.000;MLEAC=2;MLEAF=1.00;MQ=43.92;QD=26.24;SOR=1.157	GT:AD:DP:GQ:PL	1/1:0,50:50:99:1340,150,0
3L	4311098	.	CA	C	798.73	.	AC=2;AF=1.00;AN=2;DP=46;ExcessHet=3.0103;FS=0.000;MLEAC=2;MLEAF=1.00;MQ=43.96;QD=18.58;SOR=0.741	GT:AD:DP:GQ:PL	1/1:0,43:43:99:836,127,0
3L	4316000	3L_4316000_SNP	A	T	1179.77	.	AC=2;AF=1.00;AN=2;DB;DP=43;ExcessHet=3.0103;FS=0.000;MLEAC=2;MLEAF=1.00;MQ=44.00;QD=27.44;SOR=0.836	GT:AD:DP:GQ:PL	1/1:0,43:43:99:1208,129,0
3L	4316182	3L_4316182_SNP	A	T	2575.77	.	AC=2;AF=1.00;AN=2;DB;DP=58;ExcessHet=3.0103;FS=0.000;MLEAC=2;MLEAF=1.00;MQ=44.57;QD=31.62;SOR=0.997	GT:AD:DP:GQ:PL	1/1:0,58:58:99:2604,184,0
3L	4316186	3L_4316186_INS	T	TG	2504.73	.	AC=2;AF=1.00;AN=2;DB;DP=56;ExcessHet=3.0103;FS=0.000;MLEAC=2;MLEAF=1.00;MQ=45.18;QD=29.58;SOR=0.841	GT:AD:DP:GQ:PL	1/1:0,56:56:99:2542,178,0
3L	4316430	3L_4316430_SNP	G	T	2209.77	.	AC=2;AF=1.00;AN=2;DB;DP=50;ExcessHet=3.0103;FS=0.000;MLEAC=2;MLEAF=1.00;MQ=44.00;QD=26.55;SOR=0.859	GT:AD:DP:GQ:PL	1/1:0,50:50:99:2238,154,0
3L	4316443	3L_4316443_SNP	G	T	2497.77	.	AC=2;AF=1.00;AN=2;DB;DP=54;ExcessHet=3.0103;FS=0.000;MLEAC=2;MLEAF=1.00;MQ=44.00;QD=30.22;SOR=0.693	GT:AD:DP:GQ:PL	1/1:0,54:54:99:2526,172,0
3L	4316445	3L_4316445_SNP	C	T	2438.77	.	AC=2;AF=1.00;AN=2;DB;DP=54;ExcessHet=3.0103;FS=0.000;MLEAC=2;MLEAF=1.00;MQ=44.00;QD=28.37;SOR=0.693	GT:AD:DP:GQ:PL	1/1:0,54:54:99:2467,166,0
3L	4316504	3L_4316504_SNP	C	T	1551.77	.	AC=2;AF=1.00;AN=2;DB;DP=57;ExcessHet=3.0103;FS=0.000;MLEAC=2;MLEAF=1.00;MQ=43.88;QD=27.22;SOR=0.877	GT:AD:DP:GQ:PL	1/1:0,57:57:99:1580,171,0
3L	4316537	3L_4316537_SNP	A	T	2580.77	.	AC=2;AF=1.00;AN=2;DB;DP=61;ExcessHet=3.0103;FS=0.000;MLEAC=2;MLEAF=1.00;MQ=43.84;QD=29.06;SOR=0.865	GT:AD:DP:GQ:PL	1/1:0,61:61:99:2609,186,0
3L	4316619	3L_4316619_SNP	T	C	2117.77	.	AC=2;AF=1.00;AN=2;DB;DP=50;ExcessHet=3.0103;FS=0.000;MLEAC=2;MLEAF=1.00;MQ=43.84;QD=29.34;SOR=1.157	GT:AD:DP:GQ:PL	1/1:0,50:50:99:2146,150,0
3L	4316626	3L_4316626_SNP	A	G	2072.77	.	AC=2;AF=1.00;AN=2;DB;DP=47;ExcessHet=3.0103;FS=0.000;MLEAC=2;MLEAF=1.00;MQ=43.90;QD=26.73;SOR=1.132	GT:AD:DP:GQ:PL	1/1:0,47:47:99:2101,144,0
3L	4316762	3L_4316762_SNP	A	C	1194.77	.	AC=2;AF=1.00;AN=2;DB;DP=45;ExcessHet=3.0103;FS=0.000;MLEAC=2;MLEAF=1.00;MQ=43.71;QD=27.15;SOR=1.230	GT:AD:DP:GQ:PL	1/1:0,44:44:99:1223,132,0
3L	4316805	3L_4316805_SNP	A	G	1198.77	.	AC=2;AF=1.00;AN=2;DB;DP=46;ExcessHet=3.0103;FS=0.000;MLEAC=2;MLEAF=1.00;MQ=43.71;QD=26.64;SOR=0.929	GT:AD:DP:GQ:PL	1/1:0,45:45:99:1227,135,0
3L	4316880	3L_4316880_SNP	C	A	1118.77	.	AC=2;AF=1.00;AN=2;DB;DP=42;ExcessHet=3.0103;FS=0.000;MLEAC=2;MLEAF=1.00;MQ=44.00;QD=26.64;SOR=1.127	GT:AD:DP:GQ:PL	1/1:0,42:42:99:1147,125,0
3L	4317053	3L_4317053_SNP	T	A	2619.77	.	AC=2;AF=1.00;AN=2;DB;DP=59;ExcessHet=3.0103;FS=0.000;MLEAC=2;MLEAF=1.00;MQ=44.00;QD=27.94;SOR=1.217	GT:AD:DP:GQ:PL	1/1:0,59:59:99:2648,178,0
3L	4317055	3L_4317055_SNP	C	A	2619.77	.	AC=2;AF=1.00;AN=2;DB;DP=58;ExcessHet=3.0103;FS=0.000;MLEAC=2;MLEAF=1.00;MQ=44.00;QD=30.79;SOR=1.179	GT:AD:DP:GQ:PL	1/1:0,58:58:99:2648,178,0
3L	4317060	3L_4317060_SNP	A	T	2581.77	.	AC=2;AF=1.00;AN=2;DB;DP=58;ExcessHet=3.0103;FS=0.000;MLEAC=2;MLEAF=1.00;MQ=44.00;QD=30.92;SOR=1.179	GT:AD:DP:GQ:PL	1/1:0,58:58:99:2610,175,0
3L	4317146	3L_4317146_SNP	C	T	1456.77	.	AC=2;AF=1.00;AN=2;BaseQRankSum=1.806;ClippingRankSum=0.000;DB;DP=57;ExcessHet=3.0103;FS=3.168;MLEAC=2;MLEAF=1.00;MQ=44.00;MQRankSum=0.000;QD=26.01;ReadPosRankSum=-1.455;SOR=0.395	GT:AD:DP:GQ:PL	1/1:1,55:56:99:1485,158,0
3L	4317183	3L_4317183_SNP	C	T	1474.77	.	AC=2;AF=1.00;AN=2;DB;DP=56;ExcessHet=3.0103;FS=0.000;MLEAC=2;MLEAF=1.00;MQ=44.00;QD=26.81;SOR=0.884	GT:AD:DP:GQ:PL	1/1:0,55:55:99:1503,165,0
3L	4317210	3L_4317210_SNP	G	A	2625.77	.	AC=2;AF=1.00;AN=2;DB;DP=64;ExcessHet=3.0103;FS=0.000;MLEAC=2;MLEAF=1.00;MQ=44.00;QD=30.25;SOR=0.790	GT:AD:DP:GQ:PL	1/1:0,63:63:99:2654,190,0
3L	4317225	3L_4317225_SNP	C	G	2514.77	.	AC=2;AF=1.00;AN=2;DB;DP=60;ExcessHet=3.0103;FS=0.000;MLEAC=2;MLEAF=1.00;MQ=44.00;QD=26.74;SOR=0.950	GT:AD:DP:GQ:PL	1/1:0,59:59:99:2543,178,0
3L	4317351	3L_4317351_SNP	G	A	1361.77	.	AC=2;AF=1.00;AN=2;DB;DP=54;ExcessHet=3.0103;FS=0.000;MLEAC=2;MLEAF=1.00;MQ=43.93;QD=26.19;SOR=0.853	GT:AD:DP:GQ:PL	1/1:0,52:52:99:1390,156,0
3L	4317390	3L_4317390_SNP	A	T	1481.77	.	AC=2;AF=1.00;AN=2;DB;DP=57;ExcessHet=3.0103;FS=0.000;MLEAC=2;MLEAF=1.00;MQ=43.93;QD=26.46;SOR=1.101	GT:AD:DP:GQ:PL	1/1:0,56:56:99:1510,167,0
3L	4317432	3L_4317432_SNP	A	G	1488.77	.	AC=2;AF=1.00;AN=2;DB;DP=57;ExcessHet=3.0103;FS=0.000;MLEAC=2;MLEAF=1.00;MQ=43.97;QD=26.12;SOR=0.877	GT:AD:DP:GQ:PL	1/1:0,57:57:99:1517,170,0
3L	4317502	3L_4317502_SNP	A	T	2136.77	.	AC=2;AF=1.00;AN=2;DB;DP=47;ExcessHet=3.0103;FS=0.000;MLEAC=2;MLEAF=1.00;MQ=43.88;QD=29.05;SOR=0.780	GT:AD:DP:GQ:PL	1/1:0,46:46:99:2165,147,0
3L	4317504	3L_4317504_SNP	T	A	2136.77	.	AC=2;AF=1.00;AN=2;DB;DP=50;ExcessHet=3.0103;FS=0.000;MLEAC=2;MLEAF=1.00;MQ=43.84;QD=29.44;SOR=0.818	GT:AD:DP:GQ:PL	1/1:0,49:49:99:2165,147,0
3L	4317516	3L_4317516_SNP	C	T	2099.77	.	AC=2;AF=1.00;AN=2;DB;DP=47;ExcessHet=3.0103;FS=0.000;MLEAC=2;MLEAF=1.00;MQ=43.79;QD=24.47;SOR=0.780	GT:AD:DP:GQ:PL	1/1:0,46:46:99:2128,144,0
3L	4317520	3L_4317520_SNP	T	C	2099.77	.	AC=2;AF=1.00;AN=2;DB;DP=49;ExcessHet=3.0103;FS=0.000;MLEAC=2;MLEAF=1.00;MQ=43.80;QD=31.37;SOR=0.776	GT:AD:DP:GQ:PL	1/1:0,48:48:99:2128,144,0
3L	4317536	3L_4317536_SNP	C	G	2040.77	.	AC=2;AF=1.00;AN=2;DB;DP=46;ExcessHet=3.0103;FS=0.000;MLEAC=2;MLEAF=1.00;MQ=43.79;QD=27.94;SOR=0.784	GT:AD:DP:GQ:PL	1/1:0,44:44:99:2069,138,0
3L	4317541	3L_4317541_SNP	C	T	2041.77	.	AC=2;AF=1.00;AN=2;DB;DP=47;ExcessHet=3.0103;FS=0.000;MLEAC=2;MLEAF=1.00;MQ=43.79;QD=27.58;SOR=0.780	GT:AD:DP:GQ:PL	1/1:0,46:46:99:2070,138,0
3L	4317549	3L_4317549_SNP	C	A	2059.77	.	AC=2;AF=1.00;AN=2;DB;DP=46;ExcessHet=3.0103;FS=0.000;MLEAC=2;MLEAF=1.00;MQ=43.74;QD=33.03;SOR=0.737	GT:AD:DP:GQ:PL	1/1:0,45:45:99:2088,141,0
3L	4317582	3L_4317582_SNP	A	T	1156.77	.	AC=2;AF=1.00;AN=2;DB;DP=43;ExcessHet=3.0103;FS=0.000;MLEAC=2;MLEAF=1.00;MQ=43.82;QD=26.90;SOR=1.055	GT:AD:DP:GQ:PL	1/1:0,43:43:99:1185,129,0
3L	4317621	3L_4317621_SNP	A	G	1093.77	.	AC=2;AF=1.00;AN=2;DB;DP=42;ExcessHet=3.0103;FS=0.000;MLEAC=2;MLEAF=1.00;MQ=43.81;QD=26.04;SOR=1.005	GT:AD:DP:GQ:PL	1/1:0,42:42:99:1122,126,0
3L	4317642	3L_4317642_SNP	C	T	1893.77	.	AC=2;AF=1.00;AN=2;DB;DP=43;ExcessHet=3.0103;FS=0.000;MLEAC=2;MLEAF=1.00;MQ=43.77;QD=23.66;SOR=0.836	GT:AD:DP:GQ:PL	1/1:0,43:43:99:1922,132,0
3L	4317651	3L_4317651_SNP	C	T	1929.77	.	AC=2;AF=1.00;AN=2;DB;DP=45;ExcessHet=3.0103;FS=0.000;MLEAC=2;MLEAF=1.00;MQ=43.78;QD=29.99;SOR=1.038	GT:AD:DP:GQ:PL	1/1:0,45:45:99:1958,135,0
3L	4318512	3L_4318512_SNP	T	A	1679.77	.	AC=2;AF=1.00;AN=2;DB;DP=62;ExcessHet=3.0103;FS=0.000;MLEAC=2;MLEAF=1.00;MQ=43.97;QD=27.09;SOR=0.758	GT:AD:DP:GQ:PL	1/1:0,62:62:99:1708,185,0
3L	4325125	3L_4325125_SNP	G	A	1307.77	.	AC=2;AF=1.00;AN=2;DB;DP=47;ExcessHet=3.0103;FS=0.000;MLEAC=2;MLEAF=1.00;MQ=43.96;QD=27.82;SOR=1.251	GT:AD:DP:GQ:PL	1/1:0,47:47:99:1336,141,0
3L	4325165	3L_4325165_SNP	T	C	1244.77	.	AC=2;AF=1.00;AN=2;DB;DP=46;ExcessHet=3.0103;FS=0.000;MLEAC=2;MLEAF=1.00;MQ=44.00;QD=27.06;SOR=1.085	GT:AD:DP:GQ:PL	1/1:0,46:46:99:1273,138,0
3L	4325177	3L_4325177_SNP	C	T	1161.77	.	AC=2;AF=1.00;AN=2;DB;DP=43;ExcessHet=3.0103;FS=0.000;MLEAC=2;MLEAF=1.00;MQ=44.00;QD=27.02;SOR=0.941	GT:AD:DP:GQ:PL	1/1:0,43:43:99:1190,129,0
3L	4328120	.	G	T	1318.77	.	AC=2;AF=1.00;AN=2;DP=51;ExcessHet=3.0103;FS=0.000;MLEAC=2;MLEAF=1.00;MQ=44.00;QD=25.86;SOR=0.994	GT:AD:DP:GQ:PL	1/1:0,51:51:99:1347,152,0
3L	4328273	3L_4328273_SNP	C	T	1273.77	.	AC=2;AF=1.00;AN=2;DB;DP=48;ExcessHet=3.0103;FS=0.000;MLEAC=2;MLEAF=1.00;MQ=43.96;QD=27.69;SOR=0.780	GT:AD:DP:GQ:PL	1/1:0,46:46:99:1302,141,0
3L	4328288	3L_4328288_SNP	A	G	1312.77	.	AC=2;AF=1.00;AN=2;BaseQRankSum=0.145;ClippingRankSum=0.000;DB;DP=52;ExcessHet=3.0103;FS=0.000;MLEAC=2;MLEAF=1.00;MQ=43.66;MQRankSum=4.999;QD=25.25;ReadPosRankSum=1.700;SOR=0.239	GT:AD:DP:GQ:PL	1/1:1,51:52:99:1341,127,0
3L	4328321	.	A	ACT	1891.73	.	AC=2;AF=1.00;AN=2;DP=48;ExcessHet=3.0103;FS=0.000;MLEAC=2;MLEAF=1.00;MQ=43.62;QD=28.64;SOR=0.823	GT:AD:DP:GQ:PL	1/1:0,47:47:99:1929,147,0
3L	4328392	3L_4328392_SNP	T	C	1150.77	.	AC=2;AF=1.00;AN=2;DB;DP=47;ExcessHet=3.0103;FS=0.000;MLEAC=2;MLEAF=1.00;MQ=43.90;QD=26.15;SOR=0.883	GT:AD:DP:GQ:PL	1/1:0,44:44:99:1179,131,0
3L	4328424	3L_4328424_SNP	G	T	1144.77	.	AC=2;AF=1.00;AN=2;DB;DP=44;ExcessHet=3.0103;FS=0.000;MLEAC=2;MLEAF=1.00;MQ=43.85;QD=26.62;SOR=0.739	GT:AD:DP:GQ:PL	1/1:0,43:43:99:1173,129,0
3L	4328460	3L_4328460_SNP	A	G	1075.77	.	AC=2;AF=1.00;AN=2;DB;DP=45;ExcessHet=3.0103;FS=0.000;MLEAC=2;MLEAF=1.00;MQ=43.91;QD=25.02;SOR=0.836	GT:AD:DP:GQ:PL	1/1:0,43:43:99:1104,127,0
3L	4328627	3L_4328627_SNP	C	A	2138.77	.	AC=2;AF=1.00;AN=2;BaseQRankSum=1.820;ClippingRankSum=0.000;DB;DP=49;ExcessHet=3.0103;FS=3.100;MLEAC=2;MLEAF=1.00;MQ=41.82;MQRankSum=-0.607;QD=37.07;ReadPosRankSum=0.813;SOR=0.353	GT:AD:DP:GQ:PL	1/1:1,48:49:99:2167,149,0
3L	4328754	.	G	GA	239.73	.	AC=2;AF=1.00;AN=2;DP=13;ExcessHet=3.0103;FS=0.000;MLEAC=2;MLEAF=1.00;MQ=42.52;QD=19.98;SOR=1.445	GT:AD:DP:GQ:PL	1/1:0,12:12:36:277,36,0
3L	4336328	.	G	GAAA	1612.73	.	AC=2;AF=1.00;AN=2;DP=37;ExcessHet=3.0103;FS=0.000;MLEAC=2;MLEAF=1.00;MQ=42.55;QD=32.63;SOR=1.284	GT:AD:DP:GQ:PL	1/1:0,37:37:99:1649,117,0
3L	4336336	.	G	C	2004.77	.	AC=2;AF=1.00;AN=2;DP=43;ExcessHet=3.0103;FS=0.000;MLEAC=2;MLEAF=1.00;MQ=42.61;QD=31.14;SOR=0.836	GT:AD:DP:GQ:PL	1/1:0,43:43:99:2033,138,0
3L	4336338	.	G	A	2004.77	.	AC=2;AF=1.00;AN=2;DP=46;ExcessHet=3.0103;FS=0.000;MLEAC=2;MLEAF=1.00;MQ=42.70;QD=28.57;SOR=0.874	GT:AD:DP:GQ:PL	1/1:0,46:46:99:2033,138,0
3L	4336413	3L_4336413_SNP	G	T	3177.77	.	AC=2;AF=1.00;AN=2;DB;DP=73;ExcessHet=3.0103;FS=0.000;MLEAC=2;MLEAF=1.00;MQ=43.21;QD=31.39;SOR=0.749	GT:AD:DP:GQ:PL	1/1:0,72:72:99:3206,220,0
3L	4336418	3L_4336418_SNP	A	G	3216.77	.	AC=2;AF=1.00;AN=2;DB;DP=75;ExcessHet=3.0103;FS=0.000;MLEAC=2;MLEAF=1.00;MQ=43.24;QD=30.05;SOR=0.747	GT:AD:DP:GQ:PL	1/1:0,74:74:99:3245,223,0
3L	4336531	.	GT	G	1235.73	.	AC=2;AF=1.00;AN=2;DP=68;ExcessHet=3.0103;FS=0.000;MLEAC=2;MLEAF=1.00;MQ=43.45;QD=20.60;SOR=1.071	GT:AD:DP:GQ:PL	1/1:0,60:60:99:1273,179,0
3L	4336595	3L_4336595_DEL	ACTGC	A	2226.73	.	AC=2;AF=1.00;AN=2;DB;DP=50;ExcessHet=3.0103;FS=0.000;MLEAC=2;MLEAF=1.00;MQ=43.33;QD=31.71;SOR=0.733	GT:AD:DP:GQ:PL	1/1:0,49:49:99:2264,154,0
3L	4336602	3L_4336602_DEL	CGGG	C	2265.73	.	AC=2;AF=1.00;AN=2;DB;DP=52;ExcessHet=3.0103;FS=0.000;MLEAC=2;MLEAF=1.00;MQ=43.36;QD=30.97;SOR=0.693	GT:AD:DP:GQ:PL	1/1:0,52:52:99:2303,157,0
3L	4336602	3L_4336602_DEL	CGGG	C	2265.73	.	AC=2;AF=1.00;AN=2;DB;DP=52;ExcessHet=3.0103;FS=0.000;MLEAC=2;MLEAF=1.00;MQ=43.36;QD=30.97;SOR=0.693	GT:AD:DP:GQ:PL	1/1:0,52:52:99:2303,157,0
3L	4336634	3L_4336634_SNP	A	G	2546.77	.	AC=2;AF=1.00;AN=2;DB;DP=59;ExcessHet=3.0103;FS=0.000;MLEAC=2;MLEAF=1.00;MQ=43.53;QD=34.54;SOR=0.796	GT:AD:DP:GQ:PL	1/1:0,59:59:99:2575,181,0
3L	4336642	3L_4336642_SNP	A	T	2554.77	.	AC=2;AF=1.00;AN=2;DB;DP=59;ExcessHet=3.0103;FS=0.000;MLEAC=2;MLEAF=1.00;MQ=43.57;QD=29.89;SOR=0.871	GT:AD:DP:GQ:PL	1/1:0,59:59:99:2583,181,0
3L	4336668	3L_4336668_SNP	G	A	1718.77	.	AC=2;AF=1.00;AN=2;DB;DP=64;ExcessHet=3.0103;FS=0.000;MLEAC=2;MLEAF=1.00;MQ=43.40;QD=26.86;SOR=0.822	GT:AD:DP:GQ:PL	1/1:0,64:64:99:1747,191,0
3L	4337340	3L_4337340_SNP	T	A	1180.77	.	AC=2;AF=1.00;AN=2;BaseQRankSum=-0.152;ClippingRankSum=0.000;DB;DP=48;ExcessHet=3.0103;FS=0.000;MLEAC=2;MLEAF=1.00;MQ=43.71;MQRankSum=-0.319;QD=25.12;ReadPosRankSum=-0.655;SOR=0.346	GT:AD:DP:GQ:PL	1/1:1,46:47:99:1209,112,0
3L	4338219	3L_4338219_SNP	A	G	1369.77	.	AC=2;AF=1.00;AN=2;DB;DP=52;ExcessHet=3.0103;FS=0.000;MLEAC=2;MLEAF=1.00;MQ=43.89;QD=26.34;SOR=0.770	GT:AD:DP:GQ:PL	1/1:0,52:52:99:1398,156,0
3L	4338536	3L_4338536_SNP	C	A	1556.77	.	AC=2;AF=1.00;AN=2;DB;DP=57;ExcessHet=3.0103;FS=0.000;MLEAC=2;MLEAF=1.00;MQ=44.00;QD=27.31;SOR=1.238	GT:AD:DP:GQ:PL	1/1:0,57:57:99:1585,171,0
3L	4338658	3L_4338658_SNP	C	A	1606.77	.	AC=2;AF=1.00;AN=2;DB;DP=60;ExcessHet=3.0103;FS=0.000;MLEAC=2;MLEAF=1.00;MQ=43.90;QD=26.78;SOR=0.760	GT:AD:DP:GQ:PL	1/1:0,60:60:99:1635,180,0
3L	4338714	3L_4338714_SNP	T	C	1455.77	.	AC=2;AF=1.00;AN=2;DB;DP=56;ExcessHet=3.0103;FS=0.000;MLEAC=2;MLEAF=1.00;MQ=43.61;QD=26.00;SOR=0.841	GT:AD:DP:GQ:PL	1/1:0,56:56:99:1484,167,0
3L	4338852	3L_4338852_SNP	C	G	1308.77	.	AC=2;AF=1.00;AN=2;DB;DP=48;ExcessHet=3.0103;FS=0.000;MLEAC=2;MLEAF=1.00;MQ=43.76;QD=27.27;SOR=0.866	GT:AD:DP:GQ:PL	1/1:0,48:48:99:1337,144,0
3L	4339124	3L_4339124_SNP	G	A	1094.77	.	AC=2;AF=1.00;AN=2;DB;DP=42;ExcessHet=3.0103;FS=0.000;MLEAC=2;MLEAF=1.00;MQ=43.86;QD=26.07;SOR=1.556	GT:AD:DP:GQ:PL	1/1:0,42:42:99:1123,126,0
3L	4339136	3L_4339136_SNP	T	C	1095.77	.	AC=2;AF=1.00;AN=2;DB;DP=43;ExcessHet=3.0103;FS=0.000;MLEAC=2;MLEAF=1.00;MQ=43.86;QD=26.09;SOR=1.900	GT:AD:DP:GQ:PL	1/1:0,42:42:99:1124,126,0
3L	4339244	3L_4339244_SNP	A	G	1486.77	.	AC=2;AF=1.00;AN=2;DB;DP=54;ExcessHet=3.0103;FS=0.000;MLEAC=2;MLEAF=1.00;MQ=43.64;QD=27.53;SOR=0.767	GT:AD:DP:GQ:PL	1/1:0,54:54:99:1515,162,0
3L	4339346	3L_4339346_SNP	C	G	1244.77	.	AC=2;AF=1.00;AN=2;DB;DP=48;ExcessHet=3.0103;FS=0.000;MLEAC=2;MLEAF=1.00;MQ=43.84;QD=25.93;SOR=0.866	GT:AD:DP:GQ:PL	1/1:0,48:48:99:1273,143,0
3L	4339647	3L_4339647_SNP	G	A	2348.77	.	AC=2;AF=1.00;AN=2;DB;DP=52;ExcessHet=3.0103;FS=0.000;MLEAC=2;MLEAF=1.00;MQ=42.06;QD=29.20;SOR=1.036	GT:AD:DP:GQ:PL	1/1:0,52:52:99:2377,160,0
3L	4339654	3L_4339654_SNP	T	A	2356.77	.	AC=2;AF=1.00;AN=2;DB;DP=52;ExcessHet=3.0103;FS=0.000;MLEAC=2;MLEAF=1.00;MQ=41.76;QD=27.76;SOR=1.136	GT:AD:DP:GQ:PL	1/1:0,52:52:99:2385,160,0
3L	4339678	3L_4339678_SNP	T	C	2340.77	.	AC=2;AF=1.00;AN=2;DB;DP=50;ExcessHet=3.0103;FS=0.000;MLEAC=2;MLEAF=1.00;MQ=40.98;QD=29.37;SOR=0.952	GT:AD:DP:GQ:PL	1/1:0,50:50:99:2369,162,0
3L	4340302	3L_4340302_SNP	G	A	2877.77	.	AC=2;AF=1.00;AN=2;DB;DP=67;ExcessHet=3.0103;FS=0.000;MLEAC=2;MLEAF=1.00;MQ=43.61;QD=28.01;SOR=0.917	GT:AD:DP:GQ:PL	1/1:0,67:67:99:2906,205,0
3L	4341073	3L_4341073_SNP	A	G	841.77	.	AC=2;AF=1.00;AN=2;BaseQRankSum=1.882;ClippingRankSum=0.000;DB;DP=48;ExcessHet=3.0103;FS=0.000;MLEAC=2;MLEAF=1.00;MQ=43.07;MQRankSum=-1.057;QD=18.71;ReadPosRankSum=0.827;SOR=1.609	GT:AD:DP:GQ:PL	1/1:2,43:45:93:870,93,0
3L	4341075	.	GA	G	832.73	.	AC=2;AF=1.00;AN=2;BaseQRankSum=2.002;ClippingRankSum=0.000;DP=47;ExcessHet=3.0103;FS=0.000;MLEAC=2;MLEAF=1.00;MQ=43.09;MQRankSum=-1.057;QD=18.51;SOR=1.609	GT:AD:DP:GQ:PL	1/1:2,43:45:93:870,93,0
3L	4342189	3L_4342189_SNP	T	G	1429.77	.	AC=2;AF=1.00;AN=2;BaseQRankSum=-1.496;ClippingRankSum=0.000;DB;DP=55;ExcessHet=3.0103;FS=0.000;MLEAC=2;MLEAF=1.00;MQ=44.00;MQRankSum=0.000;QD=26.00;ReadPosRankSum=0.865;SOR=0.223	GT:AD:DP:GQ:PL	1/1:1,54:55:99:1458,135,0
3L	4342417	3L_4342417_SNP	G	A	1536.77	.	AC=2;AF=1.00;AN=2;DB;DP=57;ExcessHet=3.0103;FS=0.000;MLEAC=2;MLEAF=1.00;MQ=43.81;QD=26.96;SOR=0.728	GT:AD:DP:GQ:PL	1/1:0,57:57:99:1565,171,0
3L	4342486	.	T	TC	1879.73	.	AC=2;AF=1.00;AN=2;DP=46;ExcessHet=3.0103;FS=0.000;MLEAC=2;MLEAF=1.00;MQ=43.64;QD=32.28;SOR=0.843	GT:AD:DP:GQ:PL	1/1:0,46:46:99:1917,138,0
3L	4342502	3L_4342502_SNP	A	G	1967.77	.	AC=2;AF=1.00;AN=2;DB;DP=47;ExcessHet=3.0103;FS=0.000;MLEAC=2;MLEAF=1.00;MQ=43.56;QD=32.24;SOR=0.823	GT:AD:DP:GQ:PL	1/1:0,47:47:99:1996,144,0
3L	4342561	3L_4342561_SNP	C	T	1298.77	.	AC=2;AF=1.00;AN=2;DB;DP=47;ExcessHet=3.0103;FS=0.000;MLEAC=2;MLEAF=1.00;MQ=43.56;QD=27.63;SOR=1.251	GT:AD:DP:GQ:PL	1/1:0,47:47:99:1327,141,0
3L	4342609	3L_4342609_SNP	A	G	2668.77	.	AC=2;AF=1.00;AN=2;DB;DP=61;ExcessHet=3.0103;FS=0.000;MLEAC=2;MLEAF=1.00;MQ=43.57;QD=28.37;SOR=1.107	GT:AD:DP:GQ:PL	1/1:0,61:61:99:2697,184,0
3L	4342612	3L_4342612_SNP	A	G	2667.77	.	AC=2;AF=1.00;AN=2;DB;DP=61;ExcessHet=3.0103;FS=0.000;MLEAC=2;MLEAF=1.00;MQ=43.57;QD=29.47;SOR=1.197	GT:AD:DP:GQ:PL	1/1:0,61:61:99:2696,184,0
3L	4342712	3L_4342712_SNP	A	G	3047.77	.	AC=2;AF=1.00;AN=2;BaseQRankSum=-0.648;ClippingRankSum=0.000;DB;DP=72;ExcessHet=3.0103;FS=0.000;MLEAC=2;MLEAF=1.00;MQ=42.70;MQRankSum=-1.111;QD=33.16;ReadPosRankSum=-1.423;SOR=0.234	GT:AD:DP:GQ:PL	1/1:1,71:72:99:3076,172,0
3L	4342727	3L_4342727_SNP	A	C	3104.77	.	AC=2;AF=1.00;AN=2;BaseQRankSum=-0.815;ClippingRankSum=0.000;DB;DP=69;ExcessHet=3.0103;FS=0.000;MLEAC=2;MLEAF=1.00;MQ=42.64;MQRankSum=-1.161;QD=29.26;ReadPosRankSum=-0.201;SOR=0.247	GT:AD:DP:GQ:PL	1/1:1,68:69:99:3133,172,0
3L	4342730	3L_4342730_SNP	T	A	3166.77	.	AC=2;AF=1.00;AN=2;BaseQRankSum=-1.108;ClippingRankSum=0.000;DB;DP=73;ExcessHet=3.0103;FS=3.070;MLEAC=2;MLEAF=1.00;MQ=42.60;MQRankSum=-1.211;QD=33.31;ReadPosRankSum=-0.237;SOR=0.311	GT:AD:DP:GQ:PL	1/1:1,72:73:99:3195,175,0
3L	4342741	3L_4342741_SNP	A	C	2986.77	.	AC=2;AF=1.00;AN=2;BaseQRankSum=-0.743;ClippingRankSum=0.000;DB;DP=68;ExcessHet=3.0103;FS=3.140;MLEAC=2;MLEAF=1.00;MQ=42.41;MQRankSum=-1.432;QD=27.56;ReadPosRankSum=0.280;SOR=0.365	GT:AD:DP:GQ:PL	1/1:1,67:68:99:3015,163,0
3L	4342747	3L_4342747_SNP	A	T	2986.77	.	AC=2;AF=1.00;AN=2;BaseQRankSum=-0.969;ClippingRankSum=0.000;DB;DP=67;ExcessHet=3.0103;FS=3.209;MLEAC=2;MLEAF=1.00;MQ=42.39;MQRankSum=-1.461;QD=30.92;ReadPosRankSum=0.466;SOR=0.416	GT:AD:DP:GQ:PL	1/1:1,66:67:99:3015,163,0
3L	4342748	.	G	GA	2932.73	.	AC=2;AF=1.00;AN=2;BaseQRankSum=-0.864;ClippingRankSum=0.000;DP=67;ExcessHet=3.0103;FS=3.209;MLEAC=2;MLEAF=1.00;MQ=42.39;MQRankSum=-1.461;QD=34.51;ReadPosRankSum=0.466;SOR=0.416	GT:AD:DP:GQ:PL	1/1:1,66:67:99:2970,160,0
3L	4342752	3L_4342752_SNP	C	T	2986.77	.	AC=2;AF=1.00;AN=2;BaseQRankSum=1.229;ClippingRankSum=0.000;DB;DP=65;ExcessHet=3.0103;FS=3.216;MLEAC=2;MLEAF=1.00;MQ=42.33;MQRankSum=-1.524;QD=28.54;ReadPosRankSum=0.693;SOR=0.422	GT:AD:DP:GQ:PL	1/1:1,64:65:99:3015,163,0
3L	4342761	.	AT	A	2797.73	.	AC=2;AF=1.00;AN=2;BaseQRankSum=-0.229;ClippingRankSum=0.000;DP=64;ExcessHet=3.0103;FS=0.000;MLEAC=2;MLEAF=1.00;MQ=42.26;MQRankSum=-1.589;QD=25.46;ReadPosRankSum=1.056;SOR=0.273	GT:AD:DP:GQ:PL	1/1:1,63:64:99:2835,151,0
3L	4342778	.	T	TGC	2572.73	.	AC=2;AF=1.00;AN=2;DP=56;ExcessHet=3.0103;FS=0.000;MLEAC=2;MLEAF=1.00;MQ=42.15;QD=28.30;SOR=0.693	GT:AD:DP:GQ:PL	1/1:0,56:56:99:2610,175,0
3L	4342780	3L_4342780_SNP	A	T	2671.77	.	AC=2;AF=1.00;AN=2;DB;DP=55;ExcessHet=3.0103;FS=0.000;MLEAC=2;MLEAF=1.00;MQ=42.21;QD=27.77;SOR=0.804	GT:AD:DP:GQ:PL	1/1:0,55:55:99:2700,181,0
3L	4342781	.	A	C	2626.77	.	AC=2;AF=1.00;AN=2;DP=57;ExcessHet=3.0103;FS=0.000;MLEAC=2;MLEAF=1.00;MQ=42.27;QD=28.89;SOR=0.800	GT:AD:DP:GQ:PL	1/1:0,57:57:99:2655,178,0
3L	4342784	.	C	T	2589.77	.	AC=2;AF=1.00;AN=2;DP=56;ExcessHet=3.0103;FS=0.000;MLEAC=2;MLEAF=1.00;MQ=42.28;QD=30.12;SOR=0.841	GT:AD:DP:GQ:PL	1/1:0,56:56:99:2618,178,0
3L	4342792	3L_4342792_SNP	C	T	2447.77	.	AC=2;AF=1.00;AN=2;DB;DP=56;ExcessHet=3.0103;FS=0.000;MLEAC=2;MLEAF=1.00;MQ=42.40;QD=27.08;SOR=0.693	GT:AD:DP:GQ:PL	1/1:0,56:56:99:2476,172,0
3L	4342874	3L_4342874_SNP	A	G	1536.77	.	AC=2;AF=1.00;AN=2;DB;DP=57;ExcessHet=3.0103;FS=0.000;MLEAC=2;MLEAF=1.00;MQ=43.04;QD=26.96;SOR=0.728	GT:AD:DP:GQ:PL	1/1:0,57:57:99:1565,171,0
3L	4342914	3L_4342914_SNP	C	T	1525.77	.	AC=2;AF=1.00;AN=2;DB;DP=58;ExcessHet=3.0103;FS=0.000;MLEAC=2;MLEAF=1.00;MQ=43.17;QD=26.31;SOR=0.693	GT:AD:DP:GQ:PL	1/1:0,58:58:99:1554,173,0
3L	4343318	3L_4343318_SNP	G	A	1449.77	.	AC=2;AF=1.00;AN=2;DB;DP=53;ExcessHet=3.0103;FS=0.000;MLEAC=2;MLEAF=1.00;MQ=43.96;QD=27.35;SOR=0.730	GT:AD:DP:GQ:PL	1/1:0,53:53:99:1478,159,0
3L	4343331	3L_4343331_SNP	T	C	1265.77	.	AC=2;AF=1.00;AN=2;DB;DP=52;ExcessHet=3.0103;FS=0.000;MLEAC=2;MLEAF=1.00;MQ=43.96;QD=24.82;SOR=0.813	GT:AD:DP:GQ:PL	1/1:0,51:51:99:1294,151,0
3L	4343720	3L_4343720_SNP	A	C	1635.77	.	AC=2;AF=1.00;AN=2;DB;DP=63;ExcessHet=3.0103;FS=0.000;MLEAC=2;MLEAF=1.00;MQ=44.00;QD=26.38;SOR=0.976	GT:AD:DP:GQ:PL	1/1:0,62:62:99:1664,185,0
3L	4344339	3L_4344339_SNP	G	A	1536.77	.	AC=2;AF=1.00;AN=2;DB;DP=57;ExcessHet=3.0103;FS=0.000;MLEAC=2;MLEAF=1.00;MQ=44.00;QD=26.96;SOR=0.800	GT:AD:DP:GQ:PL	1/1:0,57:57:99:1565,171,0
3L	4344409	.	G	GA	1045.73	.	AC=2;AF=1.00;AN=2;DP=54;ExcessHet=3.0103;FS=0.000;MLEAC=2;MLEAF=1.00;MQ=44.00;QD=20.11;SOR=1.085	GT:AD:DP:GQ:PL	1/1:0,52:52:99:1083,158,0
3L	4344590	3L_4344590_SNP	A	T	2438.77	.	AC=2;AF=1.00;AN=2;DB;DP=57;ExcessHet=3.0103;FS=0.000;MLEAC=2;MLEAF=1.00;MQ=43.76;QD=26.21;SOR=0.877	GT:AD:DP:GQ:PL	1/1:0,57:57:99:2467,172,0
3L	4344594	3L_4344594_SNP	A	G	2510.77	.	AC=2;AF=1.00;AN=2;DB;DP=56;ExcessHet=3.0103;FS=0.000;MLEAC=2;MLEAF=1.00;MQ=43.48;QD=30.09;SOR=0.804	GT:AD:DP:GQ:PL	1/1:0,55:55:99:2539,178,0
3L	4345000	3L_4345000_SNP	T	G	430.77	.	AC=2;AF=1.00;AN=2;DB;DP=16;ExcessHet=3.0103;FS=0.000;MLEAC=2;MLEAF=1.00;MQ=40.82;QD=26.92;SOR=3.258	GT:AD:DP:GQ:PL	1/1:0,16:16:49:459,49,0
3L	4345031	.	C	CAAG	759.73	.	AC=2;AF=1.00;AN=2;DP=17;ExcessHet=3.0103;FS=0.000;MLEAC=2;MLEAF=1.00;MQ=39.71;QD=23.70;SOR=1.739	GT:AD:DP:GQ:PL	1/1:0,17:17:54:797,54,0
3L	4345034	.	T	TAGCATGAAAATA	934.73	.	AC=2;AF=1.00;AN=2;DP=17;ExcessHet=3.0103;FS=0.000;MLEAC=2;MLEAF=1.00;MQ=39.77;QD=31.05;SOR=1.371	GT:AD:DP:GQ:PL	1/1:0,17:17:66:972,66,0
3L	4345039	3L_4345039_SNP	T	G	796.77	.	AC=2;AF=1.00;AN=2;DB;DP=19;ExcessHet=3.0103;FS=0.000;MLEAC=2;MLEAF=1.00;MQ=41.07;QD=30.20;SOR=0.793	GT:AD:DP:GQ:PL	1/1:0,19:19:57:825,57,0
3L	4345063	3L_4345063_SNP	C	A	582.77	.	AC=2;AF=1.00;AN=2;DB;DP=22;ExcessHet=3.0103;FS=0.000;MLEAC=2;MLEAF=1.00;MQ=41.29;QD=26.49;SOR=1.329	GT:AD:DP:GQ:PL	1/1:0,22:22:66:611,66,0
3L	4345075	3L_4345075_SNP	A	G	613.77	.	AC=2;AF=1.00;AN=2;DB;DP=23;ExcessHet=3.0103;FS=0.000;MLEAC=2;MLEAF=1.00;MQ=41.32;QD=26.69;SOR=1.426	GT:AD:DP:GQ:PL	1/1:0,23:23:69:642,69,0
3L	4345105	3L_4345105_SNP	G	T	995.77	.	AC=2;AF=1.00;AN=2;DB;DP=38;ExcessHet=3.0103;FS=0.000;MLEAC=2;MLEAF=1.00;MQ=41.64;QD=26.20;SOR=1.670	GT:AD:DP:GQ:PL	1/1:0,38:38:99:1024,114,0
3L	4345127	3L_4345127_SNP	T	A	1996.77	.	AC=2;AF=1.00;AN=2;DB;DP=43;ExcessHet=3.0103;FS=0.000;MLEAC=2;MLEAF=1.00;MQ=41.52;QD=31.29;SOR=1.455	GT:AD:DP:GQ:PL	1/1:0,43:43:99:2025,135,0
3L	4345128	3L_4345128_SNP	T	C	2041.77	.	AC=2;AF=1.00;AN=2;DB;DP=44;ExcessHet=3.0103;FS=0.000;MLEAC=2;MLEAF=1.00;MQ=41.54;QD=29.09;SOR=1.508	GT:AD:DP:GQ:PL	1/1:0,44:44:99:2070,138,0
3L	4345132	.	T	TA	2032.73	.	AC=2;AF=1.00;AN=2;DP=44;ExcessHet=3.0103;FS=0.000;MLEAC=2;MLEAF=1.00;MQ=41.87;QD=26.22;SOR=1.364	GT:AD:DP:GQ:PL	1/1:0,44:44:99:2070,138,0
3L	4345136	.	CT	C	1931.73	.	AC=2;AF=1.00;AN=2;DP=41;ExcessHet=3.0103;FS=0.000;MLEAC=2;MLEAF=1.00;MQ=42.02;QD=33.78;SOR=1.347	GT:AD:DP:GQ:PL	1/1:0,41:41:99:1969,132,0
3L	4345138	.	C	G	1850.77	.	AC=2;AF=1.00;AN=2;DP=42;ExcessHet=3.0103;FS=0.000;MLEAC=2;MLEAF=1.00;MQ=42.07;QD=28.55;SOR=1.402	GT:AD:DP:GQ:PL	1/1:0,42:42:99:1879,126,0
3L	4345183	3L_4345183_SNP	A	C	1488.77	.	AC=2;AF=1.00;AN=2;DB;DP=56;ExcessHet=3.0103;FS=0.000;MLEAC=2;MLEAF=1.00;MQ=42.61;QD=26.59;SOR=1.009	GT:AD:DP:GQ:PL	1/1:0,56:56:99:1517,168,0
3L	4345205	3L_4345205_SNP	A	C	1464.77	.	AC=2;AF=1.00;AN=2;DB;DP=57;ExcessHet=3.0103;FS=0.000;MLEAC=2;MLEAF=1.00;MQ=42.63;QD=25.70;SOR=0.800	GT:AD:DP:GQ:PL	1/1:0,57:57:99:1493,169,0
3L	4345234	.	GCC	G	2455.73	.	AC=2;AF=1.00;AN=2;DP=59;ExcessHet=3.0103;FS=0.000;MLEAC=2;MLEAF=1.00;MQ=42.83;QD=21.99;SOR=0.796	GT:AD:DP:GQ:PL	1/1:0,59:59:99:2493,178,0
3L	4345339	3L_4345339_SNP	C	T	1114.77	.	AC=2;AF=1.00;AN=2;DB;DP=42;ExcessHet=3.0103;FS=0.000;MLEAC=2;MLEAF=1.00;MQ=43.14;QD=26.54;SOR=0.788	GT:AD:DP:GQ:PL	1/1:0,42:42:99:1143,126,0
3L	4345372	3L_4345372_INS	A	ATACACT	2016.73	.	AC=2;AF=1.00;AN=2;DB;DP=46;ExcessHet=3.0103;FS=0.000;MLEAC=2;MLEAF=1.00;MQ=43.15;QD=30.01;SOR=0.874	GT:AD:DP:GQ:PL	1/1:0,46:46:99:2054,138,0
3L	4345383	3L_4345383_SNP	C	A	1845.77	.	AC=2;AF=1.00;AN=2;DB;DP=41;ExcessHet=3.0103;FS=0.000;MLEAC=2;MLEAF=1.00;MQ=43.15;QD=28.82;SOR=0.843	GT:AD:DP:GQ:PL	1/1:0,41:41:99:1874,126,0
3L	4345390	3L_4345390_SNP	G	T	1874.77	.	AC=2;AF=1.00;AN=2;DB;DP=42;ExcessHet=3.0103;FS=0.000;MLEAC=2;MLEAF=1.00;MQ=43.17;QD=28.74;SOR=0.788	GT:AD:DP:GQ:PL	1/1:0,42:42:99:1903,129,0
3L	4345610	3L_4345610_SNP	T	G	2317.77	.	AC=2;AF=1.00;AN=2;BaseQRankSum=-1.582;ClippingRankSum=0.000;DB;DP=56;ExcessHet=3.0103;FS=0.000;MLEAC=2;MLEAF=1.00;MQ=43.33;MQRankSum=3.252;QD=27.20;ReadPosRankSum=-0.556;SOR=0.280	GT:AD:DP:GQ:PL	1/1:1,55:56:99:2346,136,0
3L	4345632	3L_4345632_SNP	G	A	2306.77	.	AC=2;AF=1.00;AN=2;BaseQRankSum=1.914;ClippingRankSum=0.000;DB;DP=56;ExcessHet=3.0103;FS=0.000;MLEAC=2;MLEAF=1.00;MQ=43.33;MQRankSum=3.252;QD=25.85;ReadPosRankSum=-0.302;SOR=0.238	GT:AD:DP:GQ:PL	1/1:1,55:56:99:2335,133,0
3L	4345744	.	T	TG	1740.73	.	AC=2;AF=1.00;AN=2;DP=41;ExcessHet=3.0103;FS=0.000;MLEAC=2;MLEAF=1.00;MQ=44.00;QD=28.49;SOR=0.902	GT:AD:DP:GQ:PL	1/1:0,40:40:99:1778,123,0
3L	4345828	3L_4345828_SNP	C	G	995.77	.	AC=2;AF=1.00;AN=2;DB;DP=39;ExcessHet=3.0103;FS=0.000;MLEAC=2;MLEAF=1.00;MQ=44.00;QD=25.53;SOR=1.236	GT:AD:DP:GQ:PL	1/1:0,39:39:99:1024,117,0
3L	4345958	3L_4345958_SNP	C	T	1195.77	.	AC=2;AF=1.00;AN=2;BaseQRankSum=-1.627;ClippingRankSum=0.000;DB;DP=46;ExcessHet=3.0103;FS=3.617;MLEAC=2;MLEAF=1.00;MQ=43.06;MQRankSum=-0.362;QD=25.99;ReadPosRankSum=1.734;SOR=0.729	GT:AD:DP:GQ:PL	1/1:1,45:46:99:1224,133,0
3L	4345992	3L_4345992_SNP	G	A	2105.77	.	AC=2;AF=1.00;AN=2;DB;DP=47;ExcessHet=3.0103;FS=0.000;MLEAC=2;MLEAF=1.00;MQ=43.00;QD=29.53;SOR=1.378	GT:AD:DP:GQ:PL	1/1:0,47:47:99:2134,144,0
3L	4345993	.	T	TACA	2096.73	.	AC=2;AF=1.00;AN=2;DP=46;ExcessHet=3.0103;FS=0.000;MLEAC=2;MLEAF=1.00;MQ=42.97;QD=27.98;SOR=1.464	GT:AD:DP:GQ:PL	1/1:0,46:46:99:2134,144,0
3L	4346001	.	A	ATATG	2080.73	.	AC=2;AF=1.00;AN=2;DP=50;ExcessHet=3.0103;FS=0.000;MLEAC=2;MLEAF=1.00;MQ=43.10;QD=33.36;SOR=1.954	GT:AD:DP:GQ:PL	1/1:0,50:50:99:2118,150,0
3L	4346362	3L_4346362_SNP	G	A	3396.77	.	AC=2;AF=1.00;AN=2;DB;DP=76;ExcessHet=3.0103;FS=0.000;MLEAC=2;MLEAF=1.00;MQ=43.88;QD=32.63;SOR=0.859	GT:AD:DP:GQ:PL	1/1:0,76:76:99:3425,232,0
3L	4346368	3L_4346368_SNP	C	A	3555.77	.	AC=2;AF=1.00;AN=2;DB;DP=76;ExcessHet=3.0103;FS=0.000;MLEAC=2;MLEAF=1.00;MQ=43.88;QD=29.92;SOR=0.920	GT:AD:DP:GQ:PL	1/1:0,76:76:99:3584,241,0
3L	4346393	3L_4346393_SNP	C	A	3256.77	.	AC=2;AF=1.00;AN=2;DB;DP=71;ExcessHet=3.0103;FS=0.000;MLEAC=2;MLEAF=1.00;MQ=43.93;QD=26.23;SOR=0.779	GT:AD:DP:GQ:PL	1/1:0,71:71:99:3285,220,0
3L	4346403	3L_4346403_SNP	C	G	3166.77	.	AC=2;AF=1.00;AN=2;DB;DP=65;ExcessHet=3.0103;FS=0.000;MLEAC=2;MLEAF=1.00;MQ=43.93;QD=30.99;SOR=0.854	GT:AD:DP:GQ:PL	1/1:0,65:65:99:3195,214,0
3L	4346405	.	A	AT	3067.73	.	AC=2;AF=1.00;AN=2;DP=64;ExcessHet=3.0103;FS=0.000;MLEAC=2;MLEAF=1.00;MQ=43.92;QD=37.30;SOR=0.892	GT:AD:DP:GQ:PL	1/1:0,64:64:99:3105,208,0
3L	4346415	3L_4346415_SNP	C	T	2783.77	.	AC=2;AF=1.00;AN=2;DB;DP=63;ExcessHet=3.0103;FS=0.000;MLEAC=2;MLEAF=1.00;MQ=43.95;QD=27.95;SOR=1.179	GT:AD:DP:GQ:PL	1/1:0,63:63:99:2812,193,0
3L	4346607	3L_4346607_SNP	C	A	2153.77	.	AC=2;AF=1.00;AN=2;DB;DP=80;ExcessHet=3.0103;FS=0.000;MLEAC=2;MLEAF=1.00;MQ=43.98;QD=27.26;SOR=1.207	GT:AD:DP:GQ:PL	1/1:0,79:79:99:2182,237,0
3L	4348642	.	GC	G	1499.73	.	AC=2;AF=1.00;AN=2;DP=53;ExcessHet=3.0103;FS=0.000;MLEAC=2;MLEAF=1.00;MQ=43.89;QD=28.30;SOR=0.730	GT:AD:DP:GQ:PL	1/1:0,53:53:99:1537,159,0
3L	4349208	3L_4349208_SNP	C	G	2497.77	.	AC=2;AF=1.00;AN=2;DB;DP=55;ExcessHet=3.0103;FS=0.000;MLEAC=2;MLEAF=1.00;MQ=43.89;QD=29.93;SOR=0.970	GT:AD:DP:GQ:PL	1/1:0,55:55:99:2526,172,0
3L	4349309	3L_4349309_SNP	C	A	1279.77	.	AC=2;AF=1.00;AN=2;DB;DP=47;ExcessHet=3.0103;FS=0.000;MLEAC=2;MLEAF=1.00;MQ=43.94;QD=27.23;SOR=1.022	GT:AD:DP:GQ:PL	1/1:0,47:47:99:1308,141,0
3L	4349771	.	G	GT	1415.73	.	AC=2;AF=1.00;AN=2;DP=51;ExcessHet=3.0103;FS=0.000;MLEAC=2;MLEAF=1.00;MQ=44.00;QD=27.76;SOR=0.813	GT:AD:DP:GQ:PL	1/1:0,51:51:99:1453,153,0
3L	4349826	.	A	ATATG	2605.73	.	AC=2;AF=1.00;AN=2;DP=58;ExcessHet=3.0103;FS=0.000;MLEAC=2;MLEAF=1.00;MQ=44.00;QD=27.01;SOR=0.997	GT:AD:DP:GQ:PL	1/1:0,58:58:99:2643,178,0
3L	4427259	3L_4427259_SNP	G	T	1163.77	.	AC=2;AF=1.00;AN=2;DB;DP=42;ExcessHet=3.0103;FS=0.000;MLEAC=2;MLEAF=1.00;MQ=44.00;QD=27.71;SOR=0.788	GT:AD:DP:GQ:PL	1/1:0,42:42:99:1192,126,0
3L	4427446	3L_4427446_SNP	G	A	1328.77	.	AC=2;AF=1.00;AN=2;DB;DP=50;ExcessHet=3.0103;FS=0.000;MLEAC=2;MLEAF=1.00;MQ=44.00;QD=26.58;SOR=0.859	GT:AD:DP:GQ:PL	1/1:0,50:50:99:1357,150,0
3L	4427545	.	CTTTTTT	C	2171.73	.	AC=2;AF=1.00;AN=2;DP=55;ExcessHet=3.0103;FS=0.000;MLEAC=2;MLEAF=1.00;MQ=43.86;QD=30.21;SOR=0.859	GT:AD:DP:GQ:PL	1/1:0,50:50:99:2209,151,0
3L	4427663	3L_4427663_SNP	T	G	1291.77	.	AC=2;AF=1.00;AN=2;DB;DP=48;ExcessHet=3.0103;FS=0.000;MLEAC=2;MLEAF=1.00;MQ=44.00;QD=26.91;SOR=1.067	GT:AD:DP:GQ:PL	1/1:0,48:48:99:1320,144,0
3L	4427781	3L_4427781_SNP	C	T	1529.77	.	AC=2;AF=1.00;AN=2;DB;DP=59;ExcessHet=3.0103;FS=0.000;MLEAC=2;MLEAF=1.00;MQ=43.97;QD=26.84;SOR=0.960	GT:AD:DP:GQ:PL	1/1:0,57:57:99:1558,170,0
3L	4427797	3L_4427797_SNP	G	A	1555.77	.	AC=2;AF=1.00;AN=2;DB;DP=60;ExcessHet=3.0103;FS=0.000;MLEAC=2;MLEAF=1.00;MQ=43.97;QD=25.93;SOR=1.071	GT:AD:DP:GQ:PL	1/1:0,60:60:99:1584,179,0
3L	4428059	3L_4428059_SNP	C	A	1871.77	.	AC=2;AF=1.00;AN=2;DB;DP=68;ExcessHet=3.0103;FS=0.000;MLEAC=2;MLEAF=1.00;MQ=43.58;QD=27.53;SOR=0.949	GT:AD:DP:GQ:PL	1/1:0,68:68:99:1900,204,0
3L	4428112	3L_4428112_SNP	C	A	1772.77	.	AC=2;AF=1.00;AN=2;BaseQRankSum=1.776;ClippingRankSum=0.000;DB;DP=69;ExcessHet=3.0103;FS=3.917;MLEAC=2;MLEAF=1.00;MQ=43.56;MQRankSum=-0.491;QD=25.69;ReadPosRankSum=1.532;SOR=0.916	GT:AD:DP:GQ:PL	1/1:1,68:69:99:1801,195,0
3L	4428153	3L_4428153_SNP	A	T	2897.77	.	AC=2;AF=1.00;AN=2;DB;DP=66;ExcessHet=3.0103;FS=0.000;MLEAC=2;MLEAF=1.00;MQ=43.57;QD=27.15;SOR=0.693	GT:AD:DP:GQ:PL	1/1:0,66:66:99:2926,202,0
3L	4428162	3L_4428162_SNP	A	G	2964.77	.	AC=2;AF=1.00;AN=2;DB;DP=66;ExcessHet=3.0103;FS=0.000;MLEAC=2;MLEAF=1.00;MQ=43.52;QD=31.48;SOR=0.886	GT:AD:DP:GQ:PL	1/1:0,66:66:99:2993,205,0
3L	4428185	3L_4428185_SNP	T	C	2679.77	.	AC=2;AF=1.00;AN=2;DB;DP=65;ExcessHet=3.0103;FS=0.000;MLEAC=2;MLEAF=1.00;MQ=43.35;QD=29.93;SOR=1.162	GT:AD:DP:GQ:PL	1/1:0,65:65:99:2708,195,0
3L	4428234	3L_4428234_SNP	C	T	2942.77	.	AC=2;AF=1.00;AN=2;DB;DP=68;ExcessHet=3.0103;FS=0.000;MLEAC=2;MLEAF=1.00;MQ=43.18;QD=30.54;SOR=1.098	GT:AD:DP:GQ:PL	1/1:0,68:68:99:2971,205,0
3L	4428244	.	T	TACAA	3128.73	.	AC=2;AF=1.00;AN=2;DP=66;ExcessHet=3.0103;FS=0.000;MLEAC=2;MLEAF=1.00;MQ=43.15;QD=26.45;SOR=1.284	GT:AD:DP:GQ:PL	1/1:0,66:66:99:3166,217,0
3L	4428251	.	G	GT	2977.73	.	AC=2;AF=1.00;AN=2;DP=67;ExcessHet=3.0103;FS=0.000;MLEAC=2;MLEAF=1.00;MQ=43.16;QD=33.59;SOR=1.066	GT:AD:DP:GQ:PL	1/1:0,67:67:99:3015,202,0
3L	4428272	3L_4428272_SNP	A	T	3031.77	.	AC=2;AF=1.00;AN=2;DB;DP=67;ExcessHet=3.0103;FS=0.000;MLEAC=2;MLEAF=1.00;MQ=43.21;QD=34.18;SOR=0.990	GT:AD:DP:GQ:PL	1/1:0,67:67:99:3060,205,0
3L	4428283	.	AT	A	3112.73	.	AC=2;AF=1.00;AN=2;DP=69;ExcessHet=3.0103;FS=0.000;MLEAC=2;MLEAF=1.00;MQ=43.26;QD=34.50;SOR=0.781	GT:AD:DP:GQ:PL	1/1:0,69:69:99:3150,211,0
3L	4428288	.	ATTTT	A	3157.73	.	AC=2;AF=1.00;AN=2;DP=70;ExcessHet=3.0103;FS=0.000;MLEAC=2;MLEAF=1.00;MQ=43.31;QD=31.66;SOR=0.750	GT:AD:DP:GQ:PL	1/1:0,70:70:99:3195,214,0
3L	4428305	.	T	TA	3386.73	.	AC=2;AF=1.00;AN=2;DP=73;ExcessHet=3.0103;FS=0.000;MLEAC=2;MLEAF=1.00;MQ=43.37;QD=24.91;SOR=0.776	GT:AD:DP:GQ:PL	1/1:0,73:73:99:3424,232,0
3L	4428319	3L_4428319_SNP	G	A	3241.77	.	AC=2;AF=1.00;AN=2;DB;DP=76;ExcessHet=3.0103;FS=0.000;MLEAC=2;MLEAF=1.00;MQ=43.57;QD=28.85;SOR=0.859	GT:AD:DP:GQ:PL	1/1:0,76:76:99:3270,229,0
3L	4428779	3L_4428779_SNP	G	T	2003.77	.	AC=2;AF=1.00;AN=2;DB;DP=75;ExcessHet=3.0103;FS=0.000;MLEAC=2;MLEAF=1.00;MQ=43.97;QD=26.72;SOR=1.091	GT:AD:DP:GQ:PL	1/1:0,75:75:99:2032,224,0
3L	4428876	3L_4428876_SNP	G	A	2539.77	.	AC=2;AF=1.00;AN=2;DB;DP=60;ExcessHet=3.0103;FS=0.000;MLEAC=2;MLEAF=1.00;MQ=43.93;QD=26.61;SOR=1.160	GT:AD:DP:GQ:PL	1/1:0,60:60:99:2568,181,0
3L	4428892	3L_4428892_SNP	T	A	2581.77	.	AC=2;AF=1.00;AN=2;DB;DP=58;ExcessHet=3.0103;FS=0.000;MLEAC=2;MLEAF=1.00;MQ=43.90;QD=29.08;SOR=1.179	GT:AD:DP:GQ:PL	1/1:0,58:58:99:2610,175,0
3L	4428909	3L_4428909_SNP	G	T	2266.77	.	AC=2;AF=1.00;AN=2;DB;DP=50;ExcessHet=3.0103;FS=0.000;MLEAC=2;MLEAF=1.00;MQ=43.88;QD=25.72;SOR=1.051	GT:AD:DP:GQ:PL	1/1:0,50:50:99:2295,154,0
3L	4428922	3L_4428922_SNP	A	C	2078.77	.	AC=2;AF=1.00;AN=2;DB;DP=46;ExcessHet=3.0103;FS=0.000;MLEAC=2;MLEAF=1.00;MQ=43.87;QD=26.23;SOR=0.780	GT:AD:DP:GQ:PL	1/1:0,46:46:99:2107,141,0
3L	4428937	3L_4428937_SNP	C	A	1941.77	.	AC=2;AF=1.00;AN=2;DB;DP=44;ExcessHet=3.0103;FS=0.000;MLEAC=2;MLEAF=1.00;MQ=43.87;QD=25.97;SOR=0.693	GT:AD:DP:GQ:PL	1/1:0,44:44:99:1970,135,0
3L	4428998	3L_4428998_SNP	T	A	1096.77	.	AC=2;AF=1.00;AN=2;DB;DP=42;ExcessHet=3.0103;FS=0.000;MLEAC=2;MLEAF=1.00;MQ=43.52;QD=26.75;SOR=0.954	GT:AD:DP:GQ:PL	1/1:0,41:41:99:1125,122,0
3L	4429111	3L_4429111_SNP	C	G	1578.77	.	AC=2;AF=1.00;AN=2;DB;DP=62;ExcessHet=3.0103;FS=0.000;MLEAC=2;MLEAF=1.00;MQ=43.76;QD=25.46;SOR=0.693	GT:AD:DP:GQ:PL	1/1:0,62:62:99:1607,183,0
3L	4429165	3L_4429165_SNP	G	C	1800.77	.	AC=2;AF=1.00;AN=2;DB;DP=69;ExcessHet=3.0103;FS=0.000;MLEAC=2;MLEAF=1.00;MQ=43.94;QD=26.10;SOR=0.722	GT:AD:DP:GQ:PL	1/1:0,69:69:99:1829,205,0
3L	4429201	3L_4429201_SNP	A	G	3106.77	.	AC=2;AF=1.00;AN=2;DB;DP=72;ExcessHet=3.0103;FS=0.000;MLEAC=2;MLEAF=1.00;MQ=43.95;QD=29.21;SOR=0.749	GT:AD:DP:GQ:PL	1/1:0,72:72:99:3135,217,0
3L	4429208	3L_4429208_SNP	T	G	3031.77	.	AC=2;AF=1.00;AN=2;DB;DP=69;ExcessHet=3.0103;FS=0.000;MLEAC=2;MLEAF=1.00;MQ=43.94;QD=33.28;SOR=0.844	GT:AD:DP:GQ:PL	1/1:0,69:69:99:3060,208,0
3L	4429736	.	A	AC	2379.73	.	AC=2;AF=1.00;AN=2;DP=56;ExcessHet=3.0103;FS=0.000;MLEAC=2;MLEAF=1.00;MQ=43.93;QD=30.69;SOR=0.767	GT:AD:DP:GQ:PL	1/1:0,54:54:99:2417,163,0
3L	4429738	.	A	ACC	2461.73	.	AC=2;AF=1.00;AN=2;DP=54;ExcessHet=3.0103;FS=0.000;MLEAC=2;MLEAF=1.00;MQ=43.93;QD=37.26;SOR=0.808	GT:AD:DP:GQ:PL	1/1:0,53:53:99:2499,168,0
3L	4429739	.	A	T	2439.77	.	AC=2;AF=1.00;AN=2;DP=56;ExcessHet=3.0103;FS=0.000;MLEAC=2;MLEAF=1.00;MQ=43.93;QD=30.13;SOR=0.884	GT:AD:DP:GQ:PL	1/1:0,55:55:99:2468,166,0
3L	4429992	.	CACCAAGT	C	1387.73	.	AC=2;AF=1.00;AN=2;DP=38;ExcessHet=3.0103;FS=0.000;MLEAC=2;MLEAF=1.00;MQ=43.56;QD=31.94;SOR=1.352	GT:AD:DP:GQ:PL	1/1:0,33:33:99:1425,100,0
3L	4430035	3L_4430035_SNP	G	A	934.77	.	AC=2;AF=1.00;AN=2;DB;DP=36;ExcessHet=3.0103;FS=0.000;MLEAC=2;MLEAF=1.00;MQ=43.46;QD=25.97;SOR=0.927	GT:AD:DP:GQ:PL	1/1:0,36:36:99:963,107,0
3L	4430596	.	G	C	1293.77	.	AC=2;AF=1.00;AN=2;DP=49;ExcessHet=3.0103;FS=0.000;MLEAC=2;MLEAF=1.00;MQ=43.96;QD=26.40;SOR=0.733	GT:AD:DP:GQ:PL	1/1:0,49:49:99:1322,147,0
3L	4431052	3L_4431052_SNP	C	T	1628.77	.	AC=2;AF=1.00;AN=2;DB;DP=59;ExcessHet=3.0103;FS=0.000;MLEAC=2;MLEAF=1.00;MQ=43.80;QD=27.61;SOR=1.316	GT:AD:DP:GQ:PL	1/1:0,59:59:99:1657,177,0
3L	4431162	3L_4431162_SNP	C	A	2594.77	.	AC=2;AF=1.00;AN=2;DB;DP=61;ExcessHet=3.0103;FS=0.000;MLEAC=2;MLEAF=1.00;MQ=44.00;QD=28.34;SOR=1.107	GT:AD:DP:GQ:PL	1/1:0,61:61:99:2623,184,0
3L	4431180	3L_4431180_SNP	A	C	2572.77	.	AC=2;AF=1.00;AN=2;DB;DP=58;ExcessHet=3.0103;FS=0.000;MLEAC=2;MLEAF=1.00;MQ=44.00;QD=27.94;SOR=1.085	GT:AD:DP:GQ:PL	1/1:0,58:58:99:2601,181,0
3L	4432556	.	CA	C	886.73	.	AC=2;AF=1.00;AN=2;BaseQRankSum=-0.179;ClippingRankSum=0.000;DP=65;ExcessHet=3.0103;FS=0.000;MLEAC=2;MLEAF=1.00;MQ=44.00;MQRankSum=0.000;QD=16.42;ReadPosRankSum=0.275;SOR=0.423	GT:AD:DP:GQ:PL	1/1:3,51:54:98:924,98,0
3L	4436325	.	C	CTACAA	2020.73	.	AC=2;AF=1.00;AN=2;DP=43;ExcessHet=3.0103;FS=0.000;MLEAC=2;MLEAF=1.00;MQ=43.60;QD=33.60;SOR=0.788	GT:AD:DP:GQ:PL	1/1:0,42:42:99:2058,138,0
3L	4436384	3L_4436384_SNP	C	T	1167.77	.	AC=2;AF=1.00;AN=2;DB;DP=44;ExcessHet=3.0103;FS=0.000;MLEAC=2;MLEAF=1.00;MQ=43.91;QD=26.54;SOR=0.784	GT:AD:DP:GQ:PL	1/1:0,44:44:99:1196,132,0
3L	4437114	.	A	G	845.77	.	AC=2;AF=1.00;AN=2;DP=32;ExcessHet=3.0103;FS=0.000;MLEAC=2;MLEAF=1.00;MQ=42.96;QD=26.43;SOR=0.693	GT:AD:DP:GQ:PL	1/1:0,32:32:96:874,96,0
3L	4439555	3L_4439555_SNP	A	G	1196.77	.	AC=2;AF=1.00;AN=2;BaseQRankSum=1.791;ClippingRankSum=0.000;DB;DP=47;ExcessHet=3.0103;FS=3.104;MLEAC=2;MLEAF=1.00;MQ=44.00;MQRankSum=0.000;QD=25.46;ReadPosRankSum=-0.562;SOR=0.359	GT:AD:DP:GQ:PL	1/1:1,46:47:99:1225,118,0
3L	4439623	.	G	T	1355.77	.	AC=2;AF=1.00;AN=2;DP=48;ExcessHet=3.0103;FS=0.000;MLEAC=2;MLEAF=1.00;MQ=44.00;QD=28.25;SOR=1.298	GT:AD:DP:GQ:PL	1/1:0,48:48:99:1384,144,0
3L	4440593	3L_4440593_SNP	G	A	2073.77	.	AC=2;AF=1.00;AN=2;DB;DP=77;ExcessHet=3.0103;FS=0.000;MLEAC=2;MLEAF=1.00;MQ=43.16;QD=26.93;SOR=1.012	GT:AD:DP:GQ:PL	1/1:0,77:77:99:2102,230,0
3L	4440707	3L_4440707_SNP	G	A	1616.77	.	AC=2;AF=1.00;AN=2;DB;DP=59;ExcessHet=3.0103;FS=0.000;MLEAC=2;MLEAF=1.00;MQ=43.15;QD=27.40;SOR=0.950	GT:AD:DP:GQ:PL	1/1:0,59:59:99:1645,177,0
3L	4440763	3L_4440763_SNP	A	T	3333.77	.	AC=2;AF=1.00;AN=2;DB;DP=76;ExcessHet=3.0103;FS=0.000;MLEAC=2;MLEAF=1.00;MQ=42.57;QD=32.97;SOR=0.864	GT:AD:DP:GQ:PL	1/1:0,74:74:99:3362,232,0
3L	4440769	.	C	A	3230.77	.	AC=2;AF=1.00;AN=2;DP=74;ExcessHet=3.0103;FS=0.000;MLEAC=2;MLEAF=1.00;MQ=42.40;QD=27.96;SOR=1.002	GT:AD:DP:GQ:PL	1/1:0,72:72:99:3259,220,0
3L	4440783	3L_4440783_SNP	A	G	3033.77	.	AC=2;AF=1.00;AN=2;DB;DP=70;ExcessHet=3.0103;FS=0.000;MLEAC=2;MLEAF=1.00;MQ=42.39;QD=26.06;SOR=1.011	GT:AD:DP:GQ:PL	1/1:0,70:70:99:3062,210,0
3L	4440819	.	T	TATTAC	2797.73	.	AC=2;AF=1.00;AN=2;DP=60;ExcessHet=3.0103;FS=0.000;MLEAC=2;MLEAF=1.00;MQ=42.00;QD=34.60;SOR=1.179	GT:AD:DP:GQ:PL	1/1:0,58:58:99:2835,190,0
3L	4440835	.	T	C	3023.77	.	AC=2;AF=1.00;AN=2;DP=65;ExcessHet=3.0103;FS=0.000;MLEAC=2;MLEAF=1.00;MQ=41.77;QD=31.89;SOR=0.854	GT:AD:DP:GQ:PL	1/1:0,65:65:99:3052,205,0
3L	4440869	.	ACTCT	A	2752.73	.	AC=2;AF=1.00;AN=2;DP=62;ExcessHet=3.0103;FS=0.000;MLEAC=2;MLEAF=1.00;MQ=41.56;QD=32.01;SOR=0.826	GT:AD:DP:GQ:PL	1/1:0,62:62:99:2790,187,0
3L	4440874	.	AATAG	A	2752.73	.	AC=2;AF=1.00;AN=2;DP=62;ExcessHet=3.0103;FS=0.000;MLEAC=2;MLEAF=1.00;MQ=41.56;QD=34.12;SOR=0.826	GT:AD:DP:GQ:PL	1/1:0,62:62:99:2790,187,0
3L	4440897	3L_4440897_SNP	C	T	2896.77	.	AC=2;AF=1.00;AN=2;DB;DP=63;ExcessHet=3.0103;FS=0.000;MLEAC=2;MLEAF=1.00;MQ=41.64;QD=30.28;SOR=0.724	GT:AD:DP:GQ:PL	1/1:0,63:63:99:2925,196,0
3L	4440903	.	C	G	2851.77	.	AC=2;AF=1.00;AN=2;DP=63;ExcessHet=3.0103;FS=0.000;MLEAC=2;MLEAF=1.00;MQ=41.75;QD=30.75;SOR=0.859	GT:AD:DP:GQ:PL	1/1:0,63:63:99:2880,193,0
3L	4440907	.	C	T	2806.77	.	AC=2;AF=1.00;AN=2;DP=61;ExcessHet=3.0103;FS=0.000;MLEAC=2;MLEAF=1.00;MQ=41.90;QD=29.91;SOR=0.793	GT:AD:DP:GQ:PL	1/1:0,61:61:99:2835,190,0
3L	4440918	3L_4440918_SNP	G	A	2671.77	.	AC=2;AF=1.00;AN=2;DB;DP=58;ExcessHet=3.0103;FS=0.000;MLEAC=2;MLEAF=1.00;MQ=42.08;QD=35.53;SOR=0.836	GT:AD:DP:GQ:PL	1/1:0,58:58:99:2700,181,0
3L	4440929	3L_4440929_SNP	T	C	2513.77	.	AC=2;AF=1.00;AN=2;DB;DP=54;ExcessHet=3.0103;FS=0.000;MLEAC=2;MLEAF=1.00;MQ=42.23;QD=24.63;SOR=0.693	GT:AD:DP:GQ:PL	1/1:0,54:54:99:2542,175,0
3L	4440939	3L_4440939_SNP	T	G	2450.77	.	AC=2;AF=1.00;AN=2;DB;DP=55;ExcessHet=3.0103;FS=0.000;MLEAC=2;MLEAF=1.00;MQ=42.37;QD=31.88;SOR=0.970	GT:AD:DP:GQ:PL	1/1:0,55:55:99:2479,172,0
3L	4441042	3L_4441042_SNP	G	A	1882.77	.	AC=2;AF=1.00;AN=2;BaseQRankSum=1.823;ClippingRankSum=0.000;DB;DP=72;ExcessHet=3.0103;FS=0.000;MLEAC=2;MLEAF=1.00;MQ=43.39;MQRankSum=-0.498;QD=26.15;ReadPosRankSum=1.397;SOR=0.267	GT:AD:DP:GQ:PL	1/1:1,71:72:99:1911,205,0
3L	4444529	3L_4444529_SNP	A	G	1054.77	.	AC=2;AF=1.00;AN=2;DB;DP=41;ExcessHet=3.0103;FS=0.000;MLEAC=2;MLEAF=1.00;MQ=43.95;QD=25.73;SOR=1.206	GT:AD:DP:GQ:PL	1/1:0,41:41:99:1083,123,0
3L	4444570	.	CAAA	C	1617.73	.	AC=2;AF=1.00;AN=2;DP=45;ExcessHet=3.0103;FS=0.000;MLEAC=2;MLEAF=1.00;MQ=43.96;QD=28.06;SOR=0.741	GT:AD:DP:GQ:PL	1/1:0,41:41:99:1655,124,0
3L	4444679	3L_4444679_SNP	A	G	1599.77	.	AC=2;AF=1.00;AN=2;BaseQRankSum=-1.432;ClippingRankSum=0.000;DB;DP=62;ExcessHet=3.0103;FS=3.300;MLEAC=2;MLEAF=1.00;MQ=43.97;MQRankSum=0.000;QD=25.80;ReadPosRankSum=-0.420;SOR=0.485	GT:AD:DP:GQ:PL	1/1:1,61:62:99:1628,157,0
3L	4444743	3L_4444743_SNP	A	T	2480.77	.	AC=2;AF=1.00;AN=2;BaseQRankSum=-0.988;ClippingRankSum=0.000;DB;DP=60;ExcessHet=3.0103;FS=0.000;MLEAC=2;MLEAF=1.00;MQ=43.72;MQRankSum=0.000;QD=30.54;ReadPosRankSum=0.153;SOR=0.237	GT:AD:DP:GQ:PL	1/1:1,59:60:99:2509,129,0
3L	4444760	3L_4444760_SNP	G	A	2376.77	.	AC=2;AF=1.00;AN=2;BaseQRankSum=1.123;ClippingRankSum=0.000;DB;DP=60;ExcessHet=3.0103;FS=0.000;MLEAC=2;MLEAF=1.00;MQ=44.00;MQRankSum=0.000;QD=25.85;ReadPosRankSum=1.636;SOR=0.276	GT:AD:DP:GQ:PL	1/1:1,59:60:99:2405,125,0
3L	4445417	3L_4445417_SNP	A	C	1512.77	.	AC=2;AF=1.00;AN=2;DB;DP=56;ExcessHet=3.0103;FS=0.000;MLEAC=2;MLEAF=1.00;MQ=44.00;QD=27.01;SOR=0.841	GT:AD:DP:GQ:PL	1/1:0,56:56:99:1541,167,0
3L	4445464	3L_4445464_SNP	A	G	1467.77	.	AC=2;AF=1.00;AN=2;DB;DP=55;ExcessHet=3.0103;FS=0.000;MLEAC=2;MLEAF=1.00;MQ=43.93;QD=26.69;SOR=1.159	GT:AD:DP:GQ:PL	1/1:0,55:55:99:1496,164,0
3L	4445598	3L_4445598_SNP	T	A	1563.77	.	AC=2;AF=1.00;AN=2;DB;DP=58;ExcessHet=3.0103;FS=0.000;MLEAC=2;MLEAF=1.00;MQ=44.00;QD=27.92;SOR=1.528	GT:AD:DP:GQ:PL	1/1:0,56:56:99:1592,168,0
3L	4445634	3L_4445634_SNP	G	A	1603.77	.	AC=2;AF=1.00;AN=2;DB;DP=62;ExcessHet=3.0103;FS=0.000;MLEAC=2;MLEAF=1.00;MQ=44.00;QD=26.73;SOR=1.571	GT:AD:DP:GQ:PL	1/1:0,60:60:99:1632,180,0
3L	4445673	3L_4445673_SNP	C	T	1926.77	.	AC=2;AF=1.00;AN=2;DB;DP=72;ExcessHet=3.0103;FS=0.000;MLEAC=2;MLEAF=1.00;MQ=44.00;QD=27.14;SOR=1.362	GT:AD:DP:GQ:PL	1/1:0,71:71:99:1955,213,0
3L	4445882	3L_4445882_SNP	G	A	1951.77	.	AC=2;AF=1.00;AN=2;DB;DP=70;ExcessHet=3.0103;FS=0.000;MLEAC=2;MLEAF=1.00;MQ=43.89;QD=27.88;SOR=0.941	GT:AD:DP:GQ:PL	1/1:0,70:70:99:1980,210,0
3L	4445921	.	G	GT	3459.73	.	AC=2;AF=1.00;AN=2;DP=78;ExcessHet=3.0103;FS=0.000;MLEAC=2;MLEAF=1.00;MQ=43.78;QD=34.26;SOR=0.828	GT:AD:DP:GQ:PL	1/1:0,77:77:99:3497,235,0
3L	4445923	.	G	A	3468.77	.	AC=2;AF=1.00;AN=2;DP=77;ExcessHet=3.0103;FS=0.000;MLEAC=2;MLEAF=1.00;MQ=43.78;QD=31.39;SOR=0.772	GT:AD:DP:GQ:PL	1/1:0,77:77:99:3497,235,0
3L	4445924	.	GAATTT	G	3459.73	.	AC=2;AF=1.00;AN=2;DP=77;ExcessHet=3.0103;FS=0.000;MLEAC=2;MLEAF=1.00;MQ=43.78;QD=28.89;SOR=0.772	GT:AD:DP:GQ:PL	1/1:0,77:77:99:3497,235,0
3L	4445960	3L_4445960_SNP	G	C	1954.77	.	AC=2;AF=1.00;AN=2;DB;DP=74;ExcessHet=3.0103;FS=0.000;MLEAC=2;MLEAF=1.00;MQ=43.62;QD=26.42;SOR=0.864	GT:AD:DP:GQ:PL	1/1:0,74:74:99:1983,221,0
3L	4446005	3L_4446005_SNP	G	T	2172.77	.	AC=2;AF=1.00;AN=2;DB;DP=84;ExcessHet=3.0103;FS=0.000;MLEAC=2;MLEAF=1.00;MQ=43.59;QD=26.50;SOR=1.022	GT:AD:DP:GQ:PL	1/1:0,82:82:99:2201,245,0
3L	4456728	.	TAAAACA	T	502.73	.	AC=2;AF=1.00;AN=2;DP=12;ExcessHet=3.0103;FS=0.000;MLEAC=2;MLEAF=1.00;MQ=42.73;QD=29.61;SOR=1.022	GT:AD:DP:GQ:PL	1/1:0,12:12:36:540,36,0
3L	4456774	3L_4456774_SNP	A	T	628.77	.	AC=2;AF=1.00;AN=2;DB;DP=24;ExcessHet=3.0103;FS=0.000;MLEAC=2;MLEAF=1.00;MQ=43.29;QD=26.20;SOR=0.859	GT:AD:DP:GQ:PL	1/1:0,24:24:72:657,72,0
3L	4456884	3L_4456884_SNP	C	G	1488.77	.	AC=2;AF=1.00;AN=2;DB;DP=60;ExcessHet=3.0103;FS=0.000;MLEAC=2;MLEAF=1.00;MQ=43.07;QD=26.12;SOR=0.728	GT:AD:DP:GQ:PL	1/1:0,57:57:99:1517,171,0
3L	4457012	3L_4457012_SNP	C	G	2678.77	.	AC=2;AF=1.00;AN=2;DB;DP=62;ExcessHet=3.0103;FS=0.000;MLEAC=2;MLEAF=1.00;MQ=43.05;QD=28.46;SOR=1.057	GT:AD:DP:GQ:PL	1/1:0,62:62:99:2707,186,0
3L	4457013	3L_4457013_SNP	C	T	2678.77	.	AC=2;AF=1.00;AN=2;DB;DP=61;ExcessHet=3.0103;FS=0.000;MLEAC=2;MLEAF=1.00;MQ=43.25;QD=32.02;SOR=1.022	GT:AD:DP:GQ:PL	1/1:0,61:61:99:2707,186,0
3L	4457040	3L_4457040_SNP	T	C	2801.77	.	AC=2;AF=1.00;AN=2;DB;DP=63;ExcessHet=3.0103;FS=0.000;MLEAC=2;MLEAF=1.00;MQ=43.35;QD=28.57;SOR=0.790	GT:AD:DP:GQ:PL	1/1:0,63:63:99:2830,193,0
3L	4457043	3L_4457043_SNP	A	G	2846.77	.	AC=2;AF=1.00;AN=2;DB;DP=62;ExcessHet=3.0103;FS=0.000;MLEAC=2;MLEAF=1.00;MQ=43.34;QD=26.28;SOR=0.758	GT:AD:DP:GQ:PL	1/1:0,62:62:99:2875,196,0
3L	4457049	3L_4457049_SNP	A	T	2716.77	.	AC=2;AF=1.00;AN=2;DB;DP=61;ExcessHet=3.0103;FS=0.000;MLEAC=2;MLEAF=1.00;MQ=43.33;QD=33.36;SOR=0.793	GT:AD:DP:GQ:PL	1/1:0,61:61:99:2745,184,0
3L	4457062	3L_4457062_SNP	C	T	1687.77	.	AC=2;AF=1.00;AN=2;DB;DP=61;ExcessHet=3.0103;FS=0.000;MLEAC=2;MLEAF=1.00;MQ=43.36;QD=27.67;SOR=0.865	GT:AD:DP:GQ:PL	1/1:0,61:61:99:1716,183,0
3L	4457457	3L_4457457_SNP	C	T	676.77	.	AC=2;AF=1.00;AN=2;DB;DP=16;ExcessHet=3.0103;FS=0.000;MLEAC=2;MLEAF=1.00;MQ=41.82;QD=29.84;SOR=5.670	GT:AD:DP:GQ:PL	1/1:0,16:16:48:705,48,0
3L	4457464	3L_4457464_SNP	T	C	676.77	.	AC=2;AF=1.00;AN=2;DB;DP=15;ExcessHet=3.0103;FS=0.000;MLEAC=2;MLEAF=1.00;MQ=41.67;QD=29.35;SOR=5.549	GT:AD:DP:GQ:PL	1/1:0,15:15:48:705,48,0
3L	4459087	3L_4459087_SNP	T	A	1760.77	.	AC=2;AF=1.00;AN=2;DB;DP=66;ExcessHet=3.0103;FS=0.000;MLEAC=2;MLEAF=1.00;MQ=43.78;QD=26.68;SOR=1.196	GT:AD:DP:GQ:PL	1/1:0,66:66:99:1789,197,0
3L	4459622	3L_4459622_SNP	A	G	1213.77	.	AC=2;AF=1.00;AN=2;DB;DP=28;ExcessHet=3.0103;FS=0.000;MLEAC=2;MLEAF=1.00;MQ=37.44;QD=33.74;SOR=1.382	GT:AD:DP:GQ:PL	1/1:0,28:28:87:1242,87,0
3L	4459640	3L_4459640_SNP	C	T	1297.77	.	AC=2;AF=1.00;AN=2;DB;DP=32;ExcessHet=3.0103;FS=0.000;MLEAC=2;MLEAF=1.00;MQ=35.80;QD=34.30;SOR=1.112	GT:AD:DP:GQ:PL	1/1:0,32:32:96:1326,96,0
3L	4459703	3L_4459703_SNP	A	C	846.77	.	AC=2;AF=1.00;AN=2;DB;DP=33;ExcessHet=3.0103;FS=0.000;MLEAC=2;MLEAF=1.00;MQ=36.70;QD=25.66;SOR=0.752	GT:AD:DP:GQ:PL	1/1:0,33:33:99:875,99,0
3L	4459865	3L_4459865_SNP	C	A	686.77	.	AC=2;AF=1.00;AN=2;DB;DP=28;ExcessHet=3.0103;FS=0.000;MLEAC=2;MLEAF=1.00;MQ=39.53;QD=24.53;SOR=0.997	GT:AD:DP:GQ:PL	1/1:0,28:28:83:715,83,0
3L	4459984	3L_4459984_SNP	G	A	1031.77	.	AC=2;AF=1.00;AN=2;DB;DP=40;ExcessHet=3.0103;FS=0.000;MLEAC=2;MLEAF=1.00;MQ=43.50;QD=25.79;SOR=0.902	GT:AD:DP:GQ:PL	1/1:0,40:40:99:1060,119,0
3L	4460096	3L_4460096_SNP	G	C	1530.77	.	AC=2;AF=1.00;AN=2;DB;DP=58;ExcessHet=3.0103;FS=0.000;MLEAC=2;MLEAF=1.00;MQ=43.97;QD=26.39;SOR=0.836	GT:AD:DP:GQ:PL	1/1:0,58:58:99:1559,174,0
3L	4460138	3L_4460138_SNP	A	G	1548.77	.	AC=2;AF=1.00;AN=2;DB;DP=58;ExcessHet=3.0103;FS=0.000;MLEAC=2;MLEAF=1.00;MQ=43.97;QD=26.70;SOR=0.762	GT:AD:DP:GQ:PL	1/1:0,58:58:99:1577,174,0
3L	4460224	3L_4460224_SNP	G	A	1499.77	.	AC=2;AF=1.00;AN=2;DB;DP=58;ExcessHet=3.0103;FS=0.000;MLEAC=2;MLEAF=1.00;MQ=43.97;QD=25.86;SOR=0.693	GT:AD:DP:GQ:PL	1/1:0,58:58:99:1528,173,0
3L	4460254	3L_4460254_SNP	T	C	1620.77	.	AC=2;AF=1.00;AN=2;DB;DP=62;ExcessHet=3.0103;FS=0.000;MLEAC=2;MLEAF=1.00;MQ=44.00;QD=26.14;SOR=0.826	GT:AD:DP:GQ:PL	1/1:0,62:62:99:1649,185,0
3L	4460356	3L_4460356_SNP	C	G	1462.77	.	AC=2;AF=1.00;AN=2;DB;DP=55;ExcessHet=3.0103;FS=0.000;MLEAC=2;MLEAF=1.00;MQ=44.00;QD=26.60;SOR=0.729	GT:AD:DP:GQ:PL	1/1:0,55:55:99:1491,164,0
3L	4460673	3L_4460673_SNP	A	T	1102.77	.	AC=2;AF=1.00;AN=2;DB;DP=43;ExcessHet=3.0103;FS=0.000;MLEAC=2;MLEAF=1.00;MQ=43.60;QD=26.26;SOR=1.005	GT:AD:DP:GQ:PL	1/1:0,42:42:99:1131,126,0
3L	4461001	.	C	CGGAGTGGTTGTGGTGGTGGTAGTAGTTGTGGTAGTGGGTGGAGGGGGAGGCAGGTAGGTAGGAGCGGGAGTAGGAGCA	921.73	.	AC=2;AF=1.00;AN=2;DP=19;ExcessHet=3.0103;FS=0.000;MLEAC=2;MLEAF=1.00;MQ=34.16;QD=27.23;SOR=0.914	GT:AD:DP:GQ:PL	1/1:0,18:18:72:959,72,0
3L	4461133	3L_4461133_SNP	C	T	406.77	.	AC=2;AF=1.00;AN=2;DB;DP=16;ExcessHet=3.0103;FS=0.000;MLEAC=2;MLEAF=1.00;MQ=38.33;QD=25.42;SOR=1.244	GT:AD:DP:GQ:PL	1/1:0,16:16:48:435,48,0
3L	4461255	3L_4461255_SNP	G	A	894.77	.	AC=2;AF=1.00;AN=2;DB;DP=35;ExcessHet=3.0103;FS=0.000;MLEAC=2;MLEAF=1.00;MQ=44.00;QD=25.56;SOR=2.964	GT:AD:DP:GQ:PL	1/1:0,35:35:99:923,105,0
3L	4461613	3L_4461613_SNP	T	A	1591.77	.	AC=2;AF=1.00;AN=2;DB;DP=57;ExcessHet=3.0103;FS=0.000;MLEAC=2;MLEAF=1.00;MQ=43.93;QD=27.93;SOR=1.047	GT:AD:DP:GQ:PL	1/1:0,57:57:99:1620,171,0
3L	4461654	3L_4461654_SNP	C	T	1669.77	.	AC=2;AF=1.00;AN=2;DB;DP=63;ExcessHet=3.0103;FS=0.000;MLEAC=2;MLEAF=1.00;MQ=43.91;QD=26.50;SOR=1.179	GT:AD:DP:GQ:PL	1/1:0,63:63:99:1698,188,0
3L	4461708	3L_4461708_SNP	T	A	1760.77	.	AC=2;AF=1.00;AN=2;DB;DP=67;ExcessHet=3.0103;FS=0.000;MLEAC=2;MLEAF=1.00;MQ=43.97;QD=26.28;SOR=0.784	GT:AD:DP:GQ:PL	1/1:0,67:67:99:1789,198,0
3L	4461756	3L_4461756_SNP	A	G	1998.77	.	AC=2;AF=1.00;AN=2;DB;DP=77;ExcessHet=3.0103;FS=0.000;MLEAC=2;MLEAF=1.00;MQ=43.92;QD=25.96;SOR=0.719	GT:AD:DP:GQ:PL	1/1:0,77:77:99:2027,230,0
3L	4461858	3L_4461858_SNP	A	T	1898.77	.	AC=2;AF=1.00;AN=2;DB;DP=72;ExcessHet=3.0103;FS=0.000;MLEAC=2;MLEAF=1.00;MQ=43.74;QD=26.37;SOR=0.749	GT:AD:DP:GQ:PL	1/1:0,72:72:99:1927,216,0
3L	4461871	3L_4461871_SNP	T	A	3344.77	.	AC=2;AF=1.00;AN=2;DB;DP=75;ExcessHet=3.0103;FS=0.000;MLEAC=2;MLEAF=1.00;MQ=43.75;QD=28.61;SOR=0.832	GT:AD:DP:GQ:PL	1/1:0,75:75:99:3373,229,0
3L	4461872	.	G	GA	3335.73	.	AC=2;AF=1.00;AN=2;DP=75;ExcessHet=3.0103;FS=0.000;MLEAC=2;MLEAF=1.00;MQ=43.75;QD=32.25;SOR=0.832	GT:AD:DP:GQ:PL	1/1:0,75:75:99:3373,229,0
3L	4461882	3L_4461882_SNP	C	A	3255.77	.	AC=2;AF=1.00;AN=2;DB;DP=74;ExcessHet=3.0103;FS=0.000;MLEAC=2;MLEAF=1.00;MQ=43.78;QD=29.22;SOR=0.864	GT:AD:DP:GQ:PL	1/1:0,74:74:99:3284,223,0
3L	4461909	3L_4461909_SNP	G	T	2781.77	.	AC=2;AF=1.00;AN=2;DB;DP=63;ExcessHet=3.0103;FS=0.000;MLEAC=2;MLEAF=1.00;MQ=43.66;QD=27.34;SOR=0.724	GT:AD:DP:GQ:PL	1/1:0,63:63:99:2810,190,0
3L	4461914	3L_4461914_SNP	T	C	2818.77	.	AC=2;AF=1.00;AN=2;DB;DP=64;ExcessHet=3.0103;FS=0.000;MLEAC=2;MLEAF=1.00;MQ=43.62;QD=26.27;SOR=0.822	GT:AD:DP:GQ:PL	1/1:0,64:64:99:2847,193,0
3L	4461944	3L_4461944_SNP	C	T	2734.77	.	AC=2;AF=1.00;AN=2;DB;DP=63;ExcessHet=3.0103;FS=0.000;MLEAC=2;MLEAF=1.00;MQ=43.67;QD=27.17;SOR=0.724	GT:AD:DP:GQ:PL	1/1:0,63:63:99:2763,190,0
3L	4462113	3L_4462113_SNP	G	A	1255.77	.	AC=2;AF=1.00;AN=2;DB;DP=47;ExcessHet=3.0103;FS=0.000;MLEAC=2;MLEAF=1.00;MQ=43.62;QD=26.72;SOR=1.378	GT:AD:DP:GQ:PL	1/1:0,47:47:99:1284,140,0
3L	4462159	3L_4462159_SNP	C	A	2350.77	.	AC=2;AF=1.00;AN=2;DB;DP=51;ExcessHet=3.0103;FS=0.000;MLEAC=2;MLEAF=1.00;MQ=43.09;QD=26.86;SOR=1.314	GT:AD:DP:GQ:PL	1/1:0,51:51:99:2379,168,0
3L	4462168	3L_4462168_SNP	T	G	2405.77	.	AC=2;AF=1.00;AN=2;DB;DP=57;ExcessHet=3.0103;FS=0.000;MLEAC=2;MLEAF=1.00;MQ=43.00;QD=31.20;SOR=1.238	GT:AD:DP:GQ:PL	1/1:0,57:57:99:2434,174,0
3L	4462244	3L_4462244_SNP	C	A	2716.77	.	AC=2;AF=1.00;AN=2;DB;DP=60;ExcessHet=3.0103;FS=0.000;MLEAC=2;MLEAF=1.00;MQ=41.90;QD=27.28;SOR=0.906	GT:AD:DP:GQ:PL	1/1:0,60:60:99:2745,184,0
3L	4462248	.	T	TTA	2797.73	.	AC=2;AF=1.00;AN=2;DP=62;ExcessHet=3.0103;FS=0.000;MLEAC=2;MLEAF=1.00;MQ=41.94;QD=27.62;SOR=0.976	GT:AD:DP:GQ:PL	1/1:0,62:62:99:2835,190,0
3L	4462257	3L_4462257_SNP	G	A	2716.77	.	AC=2;AF=1.00;AN=2;DB;DP=61;ExcessHet=3.0103;FS=0.000;MLEAC=2;MLEAF=1.00;MQ=41.94;QD=26.95;SOR=0.941	GT:AD:DP:GQ:PL	1/1:0,61:61:99:2745,184,0
3L	4462265	3L_4462265_SNP	C	T	2446.77	.	AC=2;AF=1.00;AN=2;DB;DP=55;ExcessHet=3.0103;FS=0.000;MLEAC=2;MLEAF=1.00;MQ=41.82;QD=31.38;SOR=0.804	GT:AD:DP:GQ:PL	1/1:0,55:55:99:2475,166,0
3L	4462271	3L_4462271_SNP	A	G	2311.77	.	AC=2;AF=1.00;AN=2;DB;DP=52;ExcessHet=3.0103;FS=0.000;MLEAC=2;MLEAF=1.00;MQ=41.81;QD=28.86;SOR=0.770	GT:AD:DP:GQ:PL	1/1:0,52:52:99:2340,157,0
3L	4462275	3L_4462275_SNP	C	T	2311.77	.	AC=2;AF=1.00;AN=2;DB;DP=51;ExcessHet=3.0103;FS=0.000;MLEAC=2;MLEAF=1.00;MQ=41.76;QD=28.86;SOR=0.732	GT:AD:DP:GQ:PL	1/1:0,51:51:99:2340,157,0
3L	4462295	3L_4462295_SNP	A	T	2343.77	.	AC=2;AF=1.00;AN=2;DB;DP=53;ExcessHet=3.0103;FS=0.000;MLEAC=2;MLEAF=1.00;MQ=41.98;QD=29.18;SOR=0.808	GT:AD:DP:GQ:PL	1/1:0,53:53:99:2372,168,0
3L	4462302	3L_4462302_SNP	T	C	2379.77	.	AC=2;AF=1.00;AN=2;DB;DP=57;ExcessHet=3.0103;FS=0.000;MLEAC=2;MLEAF=1.00;MQ=41.66;QD=24.58;SOR=0.877	GT:AD:DP:GQ:PL	1/1:0,57:57:99:2408,171,0
3L	4462332	3L_4462332_SNP	G	T	1562.77	.	AC=2;AF=1.00;AN=2;DB;DP=59;ExcessHet=3.0103;FS=0.000;MLEAC=2;MLEAF=1.00;MQ=41.29;QD=26.49;SOR=0.871	GT:AD:DP:GQ:PL	1/1:0,59:59:99:1591,177,0
3L	4462357	3L_4462357_SNP	G	A	1345.77	.	AC=2;AF=1.00;AN=2;DB;DP=52;ExcessHet=3.0103;FS=0.000;MLEAC=2;MLEAF=1.00;MQ=41.80;QD=25.88;SOR=0.941	GT:AD:DP:GQ:PL	1/1:0,52:52:99:1374,156,0
3L	4462369	3L_4462369_SNP	A	T	1292.77	.	AC=2;AF=1.00;AN=2;BaseQRankSum=0.860;ClippingRankSum=0.000;DB;DP=50;ExcessHet=3.0103;FS=3.768;MLEAC=2;MLEAF=1.00;MQ=41.93;MQRankSum=-1.209;QD=25.86;ReadPosRankSum=1.496;SOR=0.829	GT:AD:DP:GQ:PL	1/1:1,49:50:99:1321,123,0
3L	4462404	3L_4462404_SNP	A	G	1958.77	.	AC=2;AF=1.00;AN=2;BaseQRankSum=-0.848;ClippingRankSum=0.000;DB;DP=46;ExcessHet=3.0103;FS=3.405;MLEAC=2;MLEAF=1.00;MQ=41.77;MQRankSum=-1.196;QD=31.00;ReadPosRankSum=-0.075;SOR=0.578	GT:AD:DP:GQ:PL	1/1:1,45:46:96:1987,96,0
3L	4462410	3L_4462410_SNP	A	T	1925.77	.	AC=2;AF=1.00;AN=2;BaseQRankSum=-1.577;ClippingRankSum=0.000;DB;DP=46;ExcessHet=3.0103;FS=3.405;MLEAC=2;MLEAF=1.00;MQ=41.77;MQRankSum=-1.196;QD=35.24;ReadPosRankSum=-0.301;SOR=0.578	GT:AD:DP:GQ:PL	1/1:1,45:46:93:1954,93,0
3L	4462438	.	ATT	A	2050.73	.	AC=2;AF=1.00;AN=2;BaseQRankSum=0.790;ClippingRankSum=0.000;DP=49;ExcessHet=3.0103;FS=3.590;MLEAC=2;MLEAF=1.00;MQ=41.93;MQRankSum=-1.151;QD=31.96;ReadPosRankSum=-1.625;SOR=0.707	GT:AD:DP:GQ:PL	1/1:1,47:48:99:2088,103,0
3L	4462444	.	AACTCTCTATT	A	2049.73	.	AC=2;AF=1.00;AN=2;BaseQRankSum=1.057;ClippingRankSum=0.000;DP=46;ExcessHet=3.0103;FS=3.203;MLEAC=2;MLEAF=1.00;MQ=41.83;MQRankSum=-1.159;QD=22.69;ReadPosRankSum=-1.356;SOR=0.433	GT:AD:DP:GQ:PL	1/1:1,45:46:99:2087,102,0
3L	4462456	.	ATTGGAG	A	1942.73	.	AC=2;AF=1.00;AN=2;BaseQRankSum=1.341;ClippingRankSum=0.000;DP=46;ExcessHet=3.0103;FS=3.203;MLEAC=2;MLEAF=1.00;MQ=41.83;MQRankSum=-1.159;QD=29.11;ReadPosRankSum=-0.813;SOR=0.433	GT:AD:DP:GQ:PL	1/1:1,45:46:93:1980,93,0
3L	4462668	3L_4462668_DEL	CG	C	2072.73	.	AC=2;AF=1.00;AN=2;DB;DP=62;ExcessHet=3.0103;FS=0.000;MLEAC=2;MLEAF=1.00;MQ=43.29;QD=33.43;SOR=0.899	GT:AD:DP:GQ:PL	1/1:0,62:62:99:2110,187,0
3L	4462717	3L_4462717_SNP	G	A	1849.77	.	AC=2;AF=1.00;AN=2;DB;DP=70;ExcessHet=3.0103;FS=0.000;MLEAC=2;MLEAF=1.00;MQ=43.43;QD=26.43;SOR=0.874	GT:AD:DP:GQ:PL	1/1:0,70:70:99:1878,210,0
3L	4462924	3L_4462924_SNP	T	G	1632.77	.	AC=2;AF=1.00;AN=2;BaseQRankSum=-0.503;ClippingRankSum=0.000;DB;DP=64;ExcessHet=3.0103;FS=0.000;MLEAC=2;MLEAF=1.00;MQ=44.00;MQRankSum=0.000;QD=25.92;ReadPosRankSum=-0.610;SOR=0.278	GT:AD:DP:GQ:PL	1/1:1,62:63:99:1661,161,0
3L	4462986	3L_4462986_SNP	G	C	1485.77	.	AC=2;AF=1.00;AN=2;DB;DP=57;ExcessHet=3.0103;FS=0.000;MLEAC=2;MLEAF=1.00;MQ=43.90;QD=26.53;SOR=0.765	GT:AD:DP:GQ:PL	1/1:0,56:56:99:1514,167,0
3L	4463057	3L_4463057_SNP	A	G	2421.77	.	AC=2;AF=1.00;AN=2;BaseQRankSum=1.096;ClippingRankSum=0.000;DB;DP=58;ExcessHet=3.0103;FS=0.000;MLEAC=2;MLEAF=1.00;MQ=44.00;MQRankSum=0.000;QD=28.67;ReadPosRankSum=-0.120;SOR=0.237	GT:AD:DP:GQ:PL	1/1:1,57:58:99:2450,130,0
3L	4463075	3L_4463075_SNP	C	T	2480.77	.	AC=2;AF=1.00;AN=2;BaseQRankSum=0.588;ClippingRankSum=0.000;DB;DP=60;ExcessHet=3.0103;FS=0.000;MLEAC=2;MLEAF=1.00;MQ=44.00;MQRankSum=0.000;QD=30.28;ReadPosRankSum=-1.475;SOR=0.298	GT:AD:DP:GQ:PL	1/1:1,59:60:99:2509,136,0
3L	4463116	3L_4463116_SNP	C	T	1507.77	.	AC=2;AF=1.00;AN=2;BaseQRankSum=-0.343;ClippingRankSum=0.000;DB;DP=55;ExcessHet=3.0103;FS=0.000;MLEAC=2;MLEAF=1.00;MQ=44.00;MQRankSum=0.000;QD=27.41;ReadPosRankSum=-0.721;SOR=0.415	GT:AD:DP:GQ:PL	1/1:1,54:55:99:1536,136,0
3L	4463216	3L_4463216_SNP	C	A	1234.77	.	AC=2;AF=1.00;AN=2;BaseQRankSum=-0.678;ClippingRankSum=0.000;DB;DP=49;ExcessHet=3.0103;FS=0.000;MLEAC=2;MLEAF=1.00;MQ=43.96;MQRankSum=0.000;QD=25.20;ReadPosRankSum=-0.515;SOR=0.223	GT:AD:DP:GQ:PL	1/1:1,48:49:99:1263,117,0
3L	4463243	3L_4463243_SNP	C	T	1647.77	.	AC=2;AF=1.00;AN=2;BaseQRankSum=0.084;ClippingRankSum=0.000;DB;DP=64;ExcessHet=3.0103;FS=0.000;MLEAC=2;MLEAF=1.00;MQ=43.94;MQRankSum=-0.090;QD=25.75;ReadPosRankSum=-0.581;SOR=0.326	GT:AD:DP:GQ:PL	1/1:1,63:64:99:1676,163,0
3L	4463358	3L_4463358_SNP	A	C	2481.77	.	AC=2;AF=1.00;AN=2;DB;DP=93;ExcessHet=3.0103;FS=0.000;MLEAC=2;MLEAF=1.00;MQ=43.63;QD=26.98;SOR=0.878	GT:AD:DP:GQ:PL	1/1:0,92:92:99:2510,276,0
3L	4463431	3L_4463431_SNP	A	C	3606.77	.	AC=2;AF=1.00;AN=2;DB;DP=82;ExcessHet=3.0103;FS=0.000;MLEAC=2;MLEAF=1.00;MQ=43.44;QD=24.44;SOR=1.220	GT:AD:DP:GQ:PL	1/1:0,82:82:99:3635,247,0
3L	4463439	3L_4463439_SNP	G	A	3685.77	.	AC=2;AF=1.00;AN=2;DB;DP=84;ExcessHet=3.0103;FS=0.000;MLEAC=2;MLEAF=1.00;MQ=43.43;QD=30.25;SOR=1.206	GT:AD:DP:GQ:PL	1/1:0,84:84:99:3714,253,0
3L	4463495	3L_4463495_SNP	A	C	1872.77	.	AC=2;AF=1.00;AN=2;BaseQRankSum=-0.565;ClippingRankSum=0.000;DB;DP=73;ExcessHet=3.0103;FS=0.000;MLEAC=2;MLEAF=1.00;MQ=43.65;MQRankSum=-0.430;QD=25.65;ReadPosRankSum=0.309;SOR=0.223	GT:AD:DP:GQ:PL	1/1:1,72:73:99:1901,191,0
3L	4463549	3L_4463549_SNP	C	T	2146.77	.	AC=2;AF=1.00;AN=2;DB;DP=79;ExcessHet=3.0103;FS=0.000;MLEAC=2;MLEAF=1.00;MQ=43.25;QD=27.17;SOR=0.941	GT:AD:DP:GQ:PL	1/1:0,79:79:99:2175,237,0
3L	4463648	.	T	TGCGAAGTGTTAAA	3167.73	.	AC=2;AF=1.00;AN=2;DP=62;ExcessHet=3.0103;FS=0.000;MLEAC=2;MLEAF=1.00;MQ=43.33;QD=24.17;SOR=1.071	GT:AD:DP:GQ:PL	1/1:0,60:60:99:3205,218,0
3L	4463680	3L_4463680_SNP	A	G	3304.77	.	AC=2;AF=1.00;AN=2;DB;DP=75;ExcessHet=3.0103;FS=0.000;MLEAC=2;MLEAF=1.00;MQ=43.49;QD=33.50;SOR=1.134	GT:AD:DP:GQ:PL	1/1:0,74:74:99:3333,226,0
3L	4463689	3L_4463689_SNP	G	A	3343.77	.	AC=2;AF=1.00;AN=2;DB;DP=77;ExcessHet=3.0103;FS=0.000;MLEAC=2;MLEAF=1.00;MQ=43.50;QD=20.89;SOR=1.121	GT:AD:DP:GQ:PL	1/1:0,76:76:99:3372,229,0
3L	4465047	3L_4465047_SNP	T	C	1583.77	.	AC=2;AF=1.00;AN=2;DB;DP=61;ExcessHet=3.0103;FS=0.000;MLEAC=2;MLEAF=1.00;MQ=43.90;QD=25.96;SOR=0.865	GT:AD:DP:GQ:PL	1/1:0,61:61:99:1612,182,0
3L	4465423	3L_4465423_SNP	C	A	50.28	.	AC=2;AF=1.00;AN=2;DB;DP=3;ExcessHet=3.0103;FS=0.000;MLEAC=2;MLEAF=1.00;MQ=34.88;QD=16.76;SOR=2.833	GT:AD:DP:GQ:PL	1/1:0,3:3:9:78,9,0
3L	4466210	3L_4466210_SNP	G	T	508.77	.	AC=2;AF=1.00;AN=2;DB;DP=21;ExcessHet=3.0103;FS=0.000;MLEAC=2;MLEAF=1.00;MQ=41.71;QD=25.44;SOR=2.531	GT:AD:DP:GQ:PL	1/1:0,20:20:60:537,60,0
3L	4466959	3L_4466959_SNP	C	T	1729.77	.	AC=2;AF=1.00;AN=2;DB;DP=63;ExcessHet=3.0103;FS=0.000;MLEAC=2;MLEAF=1.00;MQ=44.00;QD=27.46;SOR=1.179	GT:AD:DP:GQ:PL	1/1:0,63:63:99:1758,189,0
3L	4467021	3L_4467021_SNP	G	A	1520.77	.	AC=2;AF=1.00;AN=2;DB;DP=56;ExcessHet=3.0103;FS=0.000;MLEAC=2;MLEAF=1.00;MQ=44.00;QD=27.16;SOR=0.922	GT:AD:DP:GQ:PL	1/1:0,56:56:99:1549,167,0
3L	4467059	3L_4467059_SNP	A	G	2334.77	.	AC=2;AF=1.00;AN=2;DB;DP=54;ExcessHet=3.0103;FS=0.000;MLEAC=2;MLEAF=1.00;MQ=44.00;QD=30.08;SOR=1.118	GT:AD:DP:GQ:PL	1/1:0,54:54:99:2363,166,0
3L	4467063	3L_4467063_SNP	C	A	2249.77	.	AC=2;AF=1.00;AN=2;DB;DP=51;ExcessHet=3.0103;FS=0.000;MLEAC=2;MLEAF=1.00;MQ=44.00;QD=25.19;SOR=1.314	GT:AD:DP:GQ:PL	1/1:0,51:51:99:2278,157,0
3L	4467275	3L_4467275_SNP	C	T	1776.77	.	AC=2;AF=1.00;AN=2;DB;DP=66;ExcessHet=3.0103;FS=0.000;MLEAC=2;MLEAF=1.00;MQ=44.00;QD=26.92;SOR=0.957	GT:AD:DP:GQ:PL	1/1:0,66:66:99:1805,198,0
3L	4467441	.	TA	T	1305.73	.	AC=2;AF=1.00;AN=2;DP=67;ExcessHet=3.0103;FS=0.000;MLEAC=2;MLEAF=1.00;MQ=43.94;QD=20.40;SOR=0.822	GT:AD:DP:GQ:PL	1/1:0,64:64:99:1343,191,0
3L	4467564	3L_4467564_SNP	A	T	1742.73	.	AC=2;AF=1.00;AN=2;DB;DP=67;ExcessHet=3.0103;FS=0.000;MLEAC=2;MLEAF=1.00;MQ=44.00;QD=26.41;SOR=0.950	GT:AD:DP:GQ:PL	1/1:0,66:66:99:1780,197,0
3L	4468151	3L_4468151_SNP	A	C	1366.77	.	AC=2;AF=1.00;AN=2;DB;DP=52;ExcessHet=3.0103;FS=0.000;MLEAC=2;MLEAF=1.00;MQ=44.00;QD=26.28;SOR=1.036	GT:AD:DP:GQ:PL	1/1:0,52:52:99:1395,155,0
3L	4468338	.	C	T	1500.77	.	AC=2;AF=1.00;AN=2;DP=57;ExcessHet=3.0103;FS=0.000;MLEAC=2;MLEAF=1.00;MQ=44.00;QD=26.80;SOR=0.841	GT:AD:DP:GQ:PL	1/1:0,56:56:99:1529,168,0
3L	4477042	.	GT	G	700.73	.	AC=2;AF=1.00;AN=2;BaseQRankSum=-1.179;ClippingRankSum=0.000;DP=60;ExcessHet=3.0103;FS=6.335;MLEAC=2;MLEAF=1.00;MQ=43.87;MQRankSum=-0.323;QD=14.91;ReadPosRankSum=1.352;SOR=0.326	GT:AD:DP:GQ:PL	1/1:4,43:47:72:738,72,0
3L	4477425	3L_4477425_SNP	A	T	1927.77	.	AC=2;AF=1.00;AN=2;DB;DP=72;ExcessHet=3.0103;FS=0.000;MLEAC=2;MLEAF=1.00;MQ=43.85;QD=26.77;SOR=0.749	GT:AD:DP:GQ:PL	1/1:0,72:72:99:1956,216,0
3L	4477466	.	GATGCCCTTACCAT	G	3151.73	.	AC=2;AF=1.00;AN=2;DP=73;ExcessHet=3.0103;FS=0.000;MLEAC=2;MLEAF=1.00;MQ=43.62;QD=27.63;SOR=0.904	GT:AD:DP:GQ:PL	1/1:0,71:71:99:3189,215,0
3L	4481514	3L_4481514_SNP	T	C	2744.77	.	AC=2;AF=1.00;AN=2;BaseQRankSum=-0.860;ClippingRankSum=0.000;DB;DP=65;ExcessHet=3.0103;FS=0.000;MLEAC=2;MLEAF=1.00;MQ=41.70;MQRankSum=-0.859;QD=27.46;ReadPosRankSum=-0.355;SOR=0.249	GT:AD:DP:GQ:PL	1/1:1,64:65:99:2773,151,0
3L	4481533	3L_4481533_SNP	G	A	2986.77	.	AC=2;AF=1.00;AN=2;BaseQRankSum=-1.336;ClippingRankSum=0.000;DB;DP=69;ExcessHet=3.0103;FS=0.000;MLEAC=2;MLEAF=1.00;MQ=41.66;MQRankSum=-0.964;QD=28.51;ReadPosRankSum=0.913;SOR=0.273	GT:AD:DP:GQ:PL	1/1:1,68:69:99:3015,163,0
3L	4481555	3L_4481555_SNP	T	A	3031.77	.	AC=2;AF=1.00;AN=2;BaseQRankSum=-1.675;ClippingRankSum=0.000;DB;DP=68;ExcessHet=3.0103;FS=0.000;MLEAC=2;MLEAF=1.00;MQ=41.53;MQRankSum=-1.058;QD=30.39;ReadPosRankSum=1.507;SOR=0.270	GT:AD:DP:GQ:PL	1/1:1,67:68:99:3060,166,0
3L	4481557	3L_4481557_SNP	G	T	3031.77	.	AC=2;AF=1.00;AN=2;BaseQRankSum=-1.597;ClippingRankSum=0.000;DB;DP=69;ExcessHet=3.0103;FS=3.074;MLEAC=2;MLEAF=1.00;MQ=41.54;MQRankSum=-1.071;QD=33.20;ReadPosRankSum=1.534;SOR=0.316	GT:AD:DP:GQ:PL	1/1:1,68:69:99:3060,166,0
3L	4481569	3L_4481569_SNP	G	T	3076.77	.	AC=2;AF=1.00;AN=2;DB;DP=69;ExcessHet=3.0103;FS=0.000;MLEAC=2;MLEAF=1.00;MQ=41.73;QD=26.76;SOR=0.781	GT:AD:DP:GQ:PL	1/1:0,69:69:99:3105,208,0
3L	4481589	3L_4481589_SNP	A	T	2536.77	.	AC=2;AF=1.00;AN=2;DB;DP=57;ExcessHet=3.0103;FS=0.000;MLEAC=2;MLEAF=1.00;MQ=42.06;QD=28.39;SOR=0.728	GT:AD:DP:GQ:PL	1/1:0,57:57:99:2565,172,0
3L	4481591	3L_4481591_SNP	C	T	2536.77	.	AC=2;AF=1.00;AN=2;DB;DP=56;ExcessHet=3.0103;FS=0.000;MLEAC=2;MLEAF=1.00;MQ=42.03;QD=29.16;SOR=0.765	GT:AD:DP:GQ:PL	1/1:0,56:56:99:2565,172,0
3L	4481605	3L_4481605_SNP	G	T	2356.77	.	AC=2;AF=1.00;AN=2;DB;DP=51;ExcessHet=3.0103;FS=0.000;MLEAC=2;MLEAF=1.00;MQ=42.14;QD=31.07;SOR=0.900	GT:AD:DP:GQ:PL	1/1:0,51:51:99:2385,160,0
3L	4481622	3L_4481622_SNP	A	C	2356.77	.	AC=2;AF=1.00;AN=2;DB;DP=53;ExcessHet=3.0103;FS=0.000;MLEAC=2;MLEAF=1.00;MQ=42.13;QD=31.30;SOR=0.892	GT:AD:DP:GQ:PL	1/1:0,53:53:99:2385,160,0
3L	4481635	3L_4481635_SNP	A	C	2716.77	.	AC=2;AF=1.00;AN=2;DB;DP=55;ExcessHet=3.0103;FS=0.000;MLEAC=2;MLEAF=1.00;MQ=42.13;QD=31.26;SOR=0.804	GT:AD:DP:GQ:PL	1/1:0,55:55:99:2745,184,0
3L	4481652	3L_4481652_SNP	C	A	2598.77	.	AC=2;AF=1.00;AN=2;BaseQRankSum=-1.784;ClippingRankSum=0.000;DB;DP=62;ExcessHet=3.0103;FS=0.000;MLEAC=2;MLEAF=1.00;MQ=42.18;MQRankSum=-1.468;QD=26.72;ReadPosRankSum=1.677;SOR=0.295	GT:AD:DP:GQ:PL	1/1:1,61:62:68:2627,68,0
3L	4481657	3L_4481657_SNP	A	G	2598.77	.	AC=2;AF=1.00;AN=2;BaseQRankSum=-1.561;ClippingRankSum=0.000;DB;DP=61;ExcessHet=3.0103;FS=0.000;MLEAC=2;MLEAF=1.00;MQ=42.40;MQRankSum=-1.525;QD=30.82;ReadPosRankSum=1.563;SOR=0.250	GT:AD:DP:GQ:PL	1/1:1,60:61:68:2627,68,0
3L	4481675	3L_4481675_SNP	A	T	2778.77	.	AC=2;AF=1.00;AN=2;BaseQRankSum=-1.428;ClippingRankSum=0.000;DB;DP=64;ExcessHet=3.0103;FS=0.000;MLEAC=2;MLEAF=1.00;MQ=42.43;MQRankSum=-1.542;QD=29.40;ReadPosRankSum=0.812;SOR=0.273	GT:AD:DP:GQ:PL	1/1:1,63:64:80:2807,80,0
3L	4481681	3L_4481681_SNP	T	A	2670.77	.	AC=2;AF=1.00;AN=2;BaseQRankSum=-0.543;ClippingRankSum=0.000;DB;DP=63;ExcessHet=3.0103;FS=3.080;MLEAC=2;MLEAF=1.00;MQ=42.41;MQRankSum=-1.581;QD=27.41;ReadPosRankSum=0.578;SOR=0.324	GT:AD:DP:GQ:PL	1/1:1,62:63:74:2699,74,0
3L	4481709	3L_4481709_SNP	G	T	3002.77	.	AC=2;AF=1.00;AN=2;BaseQRankSum=0.813;ClippingRankSum=0.000;DB;DP=68;ExcessHet=3.0103;FS=3.411;MLEAC=2;MLEAF=1.00;MQ=42.36;MQRankSum=-1.632;QD=32.89;ReadPosRankSum=-0.823;SOR=0.561	GT:AD:DP:GQ:PL	1/1:1,67:68:99:3031,110,0
3L	4481711	3L_4481711_SNP	C	T	3017.77	.	AC=2;AF=1.00;AN=2;BaseQRankSum=1.110;ClippingRankSum=0.000;DB;DP=70;ExcessHet=3.0103;FS=3.399;MLEAC=2;MLEAF=1.00;MQ=42.41;MQRankSum=-1.558;QD=29.21;ReadPosRankSum=-0.804;SOR=0.551	GT:AD:DP:GQ:PL	1/1:1,69:70:99:3046,110,0
3L	4481714	3L_4481714_SNP	G	A	3107.77	.	AC=2;AF=1.00;AN=2;BaseQRankSum=1.634;ClippingRankSum=0.000;DB;DP=70;ExcessHet=3.0103;FS=3.266;MLEAC=2;MLEAF=1.00;MQ=42.47;MQRankSum=-1.464;QD=29.82;ReadPosRankSum=-0.796;SOR=0.455	GT:AD:DP:GQ:PL	1/1:1,69:70:99:3136,116,0
3L	4481726	3L_4481726_SNP	T	A	2880.77	.	AC=2;AF=1.00;AN=2;BaseQRankSum=1.577;ClippingRankSum=0.000;DB;DP=67;ExcessHet=3.0103;FS=3.209;MLEAC=2;MLEAF=1.00;MQ=42.50;MQRankSum=-1.531;QD=35.10;ReadPosRankSum=-0.519;SOR=0.416	GT:AD:DP:GQ:PL	1/1:1,66:67:99:2909,104,0
3L	4481733	3L_4481733_SNP	C	T	2916.77	.	AC=2;AF=1.00;AN=2;BaseQRankSum=1.057;ClippingRankSum=0.000;DB;DP=70;ExcessHet=3.0103;FS=3.266;MLEAC=2;MLEAF=1.00;MQ=42.54;MQRankSum=-1.477;QD=27.08;ReadPosRankSum=-0.391;SOR=0.455	GT:AD:DP:GQ:PL	1/1:1,69:70:99:2945,107,0
3L	4481801	3L_4481801_SNP	G	T	3960.77	.	AC=2;AF=1.00;AN=2;DB;DP=88;ExcessHet=3.0103;FS=0.000;MLEAC=2;MLEAF=1.00;MQ=43.08;QD=27.11;SOR=1.244	GT:AD:DP:GQ:PL	1/1:0,88:88:99:3989,268,0
3L	4481806	3L_4481806_SNP	C	T	4124.77	.	AC=2;AF=1.00;AN=2;DB;DP=91;ExcessHet=3.0103;FS=0.000;MLEAC=2;MLEAF=1.00;MQ=43.13;QD=31.34;SOR=1.321	GT:AD:DP:GQ:PL	1/1:0,91:91:99:4153,280,0
3L	4481815	3L_4481815_SNP	C	G	4029.77	.	AC=2;AF=1.00;AN=2;DB;DP=87;ExcessHet=3.0103;FS=0.000;MLEAC=2;MLEAF=1.00;MQ=43.14;QD=32.38;SOR=1.153	GT:AD:DP:GQ:PL	1/1:0,87:87:99:4058,274,0
3L	4481916	3L_4481916_SNP	G	C	4298.77	.	AC=2;AF=1.00;AN=2;DB;DP=97;ExcessHet=3.0103;FS=0.000;MLEAC=2;MLEAF=1.00;MQ=43.35;QD=32.84;SOR=1.044	GT:AD:DP:GQ:PL	1/1:0,97:97:99:4327,292,0
3L	4481917	3L_4481917_SNP	T	A	4298.77	.	AC=2;AF=1.00;AN=2;DB;DP=97;ExcessHet=3.0103;FS=0.000;MLEAC=2;MLEAF=1.00;MQ=43.35;QD=30.08;SOR=1.044	GT:AD:DP:GQ:PL	1/1:0,97:97:99:4327,292,0
3L	4481960	3L_4481960_SNP	C	G	2593.77	.	AC=2;AF=1.00;AN=2;DB;DP=95;ExcessHet=3.0103;FS=0.000;MLEAC=2;MLEAF=1.00;MQ=43.38;QD=27.30;SOR=0.999	GT:AD:DP:GQ:PL	1/1:0,95:95:99:2622,284,0
3L	4481973	3L_4481973_SNP	G	T	2580.77	.	AC=2;AF=1.00;AN=2;DB;DP=94;ExcessHet=3.0103;FS=0.000;MLEAC=2;MLEAF=1.00;MQ=43.39;QD=27.45;SOR=0.874	GT:AD:DP:GQ:PL	1/1:0,94:94:99:2609,282,0
3L	4482000	3L_4482000_SNP	T	G	4041.77	.	AC=2;AF=1.00;AN=2;DB;DP=91;ExcessHet=3.0103;FS=0.000;MLEAC=2;MLEAF=1.00;MQ=43.49;QD=25.77;SOR=1.014	GT:AD:DP:GQ:PL	1/1:0,91:91:99:4070,280,0
3L	4482014	3L_4482014_SNP	A	T	2459.77	.	AC=2;AF=1.00;AN=2;DB;DP=90;ExcessHet=3.0103;FS=0.000;MLEAC=2;MLEAF=1.00;MQ=43.49;QD=27.33;SOR=1.046	GT:AD:DP:GQ:PL	1/1:0,90:90:99:2488,270,0
3L	4482086	3L_4482086_SNP	C	T	2414.77	.	AC=2;AF=1.00;AN=2;DB;DP=86;ExcessHet=3.0103;FS=0.000;MLEAC=2;MLEAF=1.00;MQ=43.60;QD=28.08;SOR=1.127	GT:AD:DP:GQ:PL	1/1:0,86:86:99:2443,258,0
3L	4482111	3L_4482111_INS	C	CTTGA	3594.73	.	AC=2;AF=1.00;AN=2;DB;DP=79;ExcessHet=3.0103;FS=0.000;MLEAC=2;MLEAF=1.00;MQ=43.62;QD=29.62;SOR=1.358	GT:AD:DP:GQ:PL	1/1:0,79:79:99:3632,244,0
3L	4482133	3L_4482133_SNP	C	T	2299.77	.	AC=2;AF=1.00;AN=2;DB;DP=86;ExcessHet=3.0103;FS=0.000;MLEAC=2;MLEAF=1.00;MQ=43.68;QD=27.06;SOR=1.302	GT:AD:DP:GQ:PL	1/1:0,85:85:99:2328,254,0
3L	4482152	3L_4482152_SNP	A	G	2075.77	.	AC=2;AF=1.00;AN=2;DB;DP=79;ExcessHet=3.0103;FS=0.000;MLEAC=2;MLEAF=1.00;MQ=43.70;QD=26.61;SOR=1.580	GT:AD:DP:GQ:PL	1/1:0,78:78:99:2104,233,0
3L	4482199	3L_4482199_SNP	C	T	2274.77	.	AC=2;AF=1.00;AN=2;DB;DP=86;ExcessHet=3.0103;FS=0.000;MLEAC=2;MLEAF=1.00;MQ=43.53;QD=26.76;SOR=1.528	GT:AD:DP:GQ:PL	1/1:0,85:85:99:2303,255,0
3L	4482439	3L_4482439_SNP	A	G	1725.77	.	AC=2;AF=1.00;AN=2;DB;DP=67;ExcessHet=3.0103;FS=0.000;MLEAC=2;MLEAF=1.00;MQ=44.00;QD=25.76;SOR=0.784	GT:AD:DP:GQ:PL	1/1:0,67:67:99:1754,199,0
3L	4482472	3L_4482472_SNP	C	A	1904.77	.	AC=2;AF=1.00;AN=2;DB;DP=69;ExcessHet=3.0103;FS=0.000;MLEAC=2;MLEAF=1.00;MQ=43.97;QD=27.61;SOR=0.910	GT:AD:DP:GQ:PL	1/1:0,69:69:99:1933,207,0
3L	4482566	3L_4482566_SNP	C	T	2398.77	.	AC=2;AF=1.00;AN=2;DB;DP=55;ExcessHet=3.0103;FS=0.000;MLEAC=2;MLEAF=1.00;MQ=43.91;QD=31.26;SOR=1.061	GT:AD:DP:GQ:PL	1/1:0,55:55:99:2427,171,0
3L	4482582	3L_4482582_SNP	G	A	2304.77	.	AC=2;AF=1.00;AN=2;DB;DP=54;ExcessHet=3.0103;FS=0.000;MLEAC=2;MLEAF=1.00;MQ=43.91;QD=31.91;SOR=1.118	GT:AD:DP:GQ:PL	1/1:0,54:54:99:2333,162,0
3L	4482735	3L_4482735_SNP	T	C	1458.77	.	AC=2;AF=1.00;AN=2;DB;DP=55;ExcessHet=3.0103;FS=0.000;MLEAC=2;MLEAF=1.00;MQ=43.52;QD=26.52;SOR=0.970	GT:AD:DP:GQ:PL	1/1:0,55:55:99:1487,165,0
3L	4482772	3L_4482772_SNP	C	A	2177.77	.	AC=2;AF=1.00;AN=2;DB;DP=51;ExcessHet=3.0103;FS=0.000;MLEAC=2;MLEAF=1.00;MQ=43.52;QD=29.75;SOR=0.813	GT:AD:DP:GQ:PL	1/1:0,51:51:99:2206,153,0
3L	4482782	3L_4482782_SNP	T	G	2175.77	.	AC=2;AF=1.00;AN=2;DB;DP=49;ExcessHet=3.0103;FS=0.000;MLEAC=2;MLEAF=1.00;MQ=43.50;QD=32.52;SOR=0.733	GT:AD:DP:GQ:PL	1/1:0,49:49:99:2204,153,0
3L	4482864	3L_4482864_SNP	T	C	1060.77	.	AC=2;AF=1.00;AN=2;DB;DP=40;ExcessHet=3.0103;FS=0.000;MLEAC=2;MLEAF=1.00;MQ=43.67;QD=26.52;SOR=1.445	GT:AD:DP:GQ:PL	1/1:0,40:40:99:1089,120,0
3L	4483532	3L_4483532_SNP	C	A	563.77	.	AC=2;AF=1.00;AN=2;DB;DP=14;ExcessHet=3.0103;FS=0.000;MLEAC=2;MLEAF=1.00;MQ=33.69;QD=27.80;SOR=2.985	GT:AD:DP:GQ:PL	1/1:0,14:14:42:592,42,0
3L	4483559	3L_4483559_SNP	C	T	587.77	.	AC=2;AF=1.00;AN=2;DB;DP=14;ExcessHet=3.0103;FS=0.000;MLEAC=2;MLEAF=1.00;MQ=35.74;QD=27.40;SOR=2.303	GT:AD:DP:GQ:PL	1/1:0,14:14:45:616,45,0
3L	4483604	3L_4483604_SNP	T	C	408.77	.	AC=2;AF=1.00;AN=2;DB;DP=16;ExcessHet=3.0103;FS=0.000;MLEAC=2;MLEAF=1.00;MQ=36.73;QD=25.55;SOR=0.941	GT:AD:DP:GQ:PL	1/1:0,16:16:48:437,48,0
3L	4483643	3L_4483643_SNP	C	A	370.77	.	AC=2;AF=1.00;AN=2;BaseQRankSum=1.660;ClippingRankSum=0.000;DB;DP=17;ExcessHet=3.0103;FS=0.000;MLEAC=2;MLEAF=1.00;MQ=37.13;MQRankSum=0.107;QD=21.81;ReadPosRankSum=1.328;SOR=0.223	GT:AD:DP:GQ:PL	1/1:1,16:17:40:399,40,0
3L	4483709	3L_4483709_SNP	C	A	484.77	.	AC=2;AF=1.00;AN=2;DB;DP=19;ExcessHet=3.0103;FS=0.000;MLEAC=2;MLEAF=1.00;MQ=36.04;QD=25.51;SOR=0.793	GT:AD:DP:GQ:PL	1/1:0,19:19:57:513,57,0
3L	4483857	.	A	G	342.77	.	AC=2;AF=1.00;AN=2;DP=16;ExcessHet=3.0103;FS=0.000;MLEAC=2;MLEAF=1.00;MQ=34.04;QD=24.48;SOR=1.765	GT:AD:DP:GQ:PL	1/1:0,14:14:42:371,42,0
3L	4483970	3L_4483970_SNP	C	T	56.03	.	AC=2;AF=1.00;AN=2;DB;DP=4;ExcessHet=3.0103;FS=0.000;MLEAC=2;MLEAF=1.00;MQ=32.07;QD=14.01;SOR=1.609	GT:AD:DP:GQ:PL	1/1:0,4:4:12:84,12,0
3L	4484123	3L_4484123_SNP	C	T	535.77	.	AC=2;AF=1.00;AN=2;DB;DP=24;ExcessHet=3.0103;FS=0.000;MLEAC=2;MLEAF=1.00;MQ=30.26;QD=22.32;SOR=2.925	GT:AD:DP:GQ:PL	1/1:0,24:24:70:564,70,0
3L	4484327	3L_4484327_SNP	C	G	2163.77	.	AC=2;AF=1.00;AN=2;DB;DP=47;ExcessHet=3.0103;FS=0.000;MLEAC=2;MLEAF=1.00;MQ=39.65;QD=25.70;SOR=0.823	GT:AD:DP:GQ:PL	1/1:0,47:47:99:2192,150,0
3L	4484340	3L_4484340_SNP	T	C	2425.77	.	AC=2;AF=1.00;AN=2;DB;DP=54;ExcessHet=3.0103;FS=0.000;MLEAC=2;MLEAF=1.00;MQ=40.59;QD=30.13;SOR=1.118	GT:AD:DP:GQ:PL	1/1:0,54:54:99:2454,168,0
3L	4484358	3L_4484358_SNP	T	G	2362.77	.	AC=2;AF=1.00;AN=2;DB;DP=57;ExcessHet=3.0103;FS=0.000;MLEAC=2;MLEAF=1.00;MQ=41.73;QD=30.03;SOR=1.453	GT:AD:DP:GQ:PL	1/1:0,57:57:99:2391,171,0
3L	4484410	3L_4484410_SNP	T	A	1661.77	.	AC=2;AF=1.00;AN=2;DB;DP=65;ExcessHet=3.0103;FS=0.000;MLEAC=2;MLEAF=1.00;MQ=41.86;QD=25.57;SOR=1.341	GT:AD:DP:GQ:PL	1/1:0,65:65:99:1690,194,0
3L	4484558	3L_4484558_SNP	A	G	1707.77	.	AC=2;AF=1.00;AN=2;DB;DP=64;ExcessHet=3.0103;FS=0.000;MLEAC=2;MLEAF=1.00;MQ=43.97;QD=27.54;SOR=0.758	GT:AD:DP:GQ:PL	1/1:0,62:62:99:1736,186,0
3L	4484576	3L_4484576_SNP	A	G	1625.77	.	AC=2;AF=1.00;AN=2;DB;DP=65;ExcessHet=3.0103;FS=0.000;MLEAC=2;MLEAF=1.00;MQ=43.97;QD=25.81;SOR=0.933	GT:AD:DP:GQ:PL	1/1:0,63:63:99:1654,188,0
3L	4484701	3L_4484701_SNP	G	A	1984.77	.	AC=2;AF=1.00;AN=2;DB;DP=73;ExcessHet=3.0103;FS=0.000;MLEAC=2;MLEAF=1.00;MQ=44.00;QD=27.19;SOR=0.776	GT:AD:DP:GQ:PL	1/1:0,73:73:99:2013,219,0
3L	4484763	3L_4484763_INS	C	CA	2608.73	.	AC=2;AF=1.00;AN=2;DB;DP=73;ExcessHet=3.0103;FS=0.000;MLEAC=2;MLEAF=1.00;MQ=44.00;QD=27.74;SOR=1.032	GT:AD:DP:GQ:PL	1/1:0,73:73:99:2646,220,0
3L	4486149	3L_4486149_SNP	G	A	196.90	.	AC=2;AF=1.00;AN=2;DB;DP=5;ExcessHet=3.0103;FS=0.000;MLEAC=2;MLEAF=1.00;MQ=36.58;QD=27.19;SOR=3.611	GT:AD:DP:GQ:PL	1/1:0,5:5:15:225,15,0
3L	4491131	3L_4491131_SNP	G	T	1962.77	.	AC=2;AF=1.00;AN=2;DB;DP=47;ExcessHet=3.0103;FS=0.000;MLEAC=2;MLEAF=1.00;MQ=43.92;QD=27.53;SOR=1.514	GT:AD:DP:GQ:PL	1/1:0,47:47:99:1991,141,0
3L	4491136	3L_4491136_SNP	C	G	1950.77	.	AC=2;AF=1.00;AN=2;DB;DP=45;ExcessHet=3.0103;FS=0.000;MLEAC=2;MLEAF=1.00;MQ=43.91;QD=33.20;SOR=1.154	GT:AD:DP:GQ:PL	1/1:0,45:45:99:1979,138,0
3L	4491169	3L_4491169_SNP	A	C	1068.77	.	AC=2;AF=1.00;AN=2;DB;DP=40;ExcessHet=3.0103;FS=0.000;MLEAC=2;MLEAF=1.00;MQ=43.90;QD=26.72;SOR=1.151	GT:AD:DP:GQ:PL	1/1:0,40:40:99:1097,120,0
3L	4494439	.	T	A	1408.77	.	AC=2;AF=1.00;AN=2;DP=55;ExcessHet=3.0103;FS=0.000;MLEAC=2;MLEAF=1.00;MQ=44.00;QD=25.61;SOR=1.739	GT:AD:DP:GQ:PL	1/1:0,55:55:99:1437,163,0
3L	4494621	3L_4494621_SNP	A	C	1127.77	.	AC=2;AF=1.00;AN=2;DB;DP=42;ExcessHet=3.0103;FS=0.000;MLEAC=2;MLEAF=1.00;MQ=44.00;QD=26.85;SOR=1.127	GT:AD:DP:GQ:PL	1/1:0,42:42:99:1156,126,0
3L	4495568	.	A	ATTCCCAATTATATTTAATCCGATCCACTGTGCTCTACTTCTTTCAATTCCTGCACTTGAACTCGAGTG	3377.73	.	AC=2;AF=1.00;AN=2;DP=40;ExcessHet=3.0103;FS=0.000;MLEAC=2;MLEAF=1.00;MQ=42.84;QD=34.27;SOR=1.387	GT:AD:DP:GQ:PL	1/1:0,39:39:99:3415,226,0
3L	4496383	.	C	G	1756.77	.	AC=2;AF=1.00;AN=2;DP=69;ExcessHet=3.0103;FS=0.000;MLEAC=2;MLEAF=1.00;MQ=44.00;QD=25.83;SOR=0.880	GT:AD:DP:GQ:PL	1/1:0,68:68:99:1785,201,0
3L	4499535	.	T	A	1272.77	.	AC=2;AF=1.00;AN=2;DP=55;ExcessHet=3.0103;FS=0.000;MLEAC=2;MLEAF=1.00;MQ=43.95;QD=24.01;SOR=1.524	GT:AD:DP:GQ:PL	1/1:0,53:53:99:1301,156,0
3L	4502962	.	G	A	869.77	.	AC=2;AF=1.00;AN=2;DP=35;ExcessHet=3.0103;FS=0.000;MLEAC=2;MLEAF=1.00;MQ=44.00;QD=26.36;SOR=1.352	GT:AD:DP:GQ:PL	1/1:0,33:33:99:898,99,0
3L	4503688	.	G	GA	1111.73	.	AC=2;AF=1.00;AN=2;BaseQRankSum=1.008;ClippingRankSum=0.000;DP=66;ExcessHet=3.0103;FS=2.641;MLEAC=2;MLEAF=1.00;MQ=43.89;MQRankSum=-0.156;QD=17.93;ReadPosRankSum=-0.070;SOR=0.169	GT:AD:DP:GQ:PL	1/1:3,59:62:99:1149,128,0
3L	4506814	.	T	A	1258.77	.	AC=2;AF=1.00;AN=2;DP=46;ExcessHet=3.0103;FS=0.000;MLEAC=2;MLEAF=1.00;MQ=44.00;QD=27.36;SOR=1.464	GT:AD:DP:GQ:PL	1/1:0,46:46:99:1287,138,0
3L	4509846	.	TTA	T	1840.73	.	AC=2;AF=1.00;AN=2;DP=45;ExcessHet=3.0103;FS=0.000;MLEAC=2;MLEAF=1.00;MQ=42.85;QD=28.72;SOR=0.892	GT:AD:DP:GQ:PL	1/1:0,42:42:99:1878,127,0
3L	4509850	.	GTTTGTTGTTATGTTTATT	G	1839.73	.	AC=2;AF=1.00;AN=2;DP=42;ExcessHet=3.0103;FS=0.000;MLEAC=2;MLEAF=1.00;MQ=42.88;QD=32.04;SOR=0.892	GT:AD:DP:GQ:PL	1/1:0,42:42:99:1877,127,0
3L	4509894	3L_4509894_SNP	T	G	1183.77	.	AC=2;AF=1.00;AN=2;DB;DP=45;ExcessHet=3.0103;FS=0.000;MLEAC=2;MLEAF=1.00;MQ=42.90;QD=26.31;SOR=1.414	GT:AD:DP:GQ:PL	1/1:0,45:45:99:1212,134,0
3L	4509910	3L_4509910_SNP	A	C	1321.77	.	AC=2;AF=1.00;AN=2;DB;DP=50;ExcessHet=3.0103;FS=0.000;MLEAC=2;MLEAF=1.00;MQ=42.87;QD=26.44;SOR=1.519	GT:AD:DP:GQ:PL	1/1:0,50:50:99:1350,149,0
3L	4510046	3L_4510046_SNP	A	T	2033.77	.	AC=2;AF=1.00;AN=2;DB;DP=73;ExcessHet=3.0103;FS=0.000;MLEAC=2;MLEAF=1.00;MQ=42.62;QD=27.86;SOR=1.708	GT:AD:DP:GQ:PL	1/1:0,73:73:99:2062,219,0
3L	4510079	3L_4510079_SNP	A	T	1942.77	.	AC=2;AF=1.00;AN=2;DB;DP=73;ExcessHet=3.0103;FS=0.000;MLEAC=2;MLEAF=1.00;MQ=42.61;QD=26.98;SOR=1.226	GT:AD:DP:GQ:PL	1/1:0,72:72:99:1971,216,0
3L	4510095	3L_4510095_DEL	AC	A	2657.73	.	AC=2;AF=1.00;AN=2;DB;DP=77;ExcessHet=3.0103;FS=0.000;MLEAC=2;MLEAF=1.00;MQ=42.64;QD=34.97;SOR=1.121	GT:AD:DP:GQ:PL	1/1:0,76:76:99:2695,229,0
3L	4510169	3L_4510169_SNP	A	T	1980.77	.	AC=2;AF=1.00;AN=2;DB;DP=74;ExcessHet=3.0103;FS=0.000;MLEAC=2;MLEAF=1.00;MQ=41.58;QD=26.77;SOR=0.747	GT:AD:DP:GQ:PL	1/1:0,74:74:99:2009,222,0
3L	4510228	.	A	AT	3675.73	.	AC=2;AF=1.00;AN=2;DP=83;ExcessHet=3.0103;FS=0.000;MLEAC=2;MLEAF=1.00;MQ=40.86;QD=30.55;SOR=0.766	GT:AD:DP:GQ:PL	1/1:0,83:83:99:3713,250,0
3L	4510232	.	T	TC	3827.73	.	AC=2;AF=1.00;AN=2;DP=83;ExcessHet=3.0103;FS=0.000;MLEAC=2;MLEAF=1.00;MQ=40.82;QD=27.16;SOR=0.766	GT:AD:DP:GQ:PL	1/1:0,83:83:99:3865,259,0
3L	4510234	.	CGAA	C	3827.73	.	AC=2;AF=1.00;AN=2;DP=84;ExcessHet=3.0103;FS=0.000;MLEAC=2;MLEAF=1.00;MQ=40.77;QD=27.00;SOR=0.741	GT:AD:DP:GQ:PL	1/1:0,84:84:99:3865,259,0
3L	4510238	.	TA	T	3787.73	.	AC=2;AF=1.00;AN=2;DP=84;ExcessHet=3.0103;FS=0.000;MLEAC=2;MLEAF=1.00;MQ=40.77;QD=26.51;SOR=0.741	GT:AD:DP:GQ:PL	1/1:0,84:84:99:3825,256,0
3L	4510242	3L_4510242_SNP	C	T	3796.77	.	AC=2;AF=1.00;AN=2;DB;DP=84;ExcessHet=3.0103;FS=0.000;MLEAC=2;MLEAF=1.00;MQ=40.72;QD=32.09;SOR=0.741	GT:AD:DP:GQ:PL	1/1:0,84:84:99:3825,256,0
3L	4510250	3L_4510250_SNP	C	T	3796.77	.	AC=2;AF=1.00;AN=2;DB;DP=84;ExcessHet=3.0103;FS=0.000;MLEAC=2;MLEAF=1.00;MQ=40.57;QD=30.61;SOR=0.741	GT:AD:DP:GQ:PL	1/1:0,84:84:99:3825,256,0
3L	4510261	3L_4510261_SNP	G	A	3661.77	.	AC=2;AF=1.00;AN=2;DB;DP=81;ExcessHet=3.0103;FS=0.000;MLEAC=2;MLEAF=1.00;MQ=40.54;QD=34.45;SOR=0.718	GT:AD:DP:GQ:PL	1/1:0,81:81:99:3690,247,0
3L	4510263	3L_4510263_SNP	A	G	3616.77	.	AC=2;AF=1.00;AN=2;DB;DP=80;ExcessHet=3.0103;FS=0.000;MLEAC=2;MLEAF=1.00;MQ=40.50;QD=24.75;SOR=0.693	GT:AD:DP:GQ:PL	1/1:0,80:80:99:3645,244,0
3L	4510269	3L_4510269_SNP	A	C	3481.77	.	AC=2;AF=1.00;AN=2;DB;DP=77;ExcessHet=3.0103;FS=0.000;MLEAC=2;MLEAF=1.00;MQ=40.40;QD=27.23;SOR=0.772	GT:AD:DP:GQ:PL	1/1:0,77:77:99:3510,235,0
3L	4510273	3L_4510273_SNP	T	G	3706.77	.	AC=2;AF=1.00;AN=2;DB;DP=79;ExcessHet=3.0103;FS=0.000;MLEAC=2;MLEAF=1.00;MQ=40.44;QD=31.48;SOR=0.770	GT:AD:DP:GQ:PL	1/1:0,79:79:99:3735,250,0
3L	4510280	3L_4510280_SNP	T	A	3796.77	.	AC=2;AF=1.00;AN=2;DB;DP=82;ExcessHet=3.0103;FS=0.000;MLEAC=2;MLEAF=1.00;MQ=40.50;QD=30.46;SOR=0.742	GT:AD:DP:GQ:PL	1/1:0,82:82:99:3825,256,0
3L	4510293	3L_4510293_SNP	C	A	3650.77	.	AC=2;AF=1.00;AN=2;DB;DP=81;ExcessHet=3.0103;FS=0.000;MLEAC=2;MLEAF=1.00;MQ=40.54;QD=34.12;SOR=0.718	GT:AD:DP:GQ:PL	1/1:0,81:81:99:3679,247,0
3L	4510294	3L_4510294_SNP	A	T	3650.77	.	AC=2;AF=1.00;AN=2;DB;DP=81;ExcessHet=3.0103;FS=0.000;MLEAC=2;MLEAF=1.00;MQ=40.54;QD=33.12;SOR=0.718	GT:AD:DP:GQ:PL	1/1:0,81:81:99:3679,247,0
3L	4510362	.	TAG	T	2795.73	.	AC=2;AF=1.00;AN=2;DP=65;ExcessHet=3.0103;FS=0.000;MLEAC=2;MLEAF=1.00;MQ=40.41;QD=31.63;SOR=0.933	GT:AD:DP:GQ:PL	1/1:0,63:63:99:2833,190,0
3L	4510367	.	C	T	2849.77	.	AC=2;AF=1.00;AN=2;DP=65;ExcessHet=3.0103;FS=0.000;MLEAC=2;MLEAF=1.00;MQ=40.41;QD=31.63;SOR=0.933	GT:AD:DP:GQ:PL	1/1:0,63:63:99:2878,193,0
3L	4510369	.	A	AAT	3065.73	.	AC=2;AF=1.00;AN=2;DP=64;ExcessHet=3.0103;FS=0.000;MLEAC=2;MLEAF=1.00;MQ=40.40;QD=30.28;SOR=0.859	GT:AD:DP:GQ:PL	1/1:0,63:63:99:3103,208,0
3L	4510374	.	T	TA	2932.73	.	AC=2;AF=1.00;AN=2;DP=65;ExcessHet=3.0103;FS=0.000;MLEAC=2;MLEAF=1.00;MQ=40.36;QD=28.90;SOR=0.822	GT:AD:DP:GQ:PL	1/1:0,64:64:99:2970,199,0
3L	4510379	.	T	A	2896.77	.	AC=2;AF=1.00;AN=2;DP=64;ExcessHet=3.0103;FS=0.000;MLEAC=2;MLEAF=1.00;MQ=40.44;QD=34.12;SOR=0.859	GT:AD:DP:GQ:PL	1/1:0,63:63:99:2925,196,0
3L	4510383	3L_4510383_DEL	ATAC	A	3022.73	.	AC=2;AF=1.00;AN=2;DB;DP=66;ExcessHet=3.0103;FS=0.000;MLEAC=2;MLEAF=1.00;MQ=40.56;QD=31.48;SOR=0.854	GT:AD:DP:GQ:PL	1/1:0,65:65:99:3060,205,0
3L	4510388	3L_4510388_SNP	T	A	2986.77	.	AC=2;AF=1.00;AN=2;DB;DP=67;ExcessHet=3.0103;FS=0.000;MLEAC=2;MLEAF=1.00;MQ=40.61;QD=28.25;SOR=0.754	GT:AD:DP:GQ:PL	1/1:0,66:66:99:3015,202,0
3L	4510409	3L_4510409_SNP	G	T	2850.77	.	AC=2;AF=1.00;AN=2;DB;DP=69;ExcessHet=3.0103;FS=0.000;MLEAC=2;MLEAF=1.00;MQ=40.89;QD=29.27;SOR=0.723	GT:AD:DP:GQ:PL	1/1:0,67:67:99:2879,202,0
3L	4510444	3L_4510444_SNP	T	G	2792.77	.	AC=2;AF=1.00;AN=2;DB;DP=66;ExcessHet=3.0103;FS=0.000;MLEAC=2;MLEAF=1.00;MQ=41.08;QD=32.40;SOR=0.723	GT:AD:DP:GQ:PL	1/1:0,65:65:99:2821,196,0
3L	4510449	.	A	ACATT	3051.73	.	AC=2;AF=1.00;AN=2;DP=63;ExcessHet=3.0103;FS=0.000;MLEAC=2;MLEAF=1.00;MQ=41.14;QD=35.71;SOR=0.883	GT:AD:DP:GQ:PL	1/1:0,62:62:99:3089,220,0
3L	4510451	.	A	T	3204.77	.	AC=2;AF=1.00;AN=2;DP=68;ExcessHet=3.0103;FS=0.000;MLEAC=2;MLEAF=1.00;MQ=40.97;QD=33.33;SOR=1.146	GT:AD:DP:GQ:PL	1/1:0,67:67:99:3233,220,0
3L	4510457	.	C	T	2941.77	.	AC=2;AF=1.00;AN=2;DP=66;ExcessHet=3.0103;FS=0.000;MLEAC=2;MLEAF=1.00;MQ=40.94;QD=27.67;SOR=1.112	GT:AD:DP:GQ:PL	1/1:0,66:66:99:2970,199,0
3L	4510462	.	G	T	2969.77	.	AC=2;AF=1.00;AN=2;DP=64;ExcessHet=3.0103;FS=0.000;MLEAC=2;MLEAF=1.00;MQ=40.97;QD=32.42;SOR=1.214	GT:AD:DP:GQ:PL	1/1:0,64:64:99:2998,202,0
3L	4510517	3L_4510517_SNP	A	T	1525.77	.	AC=2;AF=1.00;AN=2;BaseQRankSum=-0.871;ClippingRankSum=0.000;DB;DP=58;ExcessHet=3.0103;FS=4.210;MLEAC=2;MLEAF=1.00;MQ=42.32;MQRankSum=-1.169;QD=26.31;ReadPosRankSum=1.047;SOR=1.124	GT:AD:DP:GQ:PL	1/1:1,57:58:99:1554,145,0
3L	4510646	3L_4510646_SNP	A	C	3035.77	.	AC=2;AF=1.00;AN=2;BaseQRankSum=-0.320;ClippingRankSum=0.000;DB;DP=70;ExcessHet=3.0103;FS=3.070;MLEAC=2;MLEAF=1.00;MQ=43.07;MQRankSum=-1.109;QD=28.85;ReadPosRankSum=1.518;SOR=0.105	GT:AD:DP:GQ:PL	1/1:2,68:70:99:3064,107,0
3L	4510651	3L_4510651_SNP	A	G	3102.77	.	AC=2;AF=1.00;AN=2;BaseQRankSum=-0.911;ClippingRankSum=0.000;DB;DP=73;ExcessHet=3.0103;FS=6.203;MLEAC=2;MLEAF=1.00;MQ=43.08;MQRankSum=-1.104;QD=30.47;ReadPosRankSum=1.488;SOR=0.255	GT:AD:DP:GQ:PL	1/1:2,71:73:99:3131,113,0
3L	4510654	3L_4510654_SNP	T	A	3102.77	.	AC=2;AF=1.00;AN=2;BaseQRankSum=0.921;ClippingRankSum=0.000;DB;DP=73;ExcessHet=3.0103;FS=3.070;MLEAC=2;MLEAF=1.00;MQ=43.06;MQRankSum=-0.783;QD=31.60;ReadPosRankSum=0.285;SOR=0.311	GT:AD:DP:GQ:PL	1/1:1,72:73:99:3131,113,0
3L	4510677	3L_4510677_DEL	TA	T	1537.73	.	AC=2;AF=1.00;AN=2;BaseQRankSum=1.813;ClippingRankSum=0.000;DB;DP=75;ExcessHet=3.0103;FS=0.000;MLEAC=2;MLEAF=1.00;MQ=43.14;MQRankSum=-0.685;QD=21.36;ReadPosRankSum=-0.505;SOR=0.267	GT:AD:DP:GQ:PL	1/1:1,71:72:99:1575,192,0
3L	4510693	3L_4510693_SNP	A	C	1906.77	.	AC=2;AF=1.00;AN=2;BaseQRankSum=-0.911;ClippingRankSum=0.000;DB;DP=75;ExcessHet=3.0103;FS=0.000;MLEAC=2;MLEAF=1.00;MQ=43.29;MQRankSum=-0.627;QD=25.42;ReadPosRankSum=-1.642;SOR=0.295	GT:AD:DP:GQ:PL	1/1:1,74:75:99:1935,196,0
3L	4511781	3L_4511781_SNP	A	G	1449.77	.	AC=2;AF=1.00;AN=2;DB;DP=54;ExcessHet=3.0103;FS=0.000;MLEAC=2;MLEAF=1.00;MQ=43.89;QD=26.85;SOR=1.118	GT:AD:DP:GQ:PL	1/1:0,54:54:99:1478,162,0
3L	4511838	.	G	T	1793.77	.	AC=2;AF=1.00;AN=2;DP=68;ExcessHet=3.0103;FS=0.000;MLEAC=2;MLEAF=1.00;MQ=43.89;QD=26.38;SOR=0.752	GT:AD:DP:GQ:PL	1/1:0,68:68:99:1822,203,0
3L	4513129	3L_4513129_SNP	G	A	2192.77	.	AC=2;AF=1.00;AN=2;DB;DP=49;ExcessHet=3.0103;FS=0.000;MLEAC=2;MLEAF=1.00;MQ=42.89;QD=32.33;SOR=1.112	GT:AD:DP:GQ:PL	1/1:0,49:49:99:2221,151,0
3L	4513130	3L_4513130_SNP	C	T	2192.77	.	AC=2;AF=1.00;AN=2;DB;DP=48;ExcessHet=3.0103;FS=0.000;MLEAC=2;MLEAF=1.00;MQ=42.86;QD=33.72;SOR=1.179	GT:AD:DP:GQ:PL	1/1:0,48:48:99:2221,151,0
3L	4513154	3L_4513154_SNP	G	C	2384.77	.	AC=2;AF=1.00;AN=2;DB;DP=52;ExcessHet=3.0103;FS=0.000;MLEAC=2;MLEAF=1.00;MQ=42.19;QD=33.84;SOR=1.036	GT:AD:DP:GQ:PL	1/1:0,52:52:99:2413,163,0
3L	4513157	3L_4513157_SNP	A	G	2367.77	.	AC=2;AF=1.00;AN=2;DB;DP=54;ExcessHet=3.0103;FS=0.000;MLEAC=2;MLEAF=1.00;MQ=42.26;QD=25.89;SOR=1.118	GT:AD:DP:GQ:PL	1/1:0,54:54:99:2396,163,0
3L	4517450	3L_4517450_SNP	G	A	1396.77	.	AC=2;AF=1.00;AN=2;DB;DP=53;ExcessHet=3.0103;FS=0.000;MLEAC=2;MLEAF=1.00;MQ=43.95;QD=26.86;SOR=0.853	GT:AD:DP:GQ:PL	1/1:0,52:52:99:1425,156,0
3L	4517535	.	A	T	1628.77	.	AC=2;AF=1.00;AN=2;DP=62;ExcessHet=3.0103;FS=0.000;MLEAC=2;MLEAF=1.00;MQ=43.95;QD=26.70;SOR=1.197	GT:AD:DP:GQ:PL	1/1:0,61:61:99:1657,183,0
3L	4517709	3L_4517709_SNP	G	A	1208.77	.	AC=2;AF=1.00;AN=2;DB;DP=45;ExcessHet=3.0103;FS=0.000;MLEAC=2;MLEAF=1.00;MQ=42.98;QD=26.86;SOR=1.038	GT:AD:DP:GQ:PL	1/1:0,45:45:99:1237,135,0
3L	4517723	3L_4517723_SNP	A	G	1209.77	.	AC=2;AF=1.00;AN=2;DB;DP=44;ExcessHet=3.0103;FS=0.000;MLEAC=2;MLEAF=1.00;MQ=43.12;QD=27.49;SOR=1.364	GT:AD:DP:GQ:PL	1/1:0,44:44:99:1238,132,0
3L	4517740	3L_4517740_SNP	A	G	1030.77	.	AC=2;AF=1.00;AN=2;DB;DP=39;ExcessHet=3.0103;FS=0.000;MLEAC=2;MLEAF=1.00;MQ=44.00;QD=27.13;SOR=1.329	GT:AD:DP:GQ:PL	1/1:0,38:38:99:1059,114,0
3L	4518891	3L_4518891_SNP	T	C	3231.77	.	AC=2;AF=1.00;AN=2;DB;DP=73;ExcessHet=3.0103;FS=0.000;MLEAC=2;MLEAF=1.00;MQ=42.94;QD=31.45;SOR=0.898	GT:AD:DP:GQ:PL	1/1:0,73:73:99:3260,223,0
3L	4518894	3L_4518894_SNP	A	T	3270.77	.	AC=2;AF=1.00;AN=2;DB;DP=74;ExcessHet=3.0103;FS=0.000;MLEAC=2;MLEAF=1.00;MQ=42.98;QD=33.03;SOR=0.992	GT:AD:DP:GQ:PL	1/1:0,74:74:99:3299,226,0
3L	4518928	3L_4518928_SNP	G	A	2197.77	.	AC=2;AF=1.00;AN=2;DB;DP=83;ExcessHet=3.0103;FS=0.000;MLEAC=2;MLEAF=1.00;MQ=43.19;QD=26.48;SOR=0.987	GT:AD:DP:GQ:PL	1/1:0,83:83:99:2226,249,0
3L	4518956	3L_4518956_SNP	T	A	2326.77	.	AC=2;AF=1.00;AN=2;DB;DP=86;ExcessHet=3.0103;FS=0.000;MLEAC=2;MLEAF=1.00;MQ=43.34;QD=27.37;SOR=0.815	GT:AD:DP:GQ:PL	1/1:0,85:85:99:2355,255,0
3L	4519001	3L_4519001_SNP	G	C	3417.77	.	AC=2;AF=1.00;AN=2;DB;DP=76;ExcessHet=3.0103;FS=0.000;MLEAC=2;MLEAF=1.00;MQ=43.65;QD=26.07;SOR=0.746	GT:AD:DP:GQ:PL	1/1:0,76:76:99:3446,232,0
3L	4519003	3L_4519003_SNP	C	G	3462.77	.	AC=2;AF=1.00;AN=2;DB;DP=76;ExcessHet=3.0103;FS=0.000;MLEAC=2;MLEAF=1.00;MQ=43.68;QD=30.10;SOR=0.801	GT:AD:DP:GQ:PL	1/1:0,76:76:99:3491,235,0
3L	4519022	3L_4519022_SNP	T	A	3311.77	.	AC=2;AF=1.00;AN=2;DB;DP=73;ExcessHet=3.0103;FS=0.000;MLEAC=2;MLEAF=1.00;MQ=43.66;QD=28.57;SOR=0.720	GT:AD:DP:GQ:PL	1/1:0,73:73:99:3340,226,0
3L	4519031	3L_4519031_SNP	T	G	3250.77	.	AC=2;AF=1.00;AN=2;DB;DP=73;ExcessHet=3.0103;FS=0.000;MLEAC=2;MLEAF=1.00;MQ=43.64;QD=30.76;SOR=0.776	GT:AD:DP:GQ:PL	1/1:0,73:73:99:3279,223,0
3L	4519131	3L_4519131_SNP	A	G	3423.77	.	AC=2;AF=1.00;AN=2;DB;DP=78;ExcessHet=3.0103;FS=0.000;MLEAC=2;MLEAF=1.00;MQ=43.66;QD=33.25;SOR=1.040	GT:AD:DP:GQ:PL	1/1:0,78:78:99:3452,238,0
3L	4519150	3L_4519150_SNP	A	C	3434.77	.	AC=2;AF=1.00;AN=2;DB;DP=77;ExcessHet=3.0103;FS=0.000;MLEAC=2;MLEAF=1.00;MQ=43.68;QD=23.90;SOR=1.012	GT:AD:DP:GQ:PL	1/1:0,77:77:99:3463,232,0
3L	4519154	3L_4519154_SNP	A	T	3389.77	.	AC=2;AF=1.00;AN=2;DB;DP=76;ExcessHet=3.0103;FS=0.000;MLEAC=2;MLEAF=1.00;MQ=43.68;QD=33.76;SOR=1.051	GT:AD:DP:GQ:PL	1/1:0,76:76:99:3418,229,0
3L	4519176	3L_4519176_SNP	T	A	3013.77	.	AC=2;AF=1.00;AN=2;DB;DP=68;ExcessHet=3.0103;FS=0.000;MLEAC=2;MLEAF=1.00;MQ=43.70;QD=35.27;SOR=0.949	GT:AD:DP:GQ:PL	1/1:0,68:68:99:3042,208,0
3L	4519621	.	CT	C	980.73	.	AC=2;AF=1.00;AN=2;BaseQRankSum=0.435;ClippingRankSum=0.000;DP=50;ExcessHet=3.0103;FS=3.405;MLEAC=2;MLEAF=1.00;MQ=43.38;MQRankSum=-0.107;QD=21.32;ReadPosRankSum=1.395;SOR=0.578	GT:AD:DP:GQ:PL	1/1:1,45:46:99:1018,114,0
3L	4520008	.	T	C	1187.77	.	AC=2;AF=1.00;AN=2;DP=44;ExcessHet=3.0103;FS=0.000;MLEAC=2;MLEAF=1.00;MQ=42.95;QD=26.99;SOR=0.784	GT:AD:DP:GQ:PL	1/1:0,44:44:99:1216,132,0
3L	4521129	3L_4521129_SNP	C	A	1297.77	.	AC=2;AF=1.00;AN=2;BaseQRankSum=1.367;ClippingRankSum=0.000;DB;DP=50;ExcessHet=3.0103;FS=3.565;MLEAC=2;MLEAF=1.00;MQ=43.96;MQRankSum=0.000;QD=25.96;ReadPosRankSum=-0.539;SOR=0.687	GT:AD:DP:GQ:PL	1/1:1,49:50:99:1326,123,0
3L	4521240	.	G	GA	1027.73	.	AC=2;AF=1.00;AN=2;BaseQRankSum=0.880;ClippingRankSum=0.000;DP=59;ExcessHet=3.0103;FS=3.093;MLEAC=2;MLEAF=1.00;MQ=44.00;MQRankSum=0.000;QD=19.39;ReadPosRankSum=1.439;SOR=0.343	GT:AD:DP:GQ:PL	1/1:1,52:53:99:1065,139,0
3L	4521788	3L_4521788_SNP	C	T	3481.77	.	AC=2;AF=1.00;AN=2;DB;DP=77;ExcessHet=3.0103;FS=0.000;MLEAC=2;MLEAF=1.00;MQ=43.38;QD=32.78;SOR=0.801	GT:AD:DP:GQ:PL	1/1:0,76:76:99:3510,235,0
3L	4521802	3L_4521802_SNP	C	G	3616.77	.	AC=2;AF=1.00;AN=2;DB;DP=81;ExcessHet=3.0103;FS=0.000;MLEAC=2;MLEAF=1.00;MQ=43.36;QD=30.49;SOR=0.850	GT:AD:DP:GQ:PL	1/1:0,80:80:99:3645,244,0
3L	4521822	3L_4521822_SNP	T	C	3291.77	.	AC=2;AF=1.00;AN=2;DB;DP=74;ExcessHet=3.0103;FS=0.000;MLEAC=2;MLEAF=1.00;MQ=43.78;QD=34.57;SOR=0.720	GT:AD:DP:GQ:PL	1/1:0,73:73:99:3320,223,0
3L	4521860	3L_4521860_SNP	C	T	3545.77	.	AC=2;AF=1.00;AN=2;DB;DP=80;ExcessHet=3.0103;FS=0.000;MLEAC=2;MLEAF=1.00;MQ=43.74;QD=29.19;SOR=0.824	GT:AD:DP:GQ:PL	1/1:0,79:79:99:3574,241,0
3L	4522517	3L_4522517_SNP	T	C	1295.77	.	AC=2;AF=1.00;AN=2;DB;DP=49;ExcessHet=3.0103;FS=0.000;MLEAC=2;MLEAF=1.00;MQ=44.00;QD=26.44;SOR=0.818	GT:AD:DP:GQ:PL	1/1:0,49:49:99:1324,147,0
3L	4522776	.	C	CA	1172.73	.	AC=2;AF=1.00;AN=2;BaseQRankSum=2.384;ClippingRankSum=0.000;DP=74;ExcessHet=3.0103;FS=4.080;MLEAC=2;MLEAF=1.00;MQ=43.74;MQRankSum=2.915;QD=17.00;ReadPosRankSum=0.583;SOR=0.869	GT:AD:DP:GQ:PL	1/1:6,63:69:99:1210,101,0
3L	4523328	.	G	A	1833.77	.	AC=2;AF=1.00;AN=2;BaseQRankSum=1.798;ClippingRankSum=0.000;DP=71;ExcessHet=3.0103;FS=0.000;MLEAC=2;MLEAF=1.00;MQ=44.00;MQRankSum=0.000;QD=25.83;ReadPosRankSum=1.630;SOR=0.272	GT:AD:DP:GQ:PL	1/1:1,70:71:99:1862,203,0
3L	4525452	3L_4525452_SNP	T	C	1280.77	.	AC=2;AF=1.00;AN=2;DB;DP=49;ExcessHet=3.0103;FS=0.000;MLEAC=2;MLEAF=1.00;MQ=44.00;QD=26.14;SOR=1.007	GT:AD:DP:GQ:PL	1/1:0,49:49:99:1309,146,0
3L	4526247	3L_4526247_SNP	G	A	2043.77	.	AC=2;AF=1.00;AN=2;DB;DP=75;ExcessHet=3.0103;FS=0.000;MLEAC=2;MLEAF=1.00;MQ=43.95;QD=27.25;SOR=0.774	GT:AD:DP:GQ:PL	1/1:0,75:75:99:2072,225,0
3L	4526352	.	A	AT	2797.73	.	AC=2;AF=1.00;AN=2;DP=63;ExcessHet=3.0103;FS=0.000;MLEAC=2;MLEAF=1.00;MQ=43.61;QD=27.26;SOR=1.573	GT:AD:DP:GQ:PL	1/1:0,63:63:99:2835,190,0
3L	4526354	.	G	GCA	2977.73	.	AC=2;AF=1.00;AN=2;DP=60;ExcessHet=3.0103;FS=0.000;MLEAC=2;MLEAF=1.00;MQ=43.59;QD=28.66;SOR=1.688	GT:AD:DP:GQ:PL	1/1:0,60:60:99:3015,202,0
3L	4526380	3L_4526380_SNP	T	C	2756.77	.	AC=2;AF=1.00;AN=2;DB;DP=59;ExcessHet=3.0103;FS=0.000;MLEAC=2;MLEAF=1.00;MQ=43.62;QD=32.12;SOR=1.316	GT:AD:DP:GQ:PL	1/1:0,59:59:99:2785,190,0
3L	4526387	3L_4526387_SNP	T	C	2575.77	.	AC=2;AF=1.00;AN=2;DB;DP=59;ExcessHet=3.0103;FS=0.000;MLEAC=2;MLEAF=1.00;MQ=43.62;QD=26.06;SOR=1.123	GT:AD:DP:GQ:PL	1/1:0,59:59:99:2604,181,0
3L	4526460	3L_4526460_SNP	T	C	1712.77	.	AC=2;AF=1.00;AN=2;DB;DP=64;ExcessHet=3.0103;FS=0.000;MLEAC=2;MLEAF=1.00;MQ=43.47;QD=26.76;SOR=0.966	GT:AD:DP:GQ:PL	1/1:0,64:64:99:1741,191,0
3L	4526538	3L_4526538_SNP	T	C	1432.77	.	AC=2;AF=1.00;AN=2;BaseQRankSum=-1.694;ClippingRankSum=0.000;DB;DP=57;ExcessHet=3.0103;FS=3.757;MLEAC=2;MLEAF=1.00;MQ=43.70;MQRankSum=-0.095;QD=25.14;ReadPosRankSum=-0.601;SOR=0.814	GT:AD:DP:GQ:PL	1/1:1,56:57:99:1461,140,0
3L	4526564	3L_4526564_SNP	G	T	2410.77	.	AC=2;AF=1.00;AN=2;BaseQRankSum=-1.481;ClippingRankSum=0.000;DB;DP=57;ExcessHet=3.0103;FS=3.245;MLEAC=2;MLEAF=1.00;MQ=43.70;MQRankSum=-0.095;QD=33.83;ReadPosRankSum=-1.038;SOR=0.450	GT:AD:DP:GQ:PL	1/1:1,56:57:99:2439,119,0
3L	4526571	3L_4526571_SNP	C	G	2382.77	.	AC=2;AF=1.00;AN=2;BaseQRankSum=-1.270;ClippingRankSum=0.000;DB;DP=57;ExcessHet=3.0103;FS=3.245;MLEAC=2;MLEAF=1.00;MQ=43.97;MQRankSum=0.000;QD=31.02;ReadPosRankSum=-0.753;SOR=0.450	GT:AD:DP:GQ:PL	1/1:1,56:57:99:2411,116,0
3L	4526720	3L_4526720_SNP	T	C	1492.77	.	AC=2;AF=1.00;AN=2;DB;DP=56;ExcessHet=3.0103;FS=0.000;MLEAC=2;MLEAF=1.00;MQ=43.34;QD=26.66;SOR=0.922	GT:AD:DP:GQ:PL	1/1:0,56:56:99:1521,167,0
3L	4528036	3L_4528036_SNP	T	G	803.77	.	AC=2;AF=1.00;AN=2;DB;DP=30;ExcessHet=3.0103;FS=0.000;MLEAC=2;MLEAF=1.00;MQ=44.00;QD=26.79;SOR=0.693	GT:AD:DP:GQ:PL	1/1:0,30:30:90:832,90,0
3L	4528466	3L_4528466_SNP	C	A	1641.77	.	AC=2;AF=1.00;AN=2;DB;DP=38;ExcessHet=3.0103;FS=0.000;MLEAC=2;MLEAF=1.00;MQ=44.00;QD=32.82;SOR=0.914	GT:AD:DP:GQ:PL	1/1:0,38:38:99:1670,117,0
3L	4528478	3L_4528478_SNP	G	T	1713.77	.	AC=2;AF=1.00;AN=2;DB;DP=41;ExcessHet=3.0103;FS=0.000;MLEAC=2;MLEAF=1.00;MQ=44.00;QD=30.48;SOR=0.954	GT:AD:DP:GQ:PL	1/1:0,41:41:99:1742,123,0
3L	4528533	3L_4528533_SNP	T	A	1455.77	.	AC=2;AF=1.00;AN=2;DB;DP=53;ExcessHet=3.0103;FS=0.000;MLEAC=2;MLEAF=1.00;MQ=43.96;QD=27.47;SOR=0.892	GT:AD:DP:GQ:PL	1/1:0,53:53:99:1484,159,0
3L	4528632	3L_4528632_SNP	T	A	1624.77	.	AC=2;AF=1.00;AN=2;DB;DP=60;ExcessHet=3.0103;FS=0.000;MLEAC=2;MLEAF=1.00;MQ=43.93;QD=27.08;SOR=0.906	GT:AD:DP:GQ:PL	1/1:0,60:60:99:1653,180,0
3L	4528780	3L_4528780_SNP	T	A	1106.77	.	AC=2;AF=1.00;AN=2;DB;DP=43;ExcessHet=3.0103;FS=0.000;MLEAC=2;MLEAF=1.00;MQ=43.95;QD=26.35;SOR=0.693	GT:AD:DP:GQ:PL	1/1:0,42:42:99:1135,126,0
3L	4528792	3L_4528792_SNP	A	T	1894.77	.	AC=2;AF=1.00;AN=2;DB;DP=44;ExcessHet=3.0103;FS=0.000;MLEAC=2;MLEAF=1.00;MQ=44.00;QD=31.19;SOR=0.693	GT:AD:DP:GQ:PL	1/1:0,44:44:99:1923,132,0
3L	4528801	3L_4528801_SNP	A	C	1945.77	.	AC=2;AF=1.00;AN=2;DB;DP=46;ExcessHet=3.0103;FS=0.000;MLEAC=2;MLEAF=1.00;MQ=44.00;QD=25.98;SOR=0.780	GT:AD:DP:GQ:PL	1/1:0,46:46:99:1974,138,0
3L	4528832	3L_4528832_SNP	T	A	1332.77	.	AC=2;AF=1.00;AN=2;DB;DP=51;ExcessHet=3.0103;FS=0.000;MLEAC=2;MLEAF=1.00;MQ=44.00;QD=26.13;SOR=0.732	GT:AD:DP:GQ:PL	1/1:0,51:51:99:1361,153,0
3L	4528969	3L_4528969_SNP	A	C	2779.77	.	AC=2;AF=1.00;AN=2;DB;DP=63;ExcessHet=3.0103;FS=0.000;MLEAC=2;MLEAF=1.00;MQ=43.91;QD=28.93;SOR=0.724	GT:AD:DP:GQ:PL	1/1:0,63:63:99:2808,193,0
3L	4530292	3L_4530292_SNP	C	G	1161.77	.	AC=2;AF=1.00;AN=2;DB;DP=45;ExcessHet=3.0103;FS=0.000;MLEAC=2;MLEAF=1.00;MQ=43.37;QD=25.82;SOR=1.038	GT:AD:DP:GQ:PL	1/1:0,45:45:99:1190,134,0
3L	4530304	3L_4530304_SNP	T	C	973.77	.	AC=2;AF=1.00;AN=2;DB;DP=40;ExcessHet=3.0103;FS=0.000;MLEAC=2;MLEAF=1.00;MQ=43.24;QD=24.97;SOR=0.968	GT:AD:DP:GQ:PL	1/1:0,39:39:99:1002,115,0
3L	4530319	3L_4530319_SNP	A	G	2098.77	.	AC=2;AF=1.00;AN=2;DB;DP=45;ExcessHet=3.0103;FS=0.000;MLEAC=2;MLEAF=1.00;MQ=42.89;QD=29.17;SOR=1.154	GT:AD:DP:GQ:PL	1/1:0,45:45:99:2127,144,0
3L	4530320	3L_4530320_SNP	A	G	2127.77	.	AC=2;AF=1.00;AN=2;DB;DP=47;ExcessHet=3.0103;FS=0.000;MLEAC=2;MLEAF=1.00;MQ=42.77;QD=29.26;SOR=1.132	GT:AD:DP:GQ:PL	1/1:0,47:47:99:2156,147,0
3L	4530322	3L_4530322_SNP	A	T	2127.77	.	AC=2;AF=1.00;AN=2;DB;DP=49;ExcessHet=3.0103;FS=0.000;MLEAC=2;MLEAF=1.00;MQ=42.82;QD=31.43;SOR=1.112	GT:AD:DP:GQ:PL	1/1:0,49:49:99:2156,147,0
3L	4530340	.	ATC	A	2238.73	.	AC=2;AF=1.00;AN=2;DP=51;ExcessHet=3.0103;FS=0.000;MLEAC=2;MLEAF=1.00;MQ=42.75;QD=32.06;SOR=1.436	GT:AD:DP:GQ:PL	1/1:0,51:51:99:2276,154,0
3L	4530348	.	AG	A	779.73	.	AC=2;AF=1.00;AN=2;BaseQRankSum=1.601;ClippingRankSum=0.000;DP=48;ExcessHet=3.0103;FS=0.000;MLEAC=2;MLEAF=1.00;MQ=42.67;MQRankSum=0.902;QD=17.72;ReadPosRankSum=1.794;SOR=0.936	GT:AD:DP:GQ:PL	1/1:3,41:44:84:817,84,0
3L	4530352	.	AC	A	602.73	.	AC=2;AF=1.00;AN=2;BaseQRankSum=0.294;ClippingRankSum=0.000;DP=50;ExcessHet=3.0103;FS=5.525;MLEAC=2;MLEAF=1.00;MQ=42.73;MQRankSum=0.633;QD=13.70;ReadPosRankSum=2.111;SOR=0.097	GT:AD:DP:GQ:PL	1/1:4,40:44:48:640,48,0
3L	4530355	3L_4530355_SNP	G	A	788.77	.	AC=2;AF=1.00;AN=2;BaseQRankSum=1.760;ClippingRankSum=0.000;DB;DP=50;ExcessHet=3.0103;FS=0.000;MLEAC=2;MLEAF=1.00;MQ=42.73;MQRankSum=0.902;QD=17.93;ReadPosRankSum=1.539;SOR=0.936	GT:AD:DP:GQ:PL	1/1:3,41:44:84:817,84,0
3L	4530359	3L_4530359_SNP	C	G	2279.77	.	AC=2;AF=1.00;AN=2;DB;DP=50;ExcessHet=3.0103;FS=0.000;MLEAC=2;MLEAF=1.00;MQ=42.79;QD=28.40;SOR=1.390	GT:AD:DP:GQ:PL	1/1:0,50:50:99:2308,157,0
3L	4530460	.	T	A	2848.77	.	AC=2;AF=1.00;AN=2;DP=67;ExcessHet=3.0103;FS=0.000;MLEAC=2;MLEAF=1.00;MQ=43.45;QD=29.45;SOR=1.112	GT:AD:DP:GQ:PL	1/1:0,66:66:99:2877,201,0
3L	4530466	3L_4530466_SNP	T	A	2819.77	.	AC=2;AF=1.00;AN=2;DB;DP=64;ExcessHet=3.0103;FS=0.000;MLEAC=2;MLEAF=1.00;MQ=43.48;QD=32.65;SOR=1.270	GT:AD:DP:GQ:PL	1/1:0,63:63:99:2848,198,0
3L	4530530	3L_4530530_SNP	T	C	1837.77	.	AC=2;AF=1.00;AN=2;DB;DP=68;ExcessHet=3.0103;FS=0.000;MLEAC=2;MLEAF=1.00;MQ=43.31;QD=27.43;SOR=0.784	GT:AD:DP:GQ:PL	1/1:0,67:67:99:1866,201,0
3L	4530561	3L_4530561_SNP	A	G	3186.77	.	AC=2;AF=1.00;AN=2;DB;DP=75;ExcessHet=3.0103;FS=0.000;MLEAC=2;MLEAF=1.00;MQ=43.26;QD=30.70;SOR=0.693	GT:AD:DP:GQ:PL	1/1:0,74:74:99:3215,223,0
3L	4530575	3L_4530575_SNP	C	T	3206.77	.	AC=2;AF=1.00;AN=2;DB;DP=75;ExcessHet=3.0103;FS=0.000;MLEAC=2;MLEAF=1.00;MQ=43.29;QD=30.46;SOR=0.927	GT:AD:DP:GQ:PL	1/1:0,74:74:99:3235,226,0
3L	4530612	3L_4530612_SNP	T	A	1955.77	.	AC=2;AF=1.00;AN=2;DB;DP=74;ExcessHet=3.0103;FS=0.000;MLEAC=2;MLEAF=1.00;MQ=42.97;QD=26.79;SOR=0.898	GT:AD:DP:GQ:PL	1/1:0,73:73:99:1984,218,0
3L	4530664	.	G	T	3176.77	.	AC=2;AF=1.00;AN=2;DP=71;ExcessHet=3.0103;FS=0.000;MLEAC=2;MLEAF=1.00;MQ=43.72;QD=29.26;SOR=0.721	GT:AD:DP:GQ:PL	1/1:0,71:71:99:3205,220,0
3L	4530671	3L_4530671_SNP	T	A	3174.77	.	AC=2;AF=1.00;AN=2;DB;DP=72;ExcessHet=3.0103;FS=0.000;MLEAC=2;MLEAF=1.00;MQ=43.78;QD=30.15;SOR=0.779	GT:AD:DP:GQ:PL	1/1:0,71:71:99:3203,220,0
3L	4530727	3L_4530727_SNP	G	A	2850.77	.	AC=2;AF=1.00;AN=2;DB;DP=66;ExcessHet=3.0103;FS=0.000;MLEAC=2;MLEAF=1.00;MQ=43.32;QD=31.72;SOR=1.249	GT:AD:DP:GQ:PL	1/1:0,65:65:99:2879,199,0
3L	4530734	3L_4530734_SNP	C	T	2763.77	.	AC=2;AF=1.00;AN=2;DB;DP=64;ExcessHet=3.0103;FS=0.000;MLEAC=2;MLEAF=1.00;MQ=43.36;QD=29.08;SOR=1.366	GT:AD:DP:GQ:PL	1/1:0,63:63:99:2792,190,0
3L	4530767	3L_4530767_SNP	G	A	1639.77	.	AC=2;AF=1.00;AN=2;DB;DP=63;ExcessHet=3.0103;FS=0.000;MLEAC=2;MLEAF=1.00;MQ=43.91;QD=26.45;SOR=1.430	GT:AD:DP:GQ:PL	1/1:0,62:62:99:1668,186,0
3L	4530796	3L_4530796_SNP	A	T	2377.77	.	AC=2;AF=1.00;AN=2;DB;DP=55;ExcessHet=3.0103;FS=0.000;MLEAC=2;MLEAF=1.00;MQ=43.96;QD=28.95;SOR=1.981	GT:AD:DP:GQ:PL	1/1:0,54:54:99:2406,163,0
3L	4530806	3L_4530806_SNP	C	T	2459.77	.	AC=2;AF=1.00;AN=2;DB;DP=58;ExcessHet=3.0103;FS=0.000;MLEAC=2;MLEAF=1.00;MQ=43.97;QD=35.98;SOR=1.961	GT:AD:DP:GQ:PL	1/1:0,57:57:99:2488,172,0
3L	4530836	3L_4530836_SNP	G	A	1430.77	.	AC=2;AF=1.00;AN=2;DB;DP=53;ExcessHet=3.0103;FS=0.000;MLEAC=2;MLEAF=1.00;MQ=43.96;QD=27.00;SOR=1.524	GT:AD:DP:GQ:PL	1/1:0,53:53:99:1459,159,0
3L	4530859	3L_4530859_SNP	C	A	2191.77	.	AC=2;AF=1.00;AN=2;DB;DP=50;ExcessHet=3.0103;FS=0.000;MLEAC=2;MLEAF=1.00;MQ=44.00;QD=30.07;SOR=0.952	GT:AD:DP:GQ:PL	1/1:0,50:50:99:2220,151,0
3L	4530861	3L_4530861_SNP	G	C	2191.77	.	AC=2;AF=1.00;AN=2;DB;DP=50;ExcessHet=3.0103;FS=0.000;MLEAC=2;MLEAF=1.00;MQ=44.00;QD=29.69;SOR=0.952	GT:AD:DP:GQ:PL	1/1:0,50:50:99:2220,151,0
3L	4530917	3L_4530917_SNP	G	A	1416.77	.	AC=2;AF=1.00;AN=2;DB;DP=55;ExcessHet=3.0103;FS=0.000;MLEAC=2;MLEAF=1.00;MQ=43.73;QD=25.76;SOR=0.804	GT:AD:DP:GQ:PL	1/1:0,55:55:99:1445,164,0
3L	4531407	.	G	A	1630.77	.	AC=2;AF=1.00;AN=2;DP=60;ExcessHet=3.0103;FS=0.000;MLEAC=2;MLEAF=1.00;MQ=44.00;QD=27.18;SOR=0.986	GT:AD:DP:GQ:PL	1/1:0,60:60:99:1659,180,0
3L	4531811	3L_4531811_SNP	A	T	1459.77	.	AC=2;AF=1.00;AN=2;DB;DP=56;ExcessHet=3.0103;FS=0.000;MLEAC=2;MLEAF=1.00;MQ=44.00;QD=26.54;SOR=0.729	GT:AD:DP:GQ:PL	1/1:0,55:55:99:1488,165,0
3L	4532085	3L_4532085_SNP	G	A	1089.77	.	AC=2;AF=1.00;AN=2;DB;DP=43;ExcessHet=3.0103;FS=0.000;MLEAC=2;MLEAF=1.00;MQ=43.95;QD=25.95;SOR=0.788	GT:AD:DP:GQ:PL	1/1:0,42:42:99:1118,125,0
3L	4532810	3L_4532810_SNP	G	C	1675.77	.	AC=2;AF=1.00;AN=2;DB;DP=62;ExcessHet=3.0103;FS=0.000;MLEAC=2;MLEAF=1.00;MQ=43.97;QD=27.03;SOR=1.329	GT:AD:DP:GQ:PL	1/1:0,62:62:99:1704,186,0
3L	4532844	3L_4532844_INS	G	GC	1981.73	.	AC=2;AF=1.00;AN=2;DB;DP=59;ExcessHet=3.0103;FS=0.000;MLEAC=2;MLEAF=1.00;MQ=43.72;QD=34.17;SOR=1.609	GT:AD:DP:GQ:PL	1/1:0,58:58:99:2019,174,0
3L	4532900	3L_4532900_SNP	C	T	2324.77	.	AC=2;AF=1.00;AN=2;DB;DP=54;ExcessHet=3.0103;FS=0.000;MLEAC=2;MLEAF=1.00;MQ=43.66;QD=35.04;SOR=1.835	GT:AD:DP:GQ:PL	1/1:0,54:54:99:2353,165,0
3L	4532920	3L_4532920_SNP	C	G	2474.77	.	AC=2;AF=1.00;AN=2;DB;DP=55;ExcessHet=3.0103;FS=0.000;MLEAC=2;MLEAF=1.00;MQ=43.66;QD=29.51;SOR=1.739	GT:AD:DP:GQ:PL	1/1:0,55:55:99:2503,169,0
3L	4532929	3L_4532929_SNP	A	T	2435.77	.	AC=2;AF=1.00;AN=2;DB;DP=55;ExcessHet=3.0103;FS=0.000;MLEAC=2;MLEAF=1.00;MQ=43.66;QD=34.86;SOR=1.609	GT:AD:DP:GQ:PL	1/1:0,55:55:99:2464,169,0
3L	4533877	3L_4533877_SNP	A	G	1522.77	.	AC=2;AF=1.00;AN=2;DB;DP=55;ExcessHet=3.0103;FS=0.000;MLEAC=2;MLEAF=1.00;MQ=43.93;QD=27.69;SOR=1.262	GT:AD:DP:GQ:PL	1/1:0,55:55:99:1551,165,0
3L	4534164	3L_4534164_SNP	T	C	2220.77	.	AC=2;AF=1.00;AN=2;DB;DP=83;ExcessHet=3.0103;FS=0.000;MLEAC=2;MLEAF=1.00;MQ=43.82;QD=27.08;SOR=0.742	GT:AD:DP:GQ:PL	1/1:0,82:82:99:2249,246,0
3L	4534195	3L_4534195_SNP	G	T	2319.77	.	AC=2;AF=1.00;AN=2;DB;DP=87;ExcessHet=3.0103;FS=0.000;MLEAC=2;MLEAF=1.00;MQ=43.83;QD=26.66;SOR=0.863	GT:AD:DP:GQ:PL	1/1:0,87:87:99:2348,261,0
3L	4534289	3L_4534289_SNP	A	T	2098.77	.	AC=2;AF=1.00;AN=2;DB;DP=79;ExcessHet=3.0103;FS=0.000;MLEAC=2;MLEAF=1.00;MQ=43.95;QD=26.57;SOR=0.770	GT:AD:DP:GQ:PL	1/1:0,79:79:99:2127,237,0
3L	4534773	3L_4534773_SNP	T	A	1195.77	.	AC=2;AF=1.00;AN=2;DB;DP=46;ExcessHet=3.0103;FS=0.000;MLEAC=2;MLEAF=1.00;MQ=43.80;QD=25.99;SOR=0.976	GT:AD:DP:GQ:PL	1/1:0,46:46:99:1224,137,0
3L	4535362	3L_4535362_SNP	C	A	2369.77	.	AC=2;AF=1.00;AN=2;DB;DP=86;ExcessHet=3.0103;FS=0.000;MLEAC=2;MLEAF=1.00;MQ=43.84;QD=27.88;SOR=0.716	GT:AD:DP:GQ:PL	1/1:0,85:85:99:2398,254,0
3L	4535644	3L_4535644_SNP	G	C	2019.77	.	AC=2;AF=1.00;AN=2;DB;DP=74;ExcessHet=3.0103;FS=0.000;MLEAC=2;MLEAF=1.00;MQ=43.85;QD=27.29;SOR=1.641	GT:AD:DP:GQ:PL	1/1:0,74:74:99:2048,222,0
3L	4535769	3L_4535769_SNP	C	T	1351.77	.	AC=2;AF=1.00;AN=2;DB;DP=51;ExcessHet=3.0103;FS=0.000;MLEAC=2;MLEAF=1.00;MQ=43.96;QD=26.51;SOR=0.900	GT:AD:DP:GQ:PL	1/1:0,51:51:99:1380,153,0
3L	4537113	3L_4537113_SNP	T	A	2071.77	.	AC=2;AF=1.00;AN=2;DB;DP=48;ExcessHet=3.0103;FS=0.000;MLEAC=2;MLEAF=1.00;MQ=43.96;QD=28.03;SOR=1.067	GT:AD:DP:GQ:PL	1/1:0,48:48:99:2100,147,0
3L	4537311	3L_4537311_SNP	T	C	1506.77	.	AC=2;AF=1.00;AN=2;DB;DP=59;ExcessHet=3.0103;FS=0.000;MLEAC=2;MLEAF=1.00;MQ=43.97;QD=25.54;SOR=0.726	GT:AD:DP:GQ:PL	1/1:0,59:59:99:1535,175,0
3L	4537422	3L_4537422_SNP	C	A	1527.77	.	AC=2;AF=1.00;AN=2;DB;DP=56;ExcessHet=3.0103;FS=0.000;MLEAC=2;MLEAF=1.00;MQ=43.85;QD=27.78;SOR=1.262	GT:AD:DP:GQ:PL	1/1:0,55:55:99:1556,165,0
3L	4537434	3L_4537434_SNP	G	T	1469.77	.	AC=2;AF=1.00;AN=2;DB;DP=55;ExcessHet=3.0103;FS=0.000;MLEAC=2;MLEAF=1.00;MQ=43.88;QD=27.22;SOR=0.931	GT:AD:DP:GQ:PL	1/1:0,54:54:99:1498,162,0
3L	4537467	3L_4537467_SNP	G	A	1377.77	.	AC=2;AF=1.00;AN=2;DB;DP=56;ExcessHet=3.0103;FS=0.000;MLEAC=2;MLEAF=1.00;MQ=43.85;QD=25.05;SOR=0.884	GT:AD:DP:GQ:PL	1/1:0,55:55:99:1406,163,0
3L	4537533	3L_4537533_SNP	T	C	1568.77	.	AC=2;AF=1.00;AN=2;DB;DP=60;ExcessHet=3.0103;FS=0.000;MLEAC=2;MLEAF=1.00;MQ=43.86;QD=26.59;SOR=1.034	GT:AD:DP:GQ:PL	1/1:0,59:59:99:1597,177,0
3L	4537845	3L_4537845_SNP	G	A	1660.77	.	AC=2;AF=1.00;AN=2;DB;DP=62;ExcessHet=3.0103;FS=0.000;MLEAC=2;MLEAF=1.00;MQ=43.95;QD=26.79;SOR=0.693	GT:AD:DP:GQ:PL	1/1:0,62:62:99:1689,186,0
3L	4538004	3L_4538004_SNP	A	G	1573.77	.	AC=2;AF=1.00;AN=2;DB;DP=60;ExcessHet=3.0103;FS=0.000;MLEAC=2;MLEAF=1.00;MQ=43.58;QD=26.23;SOR=0.906	GT:AD:DP:GQ:PL	1/1:0,60:60:99:1602,178,0
3L	4539626	3L_4539626_SNP	T	C	1616.77	.	AC=2;AF=1.00;AN=2;DB;DP=61;ExcessHet=3.0103;FS=0.000;MLEAC=2;MLEAF=1.00;MQ=44.00;QD=26.95;SOR=0.986	GT:AD:DP:GQ:PL	1/1:0,60:60:99:1645,179,0
3L	4539800	3L_4539800_SNP	T	A	2877.77	.	AC=2;AF=1.00;AN=2;DB;DP=67;ExcessHet=3.0103;FS=0.000;MLEAC=2;MLEAF=1.00;MQ=43.48;QD=30.83;SOR=0.990	GT:AD:DP:GQ:PL	1/1:0,67:67:99:2906,205,0
3L	4539825	3L_4539825_SNP	A	G	2817.77	.	AC=2;AF=1.00;AN=2;DB;DP=65;ExcessHet=3.0103;FS=0.000;MLEAC=2;MLEAF=1.00;MQ=43.46;QD=34.19;SOR=1.000	GT:AD:DP:GQ:PL	1/1:0,65:65:99:2846,199,0
3L	4539869	3L_4539869_SNP	T	G	2460.77	.	AC=2;AF=1.00;AN=2;DB;DP=62;ExcessHet=3.0103;FS=0.000;MLEAC=2;MLEAF=1.00;MQ=43.40;QD=30.65;SOR=0.899	GT:AD:DP:GQ:PL	1/1:0,62:62:99:2489,186,0
3L	4539883	3L_4539883_SNP	C	T	2384.77	.	AC=2;AF=1.00;AN=2;DB;DP=54;ExcessHet=3.0103;FS=0.000;MLEAC=2;MLEAF=1.00;MQ=43.58;QD=20.49;SOR=0.730	GT:AD:DP:GQ:PL	1/1:0,53:53:99:2413,163,0
3L	4539890	3L_4539890_SNP	T	A	2511.77	.	AC=2;AF=1.00;AN=2;DB;DP=57;ExcessHet=3.0103;FS=0.000;MLEAC=2;MLEAF=1.00;MQ=43.61;QD=26.23;SOR=0.693	GT:AD:DP:GQ:PL	1/1:0,56:56:99:2540,175,0
3L	4539935	3L_4539935_SNP	C	T	2413.77	.	AC=2;AF=1.00;AN=2;DB;DP=57;ExcessHet=3.0103;FS=0.000;MLEAC=2;MLEAF=1.00;MQ=43.71;QD=34.76;SOR=0.693	GT:AD:DP:GQ:PL	1/1:0,56:56:99:2442,169,0
3L	4539943	3L_4539943_SNP	G	C	2421.77	.	AC=2;AF=1.00;AN=2;DB;DP=56;ExcessHet=3.0103;FS=0.000;MLEAC=2;MLEAF=1.00;MQ=43.70;QD=28.83;SOR=0.729	GT:AD:DP:GQ:PL	1/1:0,55:55:99:2450,169,0
3L	4539976	3L_4539976_SNP	G	T	1384.77	.	AC=2;AF=1.00;AN=2;DB;DP=53;ExcessHet=3.0103;FS=0.000;MLEAC=2;MLEAF=1.00;MQ=43.69;QD=26.63;SOR=0.770	GT:AD:DP:GQ:PL	1/1:0,52:52:99:1413,156,0
3L	4540744	.	C	T	2618.77	.	AC=2;AF=1.00;AN=2;DP=60;ExcessHet=3.0103;FS=0.000;MLEAC=2;MLEAF=1.00;MQ=44.00;QD=34.60;SOR=0.726	GT:AD:DP:GQ:PL	1/1:0,59:59:99:2647,178,0
3L	4540746	3L_4540746_SNP	G	A	2618.77	.	AC=2;AF=1.00;AN=2;DB;DP=60;ExcessHet=3.0103;FS=0.000;MLEAC=2;MLEAF=1.00;MQ=44.00;QD=30.50;SOR=0.726	GT:AD:DP:GQ:PL	1/1:0,59:59:99:2647,178,0
3L	4540938	3L_4540938_SNP	C	A	1277.77	.	AC=2;AF=1.00;AN=2;DB;DP=47;ExcessHet=3.0103;FS=0.000;MLEAC=2;MLEAF=1.00;MQ=44.00;QD=27.19;SOR=0.823	GT:AD:DP:GQ:PL	1/1:0,47:47:99:1306,141,0
3L	4541177	.	A	G	1614.77	.	AC=2;AF=1.00;AN=2;DP=60;ExcessHet=3.0103;FS=0.000;MLEAC=2;MLEAF=1.00;MQ=43.49;QD=26.91;SOR=1.071	GT:AD:DP:GQ:PL	1/1:0,60:60:99:1643,179,0
3L	4541268	3L_4541268_SNP	C	T	3123.77	.	AC=2;AF=1.00;AN=2;DB;DP=72;ExcessHet=3.0103;FS=0.000;MLEAC=2;MLEAF=1.00;MQ=42.82;QD=33.73;SOR=1.226	GT:AD:DP:GQ:PL	1/1:0,72:72:99:3152,220,0
3L	4541293	3L_4541293_SNP	G	A	3571.77	.	AC=2;AF=1.00;AN=2;DB;DP=77;ExcessHet=3.0103;FS=0.000;MLEAC=2;MLEAF=1.00;MQ=42.46;QD=24.54;SOR=1.300	GT:AD:DP:GQ:PL	1/1:0,77:77:99:3600,241,0
3L	4541310	3L_4541310_SNP	T	C	3767.77	.	AC=2;AF=1.00;AN=2;DB;DP=82;ExcessHet=3.0103;FS=0.000;MLEAC=2;MLEAF=1.00;MQ=42.22;QD=33.73;SOR=1.445	GT:AD:DP:GQ:PL	1/1:0,82:82:99:3796,259,0
3L	4541315	3L_4541315_SNP	G	A	3632.77	.	AC=2;AF=1.00;AN=2;DB;DP=80;ExcessHet=3.0103;FS=0.000;MLEAC=2;MLEAF=1.00;MQ=42.08;QD=24.92;SOR=1.236	GT:AD:DP:GQ:PL	1/1:0,80:80:99:3661,250,0
3L	4541363	3L_4541363_INS	G	GA	3231.73	.	AC=2;AF=1.00;AN=2;DB;DP=72;ExcessHet=3.0103;FS=0.000;MLEAC=2;MLEAF=1.00;MQ=41.44;QD=29.22;SOR=1.195	GT:AD:DP:GQ:PL	1/1:0,71:71:99:3269,220,0
3L	4541365	3L_4541365_INS	A	AATAATGACACT	3591.73	.	AC=2;AF=1.00;AN=2;DB;DP=72;ExcessHet=3.0103;FS=0.000;MLEAC=2;MLEAF=1.00;MQ=41.41;QD=31.78;SOR=1.226	GT:AD:DP:GQ:PL	1/1:0,72:72:99:3629,244,0
3L	4541373	3L_4541373_SNP	T	A	3436.77	.	AC=2;AF=1.00;AN=2;DB;DP=76;ExcessHet=3.0103;FS=0.000;MLEAC=2;MLEAF=1.00;MQ=41.47;QD=31.54;SOR=1.349	GT:AD:DP:GQ:PL	1/1:0,76:76:99:3465,232,0
3L	4541382	3L_4541382_SNP	T	A	3481.77	.	AC=2;AF=1.00;AN=2;DB;DP=77;ExcessHet=3.0103;FS=0.000;MLEAC=2;MLEAF=1.00;MQ=41.50;QD=25.35;SOR=1.379	GT:AD:DP:GQ:PL	1/1:0,77:77:99:3510,235,0
3L	4541387	3L_4541387_SNP	A	G	3609.77	.	AC=2;AF=1.00;AN=2;DB;DP=74;ExcessHet=3.0103;FS=0.000;MLEAC=2;MLEAF=1.00;MQ=41.64;QD=28.78;SOR=1.288	GT:AD:DP:GQ:PL	1/1:0,74:74:99:3638,247,0
3L	4541390	3L_4541390_SNP	C	A	3429.77	.	AC=2;AF=1.00;AN=2;DB;DP=76;ExcessHet=3.0103;FS=0.000;MLEAC=2;MLEAF=1.00;MQ=41.70;QD=30.06;SOR=1.349	GT:AD:DP:GQ:PL	1/1:0,76:76:99:3458,235,0
3L	4541427	3L_4541427_SNP	G	T	2147.77	.	AC=2;AF=1.00;AN=2;BaseQRankSum=1.773;ClippingRankSum=0.000;DB;DP=79;ExcessHet=3.0103;FS=0.000;MLEAC=2;MLEAF=1.00;MQ=42.00;MQRankSum=-1.325;QD=27.19;ReadPosRankSum=-0.999;SOR=0.485	GT:AD:DP:GQ:PL	1/1:1,78:79:99:2176,227,0
3L	4541487	.	GTAA	G	3702.73	.	AC=2;AF=1.00;AN=2;DP=86;ExcessHet=3.0103;FS=0.000;MLEAC=2;MLEAF=1.00;MQ=42.38;QD=28.70;SOR=0.693	GT:AD:DP:GQ:PL	1/1:0,84:84:99:3740,253,0
3L	4541493	.	AAG	A	3733.73	.	AC=2;AF=1.00;AN=2;DP=84;ExcessHet=3.0103;FS=0.000;MLEAC=2;MLEAF=1.00;MQ=42.51;QD=25.49;SOR=0.693	GT:AD:DP:GQ:PL	1/1:0,84:84:99:3771,256,0
3L	4541524	3L_4541524_SNP	G	A	3675.77	.	AC=2;AF=1.00;AN=2;DB;DP=84;ExcessHet=3.0103;FS=0.000;MLEAC=2;MLEAF=1.00;MQ=42.38;QD=25.93;SOR=0.897	GT:AD:DP:GQ:PL	1/1:0,84:84:99:3704,256,0
3L	4541538	.	T	TCA	3636.73	.	AC=2;AF=1.00;AN=2;DP=80;ExcessHet=3.0103;FS=0.000;MLEAC=2;MLEAF=1.00;MQ=42.37;QD=29.19;SOR=0.968	GT:AD:DP:GQ:PL	1/1:0,80:80:99:3674,247,0
3L	4541539	.	T	G	3645.77	.	AC=2;AF=1.00;AN=2;DP=78;ExcessHet=3.0103;FS=0.000;MLEAC=2;MLEAF=1.00;MQ=42.41;QD=28.62;SOR=1.040	GT:AD:DP:GQ:PL	1/1:0,78:78:99:3674,247,0
3L	4541545	3L_4541545_SNP	G	T	3393.77	.	AC=2;AF=1.00;AN=2;DB;DP=77;ExcessHet=3.0103;FS=0.000;MLEAC=2;MLEAF=1.00;MQ=42.39;QD=27.95;SOR=1.150	GT:AD:DP:GQ:PL	1/1:0,77:77:99:3422,232,0
3L	4541573	3L_4541573_SNP	G	T	2297.77	.	AC=2;AF=1.00;AN=2;DB;DP=83;ExcessHet=3.0103;FS=0.000;MLEAC=2;MLEAF=1.00;MQ=42.47;QD=27.68;SOR=1.638	GT:AD:DP:GQ:PL	1/1:0,83:83:99:2326,249,0
3L	4541706	3L_4541706_SNP	G	A	2738.77	.	AC=2;AF=1.00;AN=2;DB;DP=62;ExcessHet=3.0103;FS=0.000;MLEAC=2;MLEAF=1.00;MQ=43.57;QD=34.66;SOR=1.329	GT:AD:DP:GQ:PL	1/1:0,62:62:99:2767,187,0
3L	4541709	3L_4541709_SNP	A	T	2738.77	.	AC=2;AF=1.00;AN=2;DB;DP=61;ExcessHet=3.0103;FS=0.000;MLEAC=2;MLEAF=1.00;MQ=43.57;QD=23.87;SOR=1.292	GT:AD:DP:GQ:PL	1/1:0,61:61:99:2767,187,0
3L	4541780	3L_4541780_SNP	T	C	1141.77	.	AC=2;AF=1.00;AN=2;DB;DP=44;ExcessHet=3.0103;FS=0.000;MLEAC=2;MLEAF=1.00;MQ=43.53;QD=25.95;SOR=0.883	GT:AD:DP:GQ:PL	1/1:0,44:44:99:1170,132,0
3L	4541804	.	TATAA	T	2077.73	.	AC=2;AF=1.00;AN=2;DP=46;ExcessHet=3.0103;FS=0.000;MLEAC=2;MLEAF=1.00;MQ=43.64;QD=31.67;SOR=0.874	GT:AD:DP:GQ:PL	1/1:0,46:46:99:2115,141,0
3L	4541804	.	TATAA	T	2077.73	.	AC=2;AF=1.00;AN=2;DP=46;ExcessHet=3.0103;FS=0.000;MLEAC=2;MLEAF=1.00;MQ=43.64;QD=31.67;SOR=0.874	GT:AD:DP:GQ:PL	1/1:0,46:46:99:2115,141,0
3L	4541804	.	TATAA	T	2077.73	.	AC=2;AF=1.00;AN=2;DP=46;ExcessHet=3.0103;FS=0.000;MLEAC=2;MLEAF=1.00;MQ=43.64;QD=31.67;SOR=0.874	GT:AD:DP:GQ:PL	1/1:0,46:46:99:2115,141,0
3L	4541804	.	TATAA	T	2077.73	.	AC=2;AF=1.00;AN=2;DP=46;ExcessHet=3.0103;FS=0.000;MLEAC=2;MLEAF=1.00;MQ=43.64;QD=31.67;SOR=0.874	GT:AD:DP:GQ:PL	1/1:0,46:46:99:2115,141,0
3L	4541808	.	A	AGCCG	2077.73	.	AC=2;AF=1.00;AN=2;DP=46;ExcessHet=3.0103;FS=0.000;MLEAC=2;MLEAF=1.00;MQ=43.64;QD=32.48;SOR=0.874	GT:AD:DP:GQ:PL	1/1:0,46:46:99:2115,141,0
3L	4541808	.	A	AGCCG	2077.73	.	AC=2;AF=1.00;AN=2;DP=46;ExcessHet=3.0103;FS=0.000;MLEAC=2;MLEAF=1.00;MQ=43.64;QD=32.48;SOR=0.874	GT:AD:DP:GQ:PL	1/1:0,46:46:99:2115,141,0
3L	4541808	.	A	AGCCG	2077.73	.	AC=2;AF=1.00;AN=2;DP=46;ExcessHet=3.0103;FS=0.000;MLEAC=2;MLEAF=1.00;MQ=43.64;QD=32.48;SOR=0.874	GT:AD:DP:GQ:PL	1/1:0,46:46:99:2115,141,0
3L	4541808	.	A	AGCCG	2077.73	.	AC=2;AF=1.00;AN=2;DP=46;ExcessHet=3.0103;FS=0.000;MLEAC=2;MLEAF=1.00;MQ=43.64;QD=32.48;SOR=0.874	GT:AD:DP:GQ:PL	1/1:0,46:46:99:2115,141,0
3L	4542073	.	CG	C	1452.73	.	AC=2;AF=1.00;AN=2;DP=53;ExcessHet=3.0103;FS=0.000;MLEAC=2;MLEAF=1.00;MQ=44.00;QD=27.94;SOR=1.244	GT:AD:DP:GQ:PL	1/1:0,52:52:99:1490,156,0
3L	4542317	3L_4542317_SNP	A	G	1541.77	.	AC=2;AF=1.00;AN=2;DB;DP=61;ExcessHet=3.0103;FS=0.000;MLEAC=2;MLEAF=1.00;MQ=43.76;QD=25.70;SOR=0.760	GT:AD:DP:GQ:PL	1/1:0,60:60:99:1570,179,0
3L	4542537	3L_4542537_SNP	T	G	1551.77	.	AC=2;AF=1.00;AN=2;DB;DP=58;ExcessHet=3.0103;FS=0.000;MLEAC=2;MLEAF=1.00;MQ=43.90;QD=26.75;SOR=0.836	GT:AD:DP:GQ:PL	1/1:0,58:58:99:1580,173,0
3L	4542923	.	T	TA	1042.73	.	AC=2;AF=1.00;AN=2;BaseQRankSum=0.841;ClippingRankSum=0.000;DP=62;ExcessHet=3.0103;FS=2.186;MLEAC=2;MLEAF=1.00;MQ=43.97;MQRankSum=-0.159;QD=18.62;ReadPosRankSum=0.111;SOR=0.524	GT:AD:DP:GQ:PL	1/1:3,53:56:99:1080,102,0
3L	4543123	.	G	GT	842.73	.	AC=2;AF=1.00;AN=2;DP=38;ExcessHet=3.0103;FS=0.000;MLEAC=2;MLEAF=1.00;MQ=43.41;QD=22.78;SOR=1.101	GT:AD:DP:GQ:PL	1/1:0,37:37:99:880,110,0
3L	4543888	3L_4543888_SNP	G	A	2424.77	.	AC=2;AF=1.00;AN=2;DB;DP=57;ExcessHet=3.0103;FS=0.000;MLEAC=2;MLEAF=1.00;MQ=44.00;QD=25.60;SOR=1.140	GT:AD:DP:GQ:PL	1/1:0,57:57:99:2453,180,0
3L	4543913	3L_4543913_SNP	T	G	2275.77	.	AC=2;AF=1.00;AN=2;DB;DP=54;ExcessHet=3.0103;FS=0.000;MLEAC=2;MLEAF=1.00;MQ=44.00;QD=34.94;SOR=1.220	GT:AD:DP:GQ:PL	1/1:0,54:54:99:2304,162,0
3L	4544277	3L_4544277_SNP	C	T	1776.77	.	AC=2;AF=1.00;AN=2;DB;DP=66;ExcessHet=3.0103;FS=0.000;MLEAC=2;MLEAF=1.00;MQ=43.97;QD=26.92;SOR=1.473	GT:AD:DP:GQ:PL	1/1:0,66:66:99:1805,197,0
3L	4544410	3L_4544410_SNP	G	T	2183.77	.	AC=2;AF=1.00;AN=2;DB;DP=82;ExcessHet=3.0103;FS=0.000;MLEAC=2;MLEAF=1.00;MQ=43.82;QD=27.30;SOR=1.096	GT:AD:DP:GQ:PL	1/1:0,80:80:99:2212,240,0
3L	4544485	3L_4544485_SNP	A	C	3660.77	.	AC=2;AF=1.00;AN=2;DB;DP=82;ExcessHet=3.0103;FS=0.000;MLEAC=2;MLEAF=1.00;MQ=43.98;QD=32.66;SOR=1.085	GT:AD:DP:GQ:PL	1/1:0,82:82:99:3689,250,0
3L	4544489	3L_4544489_SNP	A	T	3660.77	.	AC=2;AF=1.00;AN=2;DB;DP=81;ExcessHet=3.0103;FS=0.000;MLEAC=2;MLEAF=1.00;MQ=43.98;QD=26.86;SOR=1.124	GT:AD:DP:GQ:PL	1/1:0,81:81:99:3689,250,0
3L	4545020	3L_4545020_SNP	C	A	2816.77	.	AC=2;AF=1.00;AN=2;DB;DP=64;ExcessHet=3.0103;FS=0.000;MLEAC=2;MLEAF=1.00;MQ=44.00;QD=28.22;SOR=0.822	GT:AD:DP:GQ:PL	1/1:0,64:64:99:2845,193,0
3L	4545021	3L_4545021_SNP	T	A	2816.77	.	AC=2;AF=1.00;AN=2;DB;DP=63;ExcessHet=3.0103;FS=0.000;MLEAC=2;MLEAF=1.00;MQ=44.00;QD=28.73;SOR=0.790	GT:AD:DP:GQ:PL	1/1:0,63:63:99:2845,193,0
3L	4545068	3L_4545068_SNP	C	T	1840.77	.	AC=2;AF=1.00;AN=2;DB;DP=65;ExcessHet=3.0103;FS=0.000;MLEAC=2;MLEAF=1.00;MQ=44.00;QD=28.32;SOR=0.787	GT:AD:DP:GQ:PL	1/1:0,65:65:99:1869,195,0
3L	4545209	3L_4545209_SNP	C	T	1687.77	.	AC=2;AF=1.00;AN=2;DB;DP=63;ExcessHet=3.0103;FS=0.000;MLEAC=2;MLEAF=1.00;MQ=43.97;QD=27.22;SOR=0.976	GT:AD:DP:GQ:PL	1/1:0,62:62:99:1716,186,0
3L	4545269	3L_4545269_SNP	A	C	1317.77	.	AC=2;AF=1.00;AN=2;DB;DP=51;ExcessHet=3.0103;FS=0.000;MLEAC=2;MLEAF=1.00;MQ=43.96;QD=25.84;SOR=0.994	GT:AD:DP:GQ:PL	1/1:0,51:51:99:1346,152,0
3L	4545280	.	G	A	1553.77	.	AC=2;AF=1.00;AN=2;DP=56;ExcessHet=3.0103;FS=0.000;MLEAC=2;MLEAF=1.00;MQ=43.97;QD=27.75;SOR=1.101	GT:AD:DP:GQ:PL	1/1:0,56:56:99:1582,168,0
3L	4545351	3L_4545351_SNP	C	T	1586.77	.	AC=2;AF=1.00;AN=2;DB;DP=59;ExcessHet=3.0103;FS=0.000;MLEAC=2;MLEAF=1.00;MQ=44.00;QD=27.36;SOR=0.762	GT:AD:DP:GQ:PL	1/1:0,58:58:99:1615,174,0
3L	4545434	3L_4545434_SNP	G	T	1411.77	.	AC=2;AF=1.00;AN=2;DB;DP=55;ExcessHet=3.0103;FS=0.000;MLEAC=2;MLEAF=1.00;MQ=43.93;QD=26.14;SOR=0.767	GT:AD:DP:GQ:PL	1/1:0,54:54:99:1440,162,0
3L	4545842	.	C	G	1362.77	.	AC=2;AF=1.00;AN=2;DP=51;ExcessHet=3.0103;FS=0.000;MLEAC=2;MLEAF=1.00;MQ=44.00;QD=27.26;SOR=1.157	GT:AD:DP:GQ:PL	1/1:0,50:50:99:1391,150,0
3L	4546107	3L_4546107_SNP	T	A	1380.77	.	AC=2;AF=1.00;AN=2;DB;DP=50;ExcessHet=3.0103;FS=0.000;MLEAC=2;MLEAF=1.00;MQ=43.96;QD=27.62;SOR=0.773	GT:AD:DP:GQ:PL	1/1:0,50:50:99:1409,150,0
3L	4546596	3L_4546596_SNP	T	C	2029.77	.	AC=2;AF=1.00;AN=2;DB;DP=51;ExcessHet=3.0103;FS=0.000;MLEAC=2;MLEAF=1.00;MQ=44.00;QD=28.47;SOR=1.426	GT:AD:DP:GQ:PL	1/1:0,48:48:99:2058,144,0
3L	4546597	3L_4546597_SNP	C	T	2029.77	.	AC=2;AF=1.00;AN=2;DB;DP=49;ExcessHet=3.0103;FS=0.000;MLEAC=2;MLEAF=1.00;MQ=44.00;QD=22.99;SOR=1.464	GT:AD:DP:GQ:PL	1/1:0,46:46:99:2058,144,0
3L	4547367	3L_4547367_SNP	C	A	1846.77	.	AC=2;AF=1.00;AN=2;DB;DP=70;ExcessHet=3.0103;FS=0.000;MLEAC=2;MLEAF=1.00;MQ=44.00;QD=26.38;SOR=1.085	GT:AD:DP:GQ:PL	1/1:0,70:70:99:1875,208,0
3L	4548238	.	C	CGTTGCT	2639.73	.	AC=2;AF=1.00;AN=2;DP=63;ExcessHet=3.0103;FS=0.000;MLEAC=2;MLEAF=1.00;MQ=43.94;QD=30.69;SOR=0.728	GT:AD:DP:GQ:PL	1/1:0,57:57:99:2677,180,0
3L	4548426	3L_4548426_SNP	C	G	1602.77	.	AC=2;AF=1.00;AN=2;BaseQRankSum=-0.979;ClippingRankSum=0.000;DB;DP=63;ExcessHet=3.0103;FS=0.000;MLEAC=2;MLEAF=1.00;MQ=44.00;MQRankSum=0.000;QD=25.44;ReadPosRankSum=-0.467;SOR=0.385	GT:AD:DP:GQ:PL	1/1:1,62:63:99:1631,161,0
3L	4548496	3L_4548496_SNP	A	G	1548.77	.	AC=2;AF=1.00;AN=2;BaseQRankSum=0.540;ClippingRankSum=0.000;DB;DP=62;ExcessHet=3.0103;FS=3.610;MLEAC=2;MLEAF=1.00;MQ=43.97;MQRankSum=0.000;QD=24.98;ReadPosRankSum=-0.545;SOR=0.707	GT:AD:DP:GQ:PL	1/1:1,61:62:99:1577,158,0
3L	4548906	3L_4548906_SNP	A	G	2045.77	.	AC=2;AF=1.00;AN=2;BaseQRankSum=-1.854;ClippingRankSum=0.000;DB;DP=81;ExcessHet=3.0103;FS=3.233;MLEAC=2;MLEAF=1.00;MQ=43.98;MQRankSum=0.000;QD=25.57;ReadPosRankSum=2.544;SOR=0.426	GT:AD:DP:GQ:PL	1/1:1,79:80:99:2074,213,0
3L	4549319	3L_4549319_SNP	T	A	1417.77	.	AC=2;AF=1.00;AN=2;DB;DP=54;ExcessHet=3.0103;FS=0.000;MLEAC=2;MLEAF=1.00;MQ=44.00;QD=26.25;SOR=1.220	GT:AD:DP:GQ:PL	1/1:0,54:54:99:1446,161,0
3L	4549351	3L_4549351_SNP	T	A	1598.77	.	AC=2;AF=1.00;AN=2;DB;DP=61;ExcessHet=3.0103;FS=0.000;MLEAC=2;MLEAF=1.00;MQ=43.97;QD=26.65;SOR=1.160	GT:AD:DP:GQ:PL	1/1:0,60:60:99:1627,179,0
3L	4549502	3L_4549502_SNP	G	T	1124.77	.	AC=2;AF=1.00;AN=2;DB;DP=42;ExcessHet=3.0103;FS=0.000;MLEAC=2;MLEAF=1.00;MQ=43.93;QD=26.78;SOR=0.693	GT:AD:DP:GQ:PL	1/1:0,42:42:99:1153,126,0
3L	4549716	3L_4549716_SNP	G	A	1699.77	.	AC=2;AF=1.00;AN=2;DB;DP=65;ExcessHet=3.0103;FS=0.000;MLEAC=2;MLEAF=1.00;MQ=43.94;QD=26.56;SOR=1.214	GT:AD:DP:GQ:PL	1/1:0,64:64:99:1728,192,0
3L	4549734	3L_4549734_SNP	G	T	1736.77	.	AC=2;AF=1.00;AN=2;DB;DP=65;ExcessHet=3.0103;FS=0.000;MLEAC=2;MLEAF=1.00;MQ=44.00;QD=27.14;SOR=1.044	GT:AD:DP:GQ:PL	1/1:0,64:64:99:1765,192,0
3L	4549910	.	G	GTA	3061.73	.	AC=2;AF=1.00;AN=2;DP=69;ExcessHet=3.0103;FS=0.000;MLEAC=2;MLEAF=1.00;MQ=43.94;QD=26.45;SOR=0.781	GT:AD:DP:GQ:PL	1/1:0,69:69:99:3099,211,0
3L	4549921	.	G	A	3091.77	.	AC=2;AF=1.00;AN=2;DP=70;ExcessHet=3.0103;FS=0.000;MLEAC=2;MLEAF=1.00;MQ=43.94;QD=31.29;SOR=0.750	GT:AD:DP:GQ:PL	1/1:0,70:70:99:3120,214,0
3L	4550223	3L_4550223_SNP	T	G	2498.77	.	AC=2;AF=1.00;AN=2;DB;DP=58;ExcessHet=3.0103;FS=0.000;MLEAC=2;MLEAF=1.00;MQ=43.46;QD=31.19;SOR=1.085	GT:AD:DP:GQ:PL	1/1:0,58:58:99:2527,181,0
3L	4550318	3L_4550318_SNP	G	T	1682.77	.	AC=2;AF=1.00;AN=2;DB;DP=63;ExcessHet=3.0103;FS=0.000;MLEAC=2;MLEAF=1.00;MQ=43.56;QD=27.14;SOR=1.057	GT:AD:DP:GQ:PL	1/1:0,62:62:99:1711,186,0
3L	4550345	.	A	ATGTT	2511.73	.	AC=2;AF=1.00;AN=2;DP=58;ExcessHet=3.0103;FS=0.000;MLEAC=2;MLEAF=1.00;MQ=43.63;QD=25.12;SOR=0.960	GT:AD:DP:GQ:PL	1/1:0,57:57:99:2549,172,0
3L	4550537	3L_4550537_SNP	G	A	1521.77	.	AC=2;AF=1.00;AN=2;DB;DP=56;ExcessHet=3.0103;FS=0.000;MLEAC=2;MLEAF=1.00;MQ=43.93;QD=27.17;SOR=0.841	GT:AD:DP:GQ:PL	1/1:0,56:56:99:1550,168,0
3L	4550627	3L_4550627_SNP	C	T	1559.77	.	AC=2;AF=1.00;AN=2;DB;DP=58;ExcessHet=3.0103;FS=0.000;MLEAC=2;MLEAF=1.00;MQ=43.90;QD=26.89;SOR=0.762	GT:AD:DP:GQ:PL	1/1:0,58:58:99:1588,173,0
3L	4551838	3L_4551838_SNP	G	A	1332.77	.	AC=2;AF=1.00;AN=2;DB;DP=51;ExcessHet=3.0103;FS=0.000;MLEAC=2;MLEAF=1.00;MQ=43.62;QD=26.13;SOR=1.201	GT:AD:DP:GQ:PL	1/1:0,51:51:99:1361,153,0
3L	4552018	3L_4552018_DEL	GAC	G	3382.73	.	AC=2;AF=1.00;AN=2;DB;DP=75;ExcessHet=3.0103;FS=0.000;MLEAC=2;MLEAF=1.00;MQ=42.70;QD=26.25;SOR=1.091	GT:AD:DP:GQ:PL	1/1:0,75:75:99:3420,229,0
3L	4552023	3L_4552023_SNP	C	G	3391.77	.	AC=2;AF=1.00;AN=2;DB;DP=76;ExcessHet=3.0103;FS=0.000;MLEAC=2;MLEAF=1.00;MQ=42.69;QD=28.80;SOR=1.051	GT:AD:DP:GQ:PL	1/1:0,76:76:99:3420,229,0
3L	4552025	3L_4552025_INS	A	AGTCAATTGTCAAT	3787.73	.	AC=2;AF=1.00;AN=2;DB;DP=75;ExcessHet=3.0103;FS=0.000;MLEAC=2;MLEAF=1.00;MQ=42.67;QD=30.81;SOR=1.022	GT:AD:DP:GQ:PL	1/1:0,75:75:99:3825,256,0
3L	4552043	.	G	GA	1362.73	.	AC=2;AF=1.00;AN=2;BaseQRankSum=2.470;ClippingRankSum=0.000;DP=81;ExcessHet=3.0103;FS=2.159;MLEAC=2;MLEAF=1.00;MQ=43.05;MQRankSum=2.526;QD=18.67;ReadPosRankSum=-0.554;SOR=0.495	GT:AD:DP:GQ:PL	1/1:3,70:73:99:1400,160,0
3L	4553027	.	C	A	1949.77	.	AC=2;AF=1.00;AN=2;DP=74;ExcessHet=3.0103;FS=0.000;MLEAC=2;MLEAF=1.00;MQ=43.92;QD=26.71;SOR=0.776	GT:AD:DP:GQ:PL	1/1:0,73:73:99:1978,219,0
3L	4553687	3L_4553687_SNP	C	T	1557.77	.	AC=2;AF=1.00;AN=2;DB;DP=57;ExcessHet=3.0103;FS=0.000;MLEAC=2;MLEAF=1.00;MQ=43.72;QD=27.33;SOR=0.800	GT:AD:DP:GQ:PL	1/1:0,57:57:99:1586,171,0
3L	4555099	3L_4555099_SNP	A	G	2178.77	.	AC=2;AF=1.00;AN=2;DB;DP=82;ExcessHet=3.0103;FS=0.000;MLEAC=2;MLEAF=1.00;MQ=43.84;QD=26.90;SOR=0.718	GT:AD:DP:GQ:PL	1/1:0,81:81:99:2207,243,0
3L	4555202	3L_4555202_SNP	A	T	3735.77	.	AC=2;AF=1.00;AN=2;DB;DP=85;ExcessHet=3.0103;FS=0.000;MLEAC=2;MLEAF=1.00;MQ=44.00;QD=31.53;SOR=0.922	GT:AD:DP:GQ:PL	1/1:0,85:85:99:3764,256,0
3L	4555206	3L_4555206_SNP	G	A	3729.77	.	AC=2;AF=1.00;AN=2;DB;DP=85;ExcessHet=3.0103;FS=0.000;MLEAC=2;MLEAF=1.00;MQ=44.00;QD=29.46;SOR=0.815	GT:AD:DP:GQ:PL	1/1:0,85:85:99:3758,256,0
3L	4555220	3L_4555220_SNP	T	C	2351.77	.	AC=2;AF=1.00;AN=2;DB;DP=88;ExcessHet=3.0103;FS=0.000;MLEAC=2;MLEAF=1.00;MQ=44.00;QD=26.72;SOR=0.786	GT:AD:DP:GQ:PL	1/1:0,88:88:99:2380,264,0
3L	4556565	3L_4556565_SNP	C	T	1455.77	.	AC=2;AF=1.00;AN=2;BaseQRankSum=-0.678;ClippingRankSum=0.000;DB;DP=58;ExcessHet=3.0103;FS=0.000;MLEAC=2;MLEAF=1.00;MQ=44.00;MQRankSum=0.000;QD=25.10;ReadPosRankSum=-0.619;SOR=0.338	GT:AD:DP:GQ:PL	1/1:1,57:58:99:1484,145,0
3L	4556656	3L_4556656_SNP	C	G	1601.77	.	AC=2;AF=1.00;AN=2;DB;DP=61;ExcessHet=3.0103;FS=0.000;MLEAC=2;MLEAF=1.00;MQ=43.97;QD=26.26;SOR=1.197	GT:AD:DP:GQ:PL	1/1:0,61:61:99:1630,181,0
3L	4556696	3L_4556696_SNP	T	A	1415.77	.	AC=2;AF=1.00;AN=2;DB;DP=53;ExcessHet=3.0103;FS=0.000;MLEAC=2;MLEAF=1.00;MQ=43.96;QD=26.71;SOR=1.287	GT:AD:DP:GQ:PL	1/1:0,53:53:99:1444,158,0
3L	4556888	3L_4556888_SNP	C	T	1372.77	.	AC=2;AF=1.00;AN=2;DB;DP=51;ExcessHet=3.0103;FS=0.000;MLEAC=2;MLEAF=1.00;MQ=43.96;QD=26.92;SOR=0.732	GT:AD:DP:GQ:PL	1/1:0,51:51:99:1401,153,0
3L	4557002	3L_4557002_SNP	A	T	1173.77	.	AC=2;AF=1.00;AN=2;DB;DP=44;ExcessHet=3.0103;FS=0.000;MLEAC=2;MLEAF=1.00;MQ=43.96;QD=26.68;SOR=0.883	GT:AD:DP:GQ:PL	1/1:0,44:44:99:1202,132,0
3L	4558518	3L_4558518_SNP	G	A	2841.77	.	AC=2;AF=1.00;AN=2;DB;DP=64;ExcessHet=3.0103;FS=0.000;MLEAC=2;MLEAF=1.00;MQ=43.48;QD=30.34;SOR=0.822	GT:AD:DP:GQ:PL	1/1:0,64:64:99:2870,196,0
3L	4558831	3L_4558831_SNP	T	C	2807.77	.	AC=2;AF=1.00;AN=2;DB;DP=64;ExcessHet=3.0103;FS=0.000;MLEAC=2;MLEAF=1.00;MQ=43.97;QD=30.21;SOR=0.822	GT:AD:DP:GQ:PL	1/1:0,64:64:99:2836,193,0
3L	4558991	3L_4558991_SNP	C	T	1909.77	.	AC=2;AF=1.00;AN=2;DB;DP=71;ExcessHet=3.0103;FS=0.000;MLEAC=2;MLEAF=1.00;MQ=43.45;QD=26.90;SOR=1.195	GT:AD:DP:GQ:PL	1/1:0,71:71:99:1938,213,0
3L	4559040	3L_4559040_SNP	G	C	1865.77	.	AC=2;AF=1.00;AN=2;DB;DP=71;ExcessHet=3.0103;FS=0.000;MLEAC=2;MLEAF=1.00;MQ=43.19;QD=26.28;SOR=0.721	GT:AD:DP:GQ:PL	1/1:0,71:71:99:1894,212,0
3L	4563425	.	AAAG	A	180.73	.	AC=1;AF=0.500;AN=2;BaseQRankSum=-0.258;ClippingRankSum=0.000;DP=40;ExcessHet=3.0103;FS=0.000;MLEAC=1;MLEAF=0.500;MQ=43.61;MQRankSum=0.504;QD=6.45;ReadPosRankSum=-0.919;SOR=0.458	GT:AD:DP:GQ:PL	0/1:11,17:28:99:218,0,109
3L	4563945	.	A	ACCACC	889.73	.	AC=2;AF=1.00;AN=2;DP=22;ExcessHet=3.0103;FS=0.000;MLEAC=2;MLEAF=1.00;MQ=43.15;QD=27.80;SOR=0.804	GT:AD:DP:GQ:PL	1/1:0,20:20:66:927,66,0
3L	4563956	3L_4563956_SNP	T	C	1141.77	.	AC=2;AF=1.00;AN=2;DB;DP=25;ExcessHet=3.0103;FS=0.000;MLEAC=2;MLEAF=1.00;MQ=42.72;QD=28.11;SOR=0.770	GT:AD:DP:GQ:PL	1/1:0,25:25:78:1170,78,0
3L	4563961	.	C	CCAT	1121.73	.	AC=2;AF=1.00;AN=2;DP=25;ExcessHet=3.0103;FS=0.000;MLEAC=2;MLEAF=1.00;MQ=42.38;QD=32.28;SOR=0.770	GT:AD:DP:GQ:PL	1/1:0,25:25:78:1159,78,0
3L	4563964	.	ACGC	A	1121.73	.	AC=2;AF=1.00;AN=2;DP=26;ExcessHet=3.0103;FS=0.000;MLEAC=2;MLEAF=1.00;MQ=42.44;QD=26.65;SOR=0.693	GT:AD:DP:GQ:PL	1/1:0,26:26:78:1159,78,0
3L	4563964	.	ACGC	A	1121.73	.	AC=2;AF=1.00;AN=2;DP=26;ExcessHet=3.0103;FS=0.000;MLEAC=2;MLEAF=1.00;MQ=42.44;QD=26.65;SOR=0.693	GT:AD:DP:GQ:PL	1/1:0,26:26:78:1159,78,0
3L	4563964	.	ACGC	A	1121.73	.	AC=2;AF=1.00;AN=2;DP=26;ExcessHet=3.0103;FS=0.000;MLEAC=2;MLEAF=1.00;MQ=42.44;QD=26.65;SOR=0.693	GT:AD:DP:GQ:PL	1/1:0,26:26:78:1159,78,0
3L	4564259	3L_4564259_SNP	C	T	1463.77	.	AC=2;AF=1.00;AN=2;BaseQRankSum=1.661;ClippingRankSum=0.000;DB;DP=56;ExcessHet=3.0103;FS=0.000;MLEAC=2;MLEAF=1.00;MQ=43.67;MQRankSum=-0.388;QD=26.14;ReadPosRankSum=0.031;SOR=0.869	GT:AD:DP:GQ:PL	1/1:1,55:56:99:1492,143,0
3L	4564277	.	A	AAT	2176.73	.	AC=2;AF=1.00;AN=2;DP=63;ExcessHet=3.0103;FS=0.000;MLEAC=2;MLEAF=1.00;MQ=43.70;QD=31.50;SOR=1.571	GT:AD:DP:GQ:PL	1/1:0,60:60:99:2214,180,0
3L	4564285	.	C	CACACAGTA	2788.73	.	AC=2;AF=1.00;AN=2;DP=63;ExcessHet=3.0103;FS=0.000;MLEAC=2;MLEAF=1.00;MQ=43.72;QD=35.22;SOR=1.609	GT:AD:DP:GQ:PL	1/1:0,61:61:99:2826,189,0
3L	4564595	3L_4564595_SNP	A	G	1800.77	.	AC=2;AF=1.00;AN=2;DB;DP=69;ExcessHet=3.0103;FS=0.000;MLEAC=2;MLEAF=1.00;MQ=45.65;QD=26.10;SOR=0.781	GT:AD:DP:GQ:PL	1/1:0,69:69:99:1829,205,0
3L	4564635	.	T	TAC	3277.73	.	AC=2;AF=1.00;AN=2;DP=74;ExcessHet=3.0103;FS=0.000;MLEAC=2;MLEAF=1.00;MQ=45.52;QD=35.00;SOR=0.963	GT:AD:DP:GQ:PL	1/1:0,73:73:99:3315,225,0
3L	4564635	.	T	TAC	3277.73	.	AC=2;AF=1.00;AN=2;DP=74;ExcessHet=3.0103;FS=0.000;MLEAC=2;MLEAF=1.00;MQ=45.52;QD=35.00;SOR=0.963	GT:AD:DP:GQ:PL	1/1:0,73:73:99:3315,225,0
3L	4564637	.	T	TACATACGC	3451.73	.	AC=2;AF=1.00;AN=2;DP=73;ExcessHet=3.0103;FS=0.000;MLEAC=2;MLEAF=1.00;MQ=45.54;QD=30.48;SOR=0.963	GT:AD:DP:GQ:PL	1/1:0,73:73:99:3489,238,0
3L	4564637	.	T	TACATACGC	3451.73	.	AC=2;AF=1.00;AN=2;DP=73;ExcessHet=3.0103;FS=0.000;MLEAC=2;MLEAF=1.00;MQ=45.54;QD=30.48;SOR=0.963	GT:AD:DP:GQ:PL	1/1:0,73:73:99:3489,238,0
3L	4564802	3L_4564802_SNP	A	G	1371.77	.	AC=2;AF=1.00;AN=2;BaseQRankSum=-0.881;ClippingRankSum=0.000;DB;DP=55;ExcessHet=3.0103;FS=4.181;MLEAC=2;MLEAF=1.00;MQ=43.89;MQRankSum=-0.160;QD=24.94;ReadPosRankSum=-0.589;SOR=1.108	GT:AD:DP:GQ:PL	1/1:1,54:55:99:1400,136,0
3L	4564829	3L_4564829_SNP	T	G	1213.77	.	AC=2;AF=1.00;AN=2;DB;DP=46;ExcessHet=3.0103;FS=0.000;MLEAC=2;MLEAF=1.00;MQ=43.91;QD=26.39;SOR=1.464	GT:AD:DP:GQ:PL	1/1:0,46:46:99:1242,137,0
3L	4564943	.	C	A	1461.77	.	AC=2;AF=1.00;AN=2;BaseQRankSum=-1.067;ClippingRankSum=0.000;DP=57;ExcessHet=3.0103;FS=0.000;MLEAC=2;MLEAF=1.00;MQ=44.00;MQRankSum=0.000;QD=25.65;ReadPosRankSum=2.729;SOR=0.285	GT:AD:DP:GQ:PL	1/1:1,56:57:99:1490,142,0
3L	4566074	.	G	A	1495.77	.	AC=2;AF=1.00;AN=2;DP=55;ExcessHet=3.0103;FS=0.000;MLEAC=2;MLEAF=1.00;MQ=43.96;QD=27.20;SOR=1.159	GT:AD:DP:GQ:PL	1/1:0,55:55:99:1524,165,0
3L	4566614	3L_4566614_SNP	T	G	2531.77	.	AC=2;AF=1.00;AN=2;DB;DP=57;ExcessHet=3.0103;FS=0.000;MLEAC=2;MLEAF=1.00;MQ=44.00;QD=27.75;SOR=1.047	GT:AD:DP:GQ:PL	1/1:0,57:57:99:2560,184,0
3L	4566775	3L_4566775_SNP	C	G	1671.77	.	AC=2;AF=1.00;AN=2;DB;DP=64;ExcessHet=3.0103;FS=0.000;MLEAC=2;MLEAF=1.00;MQ=43.97;QD=26.54;SOR=0.933	GT:AD:DP:GQ:PL	1/1:0,63:63:99:1700,188,0
3L	4566831	3L_4566831_SNP	G	A	2095.77	.	AC=2;AF=1.00;AN=2;DB;DP=78;ExcessHet=3.0103;FS=0.000;MLEAC=2;MLEAF=1.00;MQ=43.97;QD=27.22;SOR=1.079	GT:AD:DP:GQ:PL	1/1:0,77:77:99:2124,231,0
3L	4566869	3L_4566869_SNP	A	G	3455.77	.	AC=2;AF=1.00;AN=2;DB;DP=79;ExcessHet=3.0103;FS=0.000;MLEAC=2;MLEAF=1.00;MQ=43.98;QD=27.29;SOR=1.003	GT:AD:DP:GQ:PL	1/1:0,79:79:99:3484,244,0
3L	4566880	3L_4566880_SNP	T	C	3504.77	.	AC=2;AF=1.00;AN=2;DB;DP=81;ExcessHet=3.0103;FS=0.000;MLEAC=2;MLEAF=1.00;MQ=43.98;QD=28.74;SOR=0.934	GT:AD:DP:GQ:PL	1/1:0,81:81:99:3533,250,0
3L	4566986	3L_4566986_SNP	G	C	1997.77	.	AC=2;AF=1.00;AN=2;DB;DP=75;ExcessHet=3.0103;FS=0.000;MLEAC=2;MLEAF=1.00;MQ=44.00;QD=26.64;SOR=0.955	GT:AD:DP:GQ:PL	1/1:0,75:75:99:2026,225,0
3L	4567137	3L_4567137_SNP	T	A	2308.77	.	AC=2;AF=1.00;AN=2;DB;DP=84;ExcessHet=3.0103;FS=0.000;MLEAC=2;MLEAF=1.00;MQ=43.89;QD=27.49;SOR=0.954	GT:AD:DP:GQ:PL	1/1:0,84:84:99:2337,252,0
3L	4567169	3L_4567169_SNP	C	A	1936.77	.	AC=2;AF=1.00;AN=2;DB;DP=72;ExcessHet=3.0103;FS=0.000;MLEAC=2;MLEAF=1.00;MQ=43.87;QD=26.90;SOR=0.934	GT:AD:DP:GQ:PL	1/1:0,72:72:99:1965,215,0
3L	4568104	3L_4568104_SNP	C	T	1286.77	.	AC=2;AF=1.00;AN=2;DB;DP=50;ExcessHet=3.0103;FS=0.000;MLEAC=2;MLEAF=1.00;MQ=44.00;QD=25.74;SOR=0.859	GT:AD:DP:GQ:PL	1/1:0,50:50:99:1315,149,0
3L	4568194	3L_4568194_SNP	T	C	1022.77	.	AC=2;AF=1.00;AN=2;DB;DP=41;ExcessHet=3.0103;FS=0.000;MLEAC=2;MLEAF=1.00;MQ=44.00;QD=24.95;SOR=0.954	GT:AD:DP:GQ:PL	1/1:0,41:41:99:1051,122,0
3L	4568562	3L_4568562_INS	G	GC	1335	.	AC=2;AF=1.00;AN=2;BaseQRankSum=-0.792;ClippingRankSum=0.000;DB;DP=40;ExcessHet=3.0103;FS=5.740;MLEAC=2;MLEAF=1.00;MQ=43.95;MQRankSum=-0.201;QD=25.74;ReadPosRankSum=-1.403;SOR=0.105	GT:AD:DP:GQ:PL	1/1:3,33:36:12:1372,12,0
3L	4568875	3L_4568875_SNP	G	A	616.77	.	AC=2;AF=1.00;AN=2;BaseQRankSum=1.878;ClippingRankSum=0.000;DB;DP=31;ExcessHet=3.0103;FS=7.782;MLEAC=2;MLEAF=1.00;MQ=44.00;MQRankSum=0.000;QD=25.70;ReadPosRankSum=-0.475;SOR=3.325	GT:AD:DP:GQ:PL	1/1:1,23:24:62:645,62,0
3L	4569058	3L_4569058_SNP	C	G	1494.77	.	AC=2;AF=1.00;AN=2;DB;DP=56;ExcessHet=3.0103;FS=0.000;MLEAC=2;MLEAF=1.00;MQ=44.00;QD=26.69;SOR=1.412	GT:AD:DP:GQ:PL	1/1:0,56:56:99:1523,168,0
3L	4569226	3L_4569226_SNP	G	A	2514.77	.	AC=2;AF=1.00;AN=2;DB;DP=58;ExcessHet=3.0103;FS=0.000;MLEAC=2;MLEAF=1.00;MQ=44.00;QD=33.74;SOR=0.693	GT:AD:DP:GQ:PL	1/1:0,58:58:99:2543,175,0
3L	4569674	3L_4569674_SNP	G	A	896.77	.	AC=2;AF=1.00;AN=2;DB;DP=34;ExcessHet=3.0103;FS=0.000;MLEAC=2;MLEAF=1.00;MQ=42.99;QD=26.38;SOR=0.693	GT:AD:DP:GQ:PL	1/1:0,34:34:99:925,102,0
3L	4569714	.	G	GCACACATACA	1196.73	.	AC=2;AF=1.00;AN=2;DP=31;ExcessHet=3.0103;FS=0.000;MLEAC=2;MLEAF=1.00;MQ=42.77;QD=25.39;SOR=0.836	GT:AD:DP:GQ:PL	1/1:0,28:28:84:1234,84,0
3L	4569768	3L_4569768_SNP	T	A	1136.77	.	AC=2;AF=1.00;AN=2;DB;DP=43;ExcessHet=3.0103;FS=0.000;MLEAC=2;MLEAF=1.00;MQ=42.48;QD=26.44;SOR=0.836	GT:AD:DP:GQ:PL	1/1:0,43:43:99:1165,129,0
3L	4569817	.	CAGACCAG	C	1038.73	.	AC=2;AF=1.00;AN=2;BaseQRankSum=-0.431;ClippingRankSum=0.000;DP=41;ExcessHet=3.0103;FS=2.989;MLEAC=2;MLEAF=1.00;MQ=43.38;MQRankSum=-0.876;QD=25.33;ReadPosRankSum=-1.150;SOR=0.167	GT:AD:DP:GQ:PL	1/1:2,39:41:87:1076,87,0
3L	4570088	3L_4570088_SNP	C	T	1827.77	.	AC=2;AF=1.00;AN=2;DB;DP=70;ExcessHet=3.0103;FS=0.000;MLEAC=2;MLEAF=1.00;MQ=43.83;QD=26.88;SOR=0.752	GT:AD:DP:GQ:PL	1/1:0,68:68:99:1856,204,0
3L	4570276	3L_4570276_SNP	C	T	1713.77	.	AC=2;AF=1.00;AN=2;BaseQRankSum=1.823;ClippingRankSum=0.000;DB;DP=65;ExcessHet=3.0103;FS=0.000;MLEAC=2;MLEAF=1.00;MQ=44.00;MQRankSum=0.000;QD=26.78;ReadPosRankSum=-0.534;SOR=0.293	GT:AD:DP:GQ:PL	1/1:1,63:64:99:1742,166,0
3L	4570499	3L_4570499_SNP	C	T	2544.77	.	AC=2;AF=1.00;AN=2;DB;DP=59;ExcessHet=3.0103;FS=0.000;MLEAC=2;MLEAF=1.00;MQ=43.90;QD=29.22;SOR=0.950	GT:AD:DP:GQ:PL	1/1:0,59:59:99:2573,178,0
3L	4570852	.	T	TAGC	1950.73	.	AC=2;AF=1.00;AN=2;DP=44;ExcessHet=3.0103;FS=0.000;MLEAC=2;MLEAF=1.00;MQ=43.11;QD=27.22;SOR=0.836	GT:AD:DP:GQ:PL	1/1:0,43:43:99:1988,135,0
3L	4571107	.	AGTCG	A	2564.73	.	AC=2;AF=1.00;AN=2;DP=60;ExcessHet=3.0103;FS=0.000;MLEAC=2;MLEAF=1.00;MQ=43.12;QD=31.18;SOR=1.101	GT:AD:DP:GQ:PL	1/1:0,56:56:99:2602,175,0
3L	4571126	3L_4571126_DEL	CCG	C	2615.73	.	AC=2;AF=1.00;AN=2;DB;DP=61;ExcessHet=3.0103;FS=0.000;MLEAC=2;MLEAF=1.00;MQ=43.02;QD=32.80;SOR=1.179	GT:AD:DP:GQ:PL	1/1:0,58:58:99:2653,178,0
3L	4571340	.	CAA	C	3143.73	.	AC=2;AF=1.00;AN=2;DP=73;ExcessHet=3.0103;FS=0.000;MLEAC=2;MLEAF=1.00;MQ=42.08;QD=25.45;SOR=1.117	GT:AD:DP:GQ:PL	1/1:0,71:71:99:3181,214,0
3L	4571343	.	G	T	3152.77	.	AC=2;AF=1.00;AN=2;DP=72;ExcessHet=3.0103;FS=0.000;MLEAC=2;MLEAF=1.00;MQ=42.24;QD=26.46;SOR=1.117	GT:AD:DP:GQ:PL	1/1:0,71:71:99:3181,214,0
3L	4571345	3L_4571345_SNP	C	T	3197.77	.	AC=2;AF=1.00;AN=2;DB;DP=71;ExcessHet=3.0103;FS=0.000;MLEAC=2;MLEAF=1.00;MQ=42.22;QD=35.05;SOR=1.085	GT:AD:DP:GQ:PL	1/1:0,70:70:99:3226,217,0
3L	4571349	3L_4571349_SNP	C	G	3211.77	.	AC=2;AF=1.00;AN=2;DB;DP=67;ExcessHet=3.0103;FS=0.000;MLEAC=2;MLEAF=1.00;MQ=42.05;QD=31.82;SOR=0.957	GT:AD:DP:GQ:PL	1/1:0,66:66:99:3240,217,0
3L	4571353	3L_4571353_SNP	A	G	3031.77	.	AC=2;AF=1.00;AN=2;DB;DP=68;ExcessHet=3.0103;FS=0.000;MLEAC=2;MLEAF=1.00;MQ=42.05;QD=29.84;SOR=0.917	GT:AD:DP:GQ:PL	1/1:0,67:67:99:3060,205,0
3L	4571358	3L_4571358_SNP	C	T	2986.77	.	AC=2;AF=1.00;AN=2;DB;DP=67;ExcessHet=3.0103;FS=0.000;MLEAC=2;MLEAF=1.00;MQ=42.02;QD=30.18;SOR=0.818	GT:AD:DP:GQ:PL	1/1:0,66:66:99:3015,202,0
3L	4571365	3L_4571365_SNP	T	C	3031.77	.	AC=2;AF=1.00;AN=2;DB;DP=70;ExcessHet=3.0103;FS=0.000;MLEAC=2;MLEAF=1.00;MQ=42.11;QD=29.06;SOR=0.781	GT:AD:DP:GQ:PL	1/1:0,69:69:99:3060,208,0
3L	4571402	.	ACTGCCACTATCTAT	A	3143.73	.	AC=2;AF=1.00;AN=2;DP=70;ExcessHet=3.0103;FS=0.000;MLEAC=2;MLEAF=1.00;MQ=42.21;QD=33.90;SOR=0.844	GT:AD:DP:GQ:PL	1/1:0,69:69:99:3181,214,0
3L	4571418	.	GAA	G	3143.73	.	AC=2;AF=1.00;AN=2;DP=71;ExcessHet=3.0103;FS=0.000;MLEAC=2;MLEAF=1.00;MQ=42.27;QD=25.02;SOR=0.941	GT:AD:DP:GQ:PL	1/1:0,70:70:99:3181,214,0
3L	4571421	.	TCTCTG	T	3067.73	.	AC=2;AF=1.00;AN=2;DP=70;ExcessHet=3.0103;FS=0.000;MLEAC=2;MLEAF=1.00;MQ=42.24;QD=26.72;SOR=0.980	GT:AD:DP:GQ:PL	1/1:0,69:69:99:3105,208,0
3L	4571447	3L_4571447_SNP	C	T	2529.77	.	AC=2;AF=1.00;AN=2;DB;DP=58;ExcessHet=3.0103;FS=0.000;MLEAC=2;MLEAF=1.00;MQ=42.05;QD=30.03;SOR=1.047	GT:AD:DP:GQ:PL	1/1:0,57:57:99:2558,175,0
3L	4572004	3L_4572004_SNP	A	C	1395.77	.	AC=2;AF=1.00;AN=2;DB;DP=34;ExcessHet=3.0103;FS=0.000;MLEAC=2;MLEAF=1.00;MQ=44.00;QD=31.35;SOR=0.818	GT:AD:DP:GQ:PL	1/1:0,32:32:96:1424,96,0
3L	4572006	3L_4572006_SNP	C	T	1449.77	.	AC=2;AF=1.00;AN=2;DB;DP=33;ExcessHet=3.0103;FS=0.000;MLEAC=2;MLEAF=1.00;MQ=44.00;QD=33.75;SOR=0.756	GT:AD:DP:GQ:PL	1/1:0,31:31:99:1478,102,0
3L	4572030	3L_4572030_SNP	G	T	1354.77	.	AC=2;AF=1.00;AN=2;DB;DP=36;ExcessHet=3.0103;FS=0.000;MLEAC=2;MLEAF=1.00;MQ=44.00;QD=28.52;SOR=0.811	GT:AD:DP:GQ:PL	1/1:0,34:34:99:1383,102,0
3L	4572911	3L_4572911_SNP	G	A	1235.77	.	AC=2;AF=1.00;AN=2;BaseQRankSum=0.375;ClippingRankSum=0.000;DB;DP=49;ExcessHet=3.0103;FS=0.000;MLEAC=2;MLEAF=1.00;MQ=44.00;MQRankSum=0.000;QD=25.22;ReadPosRankSum=-0.666;SOR=0.390	GT:AD:DP:GQ:PL	1/1:1,48:49:99:1264,120,0
3L	4573713	3L_4573713_SNP	C	T	2666.77	.	AC=2;AF=1.00;AN=2;DB;DP=61;ExcessHet=3.0103;FS=0.000;MLEAC=2;MLEAF=1.00;MQ=43.90;QD=32.85;SOR=0.793	GT:AD:DP:GQ:PL	1/1:0,61:61:99:2695,184,0
3L	4573726	3L_4573726_SNP	C	A	2806.77	.	AC=2;AF=1.00;AN=2;DB;DP=62;ExcessHet=3.0103;FS=0.000;MLEAC=2;MLEAF=1.00;MQ=43.91;QD=28.07;SOR=0.826	GT:AD:DP:GQ:PL	1/1:0,62:62:99:2835,190,0
3L	4573734	3L_4573734_SNP	G	A	3031.77	.	AC=2;AF=1.00;AN=2;DB;DP=63;ExcessHet=3.0103;FS=0.000;MLEAC=2;MLEAF=1.00;MQ=43.88;QD=31.86;SOR=0.859	GT:AD:DP:GQ:PL	1/1:0,63:63:99:3060,205,0
3L	4573740	3L_4573740_SNP	T	C	3076.77	.	AC=2;AF=1.00;AN=2;DB;DP=67;ExcessHet=3.0103;FS=0.000;MLEAC=2;MLEAF=1.00;MQ=43.85;QD=32.39;SOR=0.917	GT:AD:DP:GQ:PL	1/1:0,67:67:99:3105,208,0
3L	4574313	.	G	GTT	1169.73	.	AC=2;AF=1.00;AN=2;DP=41;ExcessHet=3.0103;FS=0.000;MLEAC=2;MLEAF=1.00;MQ=44.66;QD=30.78;SOR=1.002	GT:AD:DP:GQ:PL	1/1:0,38:38:99:1207,117,0
3L	4574551	3L_4574551_SNP	G	T	891.77	.	AC=2;AF=1.00;AN=2;DB;DP=24;ExcessHet=3.0103;FS=0.000;MLEAC=2;MLEAF=1.00;MQ=42.95;QD=28.00;SOR=0.963	GT:AD:DP:GQ:PL	1/1:0,23:23:71:920,71,0
3L	4574576	3L_4574576_SNP	T	A	923.77	.	AC=2;AF=1.00;AN=2;DB;DP=23;ExcessHet=3.0103;FS=0.000;MLEAC=2;MLEAF=1.00;MQ=42.73;QD=32.24;SOR=1.085	GT:AD:DP:GQ:PL	1/1:0,22:22:72:952,72,0
3L	4574792	3L_4574792_SNP	T	C	992.77	.	AC=2;AF=1.00;AN=2;DB;DP=37;ExcessHet=3.0103;FS=0.000;MLEAC=2;MLEAF=1.00;MQ=43.74;QD=26.83;SOR=0.746	GT:AD:DP:GQ:PL	1/1:0,37:37:99:1021,111,0
3L	4574805	3L_4574805_SNP	T	A	1203.77	.	AC=2;AF=1.00;AN=2;DB;DP=44;ExcessHet=3.0103;FS=0.000;MLEAC=2;MLEAF=1.00;MQ=43.78;QD=27.36;SOR=0.990	GT:AD:DP:GQ:PL	1/1:0,44:44:99:1232,132,0
3L	4574844	.	G	T	1241.77	.	AC=2;AF=1.00;AN=2;DP=46;ExcessHet=3.0103;FS=0.000;MLEAC=2;MLEAF=1.00;MQ=43.75;QD=26.99;SOR=0.976	GT:AD:DP:GQ:PL	1/1:0,46:46:99:1270,138,0
3L	4575616	3L_4575616_SNP	G	A	653.77	.	AC=2;AF=1.00;AN=2;DB;DP=25;ExcessHet=3.0103;FS=0.000;MLEAC=2;MLEAF=1.00;MQ=42.38;QD=26.15;SOR=0.941	GT:AD:DP:GQ:PL	1/1:0,25:25:75:682,75,0
3L	4575706	3L_4575706_SNP	A	T	1866.77	.	AC=2;AF=1.00;AN=2;DB;DP=43;ExcessHet=3.0103;FS=0.000;MLEAC=2;MLEAF=1.00;MQ=42.43;QD=30.68;SOR=0.836	GT:AD:DP:GQ:PL	1/1:0,43:43:99:1895,135,0
3L	4575721	3L_4575721_SNP	A	G	1789.77	.	AC=2;AF=1.00;AN=2;DB;DP=42;ExcessHet=3.0103;FS=0.000;MLEAC=2;MLEAF=1.00;MQ=42.22;QD=31.85;SOR=0.693	GT:AD:DP:GQ:PL	1/1:0,42:42:99:1818,126,0
3L	4575785	3L_4575785_SNP	T	G	1034.77	.	AC=2;AF=1.00;AN=2;DB;DP=40;ExcessHet=3.0103;FS=0.000;MLEAC=2;MLEAF=1.00;MQ=43.08;QD=25.87;SOR=1.609	GT:AD:DP:GQ:PL	1/1:0,40:40:99:1063,120,0
3L	4577040	3L_4577040_SNP	A	T	1664.77	.	AC=2;AF=1.00;AN=2;DB;DP=61;ExcessHet=3.0103;FS=0.000;MLEAC=2;MLEAF=1.00;MQ=43.55;QD=27.29;SOR=0.941	GT:AD:DP:GQ:PL	1/1:0,61:61:99:1693,183,0
3L	4577552	3L_4577552_SNP	C	A	1365.77	.	AC=2;AF=1.00;AN=2;DB;DP=52;ExcessHet=3.0103;FS=0.000;MLEAC=2;MLEAF=1.00;MQ=44.00;QD=26.26;SOR=0.941	GT:AD:DP:GQ:PL	1/1:0,52:52:99:1394,155,0
3L	4578140	3L_4578140_SNP	G	A	1619.77	.	AC=2;AF=1.00;AN=2;DB;DP=61;ExcessHet=3.0103;FS=0.000;MLEAC=2;MLEAF=1.00;MQ=44.00;QD=26.55;SOR=0.865	GT:AD:DP:GQ:PL	1/1:0,61:61:99:1648,183,0
3L	4578312	3L_4578312_SNP	G	C	1413.77	.	AC=2;AF=1.00;AN=2;DB;DP=56;ExcessHet=3.0103;FS=0.000;MLEAC=2;MLEAF=1.00;MQ=44.00;QD=25.25;SOR=1.101	GT:AD:DP:GQ:PL	1/1:0,56:56:99:1442,166,0
3L	4578451	.	CT	C	1187.73	.	AC=2;AF=1.00;AN=2;BaseQRankSum=-1.090;ClippingRankSum=0.000;DP=57;ExcessHet=3.0103;FS=0.000;MLEAC=2;MLEAF=1.00;MQ=44.00;MQRankSum=0.000;QD=21.21;ReadPosRankSum=1.363;SOR=0.387	GT:AD:DP:GQ:PL	1/1:1,55:56:99:1225,144,0
3L	4578619	.	AG	A	2047.73	.	AC=2;AF=1.00;AN=2;DP=74;ExcessHet=3.0103;FS=0.000;MLEAC=2;MLEAF=1.00;MQ=44.00;QD=29.25;SOR=0.874	GT:AD:DP:GQ:PL	1/1:0,70:70:99:2085,210,0
3L	4578857	3L_4578857_SNP	T	C	1503.77	.	AC=2;AF=1.00;AN=2;DB;DP=56;ExcessHet=3.0103;FS=0.000;MLEAC=2;MLEAF=1.00;MQ=43.97;QD=26.85;SOR=1.528	GT:AD:DP:GQ:PL	1/1:0,56:56:99:1532,168,0
3L	4578923	3L_4578923_SNP	T	G	1802.77	.	AC=2;AF=1.00;AN=2;DB;DP=68;ExcessHet=3.0103;FS=0.000;MLEAC=2;MLEAF=1.00;MQ=44.00;QD=26.51;SOR=1.263	GT:AD:DP:GQ:PL	1/1:0,68:68:99:1831,203,0
3L	4578969	3L_4578969_SNP	T	C	2091.77	.	AC=2;AF=1.00;AN=2;DB;DP=78;ExcessHet=3.0103;FS=0.000;MLEAC=2;MLEAF=1.00;MQ=43.81;QD=26.82;SOR=0.855	GT:AD:DP:GQ:PL	1/1:0,78:78:99:2120,233,0
3L	4579202	3L_4579202_SNP	A	T	3467.77	.	AC=2;AF=1.00;AN=2;DB;DP=78;ExcessHet=3.0103;FS=0.000;MLEAC=2;MLEAF=1.00;MQ=43.87;QD=34.12;SOR=0.798	GT:AD:DP:GQ:PL	1/1:0,78:78:99:3496,238,0
3L	4579211	3L_4579211_SNP	T	G	3481.77	.	AC=2;AF=1.00;AN=2;DB;DP=78;ExcessHet=3.0103;FS=0.000;MLEAC=2;MLEAF=1.00;MQ=43.87;QD=33.49;SOR=0.855	GT:AD:DP:GQ:PL	1/1:0,78:78:99:3510,235,0
3L	4579233	3L_4579233_INS	T	TG	3517.73	.	AC=2;AF=1.00;AN=2;DB;DP=74;ExcessHet=3.0103;FS=0.000;MLEAC=2;MLEAF=1.00;MQ=43.81;QD=31.48;SOR=1.134	GT:AD:DP:GQ:PL	1/1:0,74:74:99:3555,238,0
3L	4579243	3L_4579243_SNP	G	C	3211.77	.	AC=2;AF=1.00;AN=2;DB;DP=70;ExcessHet=3.0103;FS=0.000;MLEAC=2;MLEAF=1.00;MQ=43.80;QD=30.22;SOR=1.085	GT:AD:DP:GQ:PL	1/1:0,70:70:99:3240,217,0
3L	4579246	3L_4579246_SNP	A	C	3244.77	.	AC=2;AF=1.00;AN=2;DB;DP=70;ExcessHet=3.0103;FS=0.000;MLEAC=2;MLEAF=1.00;MQ=43.80;QD=28.71;SOR=1.163	GT:AD:DP:GQ:PL	1/1:0,70:70:99:3273,220,0
3L	4579250	3L_4579250_SNP	A	T	3244.77	.	AC=2;AF=1.00;AN=2;DB;DP=73;ExcessHet=3.0103;FS=0.000;MLEAC=2;MLEAF=1.00;MQ=43.81;QD=36.59;SOR=1.103	GT:AD:DP:GQ:PL	1/1:0,73:73:99:3273,220,0
3L	4579257	.	AT	A	3055.73	.	AC=2;AF=1.00;AN=2;DP=69;ExcessHet=3.0103;FS=0.000;MLEAC=2;MLEAF=1.00;MQ=43.80;QD=28.05;SOR=1.054	GT:AD:DP:GQ:PL	1/1:0,69:69:99:3093,208,0
3L	4579330	3L_4579330_SNP	A	T	1871.77	.	AC=2;AF=1.00;AN=2;DB;DP=69;ExcessHet=3.0103;FS=0.000;MLEAC=2;MLEAF=1.00;MQ=43.91;QD=27.13;SOR=1.131	GT:AD:DP:GQ:PL	1/1:0,69:69:99:1900,207,0
3L	4580626	3L_4580626_SNP	C	T	1369.77	.	AC=2;AF=1.00;AN=2;DB;DP=52;ExcessHet=3.0103;FS=0.000;MLEAC=2;MLEAF=1.00;MQ=44.00;QD=26.86;SOR=1.314	GT:AD:DP:GQ:PL	1/1:0,51:51:99:1398,152,0
3L	4580865	.	G	GT	885.73	.	AC=2;AF=1.00;AN=2;DP=47;ExcessHet=3.0103;FS=0.000;MLEAC=2;MLEAF=1.00;MQ=43.84;QD=20.13;SOR=0.693	GT:AD:DP:GQ:PL	1/1:0,44:44:99:923,133,0
3L	4580949	3L_4580949_SNP	A	T	1489.77	.	AC=2;AF=1.00;AN=2;DB;DP=54;ExcessHet=3.0103;FS=0.000;MLEAC=2;MLEAF=1.00;MQ=43.93;QD=27.59;SOR=0.931	GT:AD:DP:GQ:PL	1/1:0,54:54:99:1518,162,0
3L	4581084	3L_4581084_SNP	C	A	1353.77	.	AC=2;AF=1.00;AN=2;BaseQRankSum=2.922;ClippingRankSum=0.000;DB;DP=60;ExcessHet=3.0103;FS=6.232;MLEAC=2;MLEAF=1.00;MQ=43.50;MQRankSum=-0.431;QD=22.56;ReadPosRankSum=-0.821;SOR=0.125	GT:AD:DP:GQ:PL	1/1:3,57:60:99:1382,147,0
3L	4581675	3L_4581675_SNP	A	T	1603.77	.	AC=2;AF=1.00;AN=2;DB;DP=59;ExcessHet=3.0103;FS=0.000;MLEAC=2;MLEAF=1.00;MQ=43.90;QD=27.18;SOR=0.726	GT:AD:DP:GQ:PL	1/1:0,59:59:99:1632,177,0
3L	4581866	.	GTT	G	1394.73	.	AC=2;AF=1.00;AN=2;DP=60;ExcessHet=3.0103;FS=0.000;MLEAC=2;MLEAF=1.00;MQ=43.87;QD=27.89;SOR=0.735	GT:AD:DP:GQ:PL	1/1:1,49:50:99:1432,146,0
3L	4582116	3L_4582116_SNP	G	A	1947.77	.	AC=2;AF=1.00;AN=2;DB;DP=72;ExcessHet=3.0103;FS=0.000;MLEAC=2;MLEAF=1.00;MQ=43.90;QD=27.05;SOR=0.869	GT:AD:DP:GQ:PL	1/1:0,72:72:99:1976,216,0
3L	4582241	.	CA	C	944.73	.	AC=2;AF=1.00;AN=2;BaseQRankSum=0.108;ClippingRankSum=0.000;DP=67;ExcessHet=3.0103;FS=0.000;MLEAC=2;MLEAF=1.00;MQ=43.64;MQRankSum=-0.864;QD=14.53;ReadPosRankSum=1.710;SOR=0.977	GT:AD:DP:GQ:PL	1/1:7,58:65:50:982,50,0
3L	4582301	3L_4582301_SNP	C	T	1899.77	.	AC=2;AF=1.00;AN=2;BaseQRankSum=1.806;ClippingRankSum=0.000;DB;DP=72;ExcessHet=3.0103;FS=4.102;MLEAC=2;MLEAF=1.00;MQ=43.69;MQRankSum=-0.251;QD=26.39;ReadPosRankSum=-0.867;SOR=1.041	GT:AD:DP:GQ:PL	1/1:1,71:72:99:1928,206,0
3L	4582451	.	GCT	G	1773.73	.	AC=2;AF=1.00;AN=2;DP=57;ExcessHet=3.0103;FS=0.000;MLEAC=2;MLEAF=1.00;MQ=44.19;QD=32.85;SOR=0.931	GT:AD:DP:GQ:PL	1/1:0,54:54:99:1811,163,0
3L	4582508	3L_4582508_SNP	A	T	1845.77	.	AC=2;AF=1.00;AN=2;DB;DP=69;ExcessHet=3.0103;FS=0.000;MLEAC=2;MLEAF=1.00;MQ=43.78;QD=27.14;SOR=0.752	GT:AD:DP:GQ:PL	1/1:0,68:68:99:1874,204,0
3L	4582676	3L_4582676_SNP	G	A	2660.77	.	AC=2;AF=1.00;AN=2;DB;DP=62;ExcessHet=3.0103;FS=0.000;MLEAC=2;MLEAF=1.00;MQ=44.00;QD=33.19;SOR=1.057	GT:AD:DP:GQ:PL	1/1:0,62:62:99:2689,190,0
3L	4582683	.	G	GA	2622.73	.	AC=2;AF=1.00;AN=2;DP=64;ExcessHet=3.0103;FS=0.000;MLEAC=2;MLEAF=1.00;MQ=44.00;QD=30.35;SOR=1.085	GT:AD:DP:GQ:PL	1/1:0,64:64:99:2660,192,0
3L	4582738	3L_4582738_SNP	C	T	2682.77	.	AC=2;AF=1.00;AN=2;DB;DP=60;ExcessHet=3.0103;FS=0.000;MLEAC=2;MLEAF=1.00;MQ=44.00;QD=35.51;SOR=1.160	GT:AD:DP:GQ:PL	1/1:0,60:60:99:2711,184,0
3L	4582739	3L_4582739_SNP	C	T	2682.77	.	AC=2;AF=1.00;AN=2;DB;DP=61;ExcessHet=3.0103;FS=0.000;MLEAC=2;MLEAF=1.00;MQ=44.00;QD=27.05;SOR=1.107	GT:AD:DP:GQ:PL	1/1:0,61:61:99:2711,184,0
3L	4582784	.	CA	C	2458.73	.	AC=2;AF=1.00;AN=2;DP=58;ExcessHet=3.0103;FS=0.000;MLEAC=2;MLEAF=1.00;MQ=44.00;QD=28.43;SOR=0.960	GT:AD:DP:GQ:PL	1/1:0,57:57:99:2496,172,0
3L	4582790	.	A	G	2530.77	.	AC=2;AF=1.00;AN=2;DP=59;ExcessHet=3.0103;FS=0.000;MLEAC=2;MLEAF=1.00;MQ=44.00;QD=27.95;SOR=0.950	GT:AD:DP:GQ:PL	1/1:0,59:59:99:2559,178,0
3L	4582998	3L_4582998_SNP	A	T	1670.77	.	AC=2;AF=1.00;AN=2;DB;DP=64;ExcessHet=3.0103;FS=0.000;MLEAC=2;MLEAF=1.00;MQ=43.94;QD=26.52;SOR=0.724	GT:AD:DP:GQ:PL	1/1:0,63:63:99:1699,189,0
3L	4583066	3L_4583066_SNP	A	C	1602.77	.	AC=2;AF=1.00;AN=2;DB;DP=64;ExcessHet=3.0103;FS=0.000;MLEAC=2;MLEAF=1.00;MQ=43.89;QD=25.44;SOR=0.790	GT:AD:DP:GQ:PL	1/1:0,63:63:99:1631,187,0
3L	4583265	3L_4583265_SNP	C	T	1369.77	.	AC=2;AF=1.00;AN=2;DB;DP=52;ExcessHet=3.0103;FS=0.000;MLEAC=2;MLEAF=1.00;MQ=43.89;QD=26.34;SOR=1.036	GT:AD:DP:GQ:PL	1/1:0,52:52:99:1398,155,0
3L	4583330	.	CT	C	2347.73	.	AC=2;AF=1.00;AN=2;DP=53;ExcessHet=3.0103;FS=0.000;MLEAC=2;MLEAF=1.00;MQ=43.89;QD=32.06;SOR=0.808	GT:AD:DP:GQ:PL	1/1:0,53:53:99:2385,160,0
3L	4583332	.	G	A	2356.77	.	AC=2;AF=1.00;AN=2;DP=53;ExcessHet=3.0103;FS=0.000;MLEAC=2;MLEAF=1.00;MQ=43.89;QD=34.33;SOR=0.808	GT:AD:DP:GQ:PL	1/1:0,53:53:99:2385,160,0
3L	4584015	3L_4584015_SNP	A	T	1788.77	.	AC=2;AF=1.00;AN=2;DB;DP=64;ExcessHet=3.0103;FS=0.000;MLEAC=2;MLEAF=1.00;MQ=44.00;QD=27.95;SOR=1.127	GT:AD:DP:GQ:PL	1/1:0,64:64:99:1817,192,0
3L	4584762	3L_4584762_SNP	G	A	1647.77	.	AC=2;AF=1.00;AN=2;DB;DP=63;ExcessHet=3.0103;FS=0.000;MLEAC=2;MLEAF=1.00;MQ=43.88;QD=26.16;SOR=1.092	GT:AD:DP:GQ:PL	1/1:0,63:63:99:1676,188,0
3L	4584802	3L_4584802_SNP	G	A	2799.77	.	AC=2;AF=1.00;AN=2;DB;DP=63;ExcessHet=3.0103;FS=0.000;MLEAC=2;MLEAF=1.00;MQ=43.91;QD=31.54;SOR=0.859	GT:AD:DP:GQ:PL	1/1:0,63:63:99:2828,193,0
3L	4584807	3L_4584807_SNP	C	T	2799.77	.	AC=2;AF=1.00;AN=2;DB;DP=64;ExcessHet=3.0103;FS=0.000;MLEAC=2;MLEAF=1.00;MQ=43.91;QD=25.71;SOR=0.892	GT:AD:DP:GQ:PL	1/1:0,64:64:99:2828,193,0
3L	4584886	3L_4584886_SNP	C	G	1676.77	.	AC=2;AF=1.00;AN=2;BaseQRankSum=1.804;ClippingRankSum=0.000;DB;DP=65;ExcessHet=3.0103;FS=3.358;MLEAC=2;MLEAF=1.00;MQ=44.00;MQRankSum=0.000;QD=25.80;ReadPosRankSum=-0.715;SOR=0.525	GT:AD:DP:GQ:PL	1/1:1,64:65:99:1705,185,0
3L	4585034	3L_4585034_SNP	A	C	1975.77	.	AC=2;AF=1.00;AN=2;DB;DP=78;ExcessHet=3.0103;FS=0.000;MLEAC=2;MLEAF=1.00;MQ=43.59;QD=25.66;SOR=0.828	GT:AD:DP:GQ:PL	1/1:0,77:77:99:2004,229,0
3L	4585654	.	CA	C	1107.73	.	AC=2;AF=1.00;AN=2;BaseQRankSum=0.839;ClippingRankSum=0.000;DP=58;ExcessHet=3.0103;FS=0.000;MLEAC=2;MLEAF=1.00;MQ=44.00;MQRankSum=0.000;QD=19.10;ReadPosRankSum=-0.299;SOR=0.267	GT:AD:DP:GQ:PL	1/1:1,57:58:99:1145,151,0
3L	4585682	3L_4585682_SNP	T	A	1627.77	.	AC=2;AF=1.00;AN=2;DB;DP=62;ExcessHet=3.0103;FS=0.000;MLEAC=2;MLEAF=1.00;MQ=44.00;QD=26.25;SOR=0.826	GT:AD:DP:GQ:PL	1/1:0,62:62:99:1656,186,0
3L	4585723	3L_4585723_SNP	T	A	1801.77	.	AC=2;AF=1.00;AN=2;DB;DP=66;ExcessHet=3.0103;FS=0.000;MLEAC=2;MLEAF=1.00;MQ=44.00;QD=27.30;SOR=1.112	GT:AD:DP:GQ:PL	1/1:0,66:66:99:1830,198,0
3L	4585752	3L_4585752_SNP	G	C	1567.77	.	AC=2;AF=1.00;AN=2;DB;DP=60;ExcessHet=3.0103;FS=0.000;MLEAC=2;MLEAF=1.00;MQ=44.00;QD=26.13;SOR=1.355	GT:AD:DP:GQ:PL	1/1:0,60:60:99:1596,179,0
3L	4585810	3L_4585810_SNP	A	T	1386.77	.	AC=2;AF=1.00;AN=2;DB;DP=50;ExcessHet=3.0103;FS=0.000;MLEAC=2;MLEAF=1.00;MQ=44.00;QD=27.74;SOR=0.773	GT:AD:DP:GQ:PL	1/1:0,50:50:99:1415,150,0
3L	4585885	3L_4585885_SNP	T	C	1703.77	.	AC=2;AF=1.00;AN=2;DB;DP=64;ExcessHet=3.0103;FS=0.000;MLEAC=2;MLEAF=1.00;MQ=43.97;QD=27.04;SOR=0.859	GT:AD:DP:GQ:PL	1/1:0,63:63:99:1732,189,0
3L	4585987	3L_4585987_SNP	G	T	1804.77	.	AC=2;AF=1.00;AN=2;BaseQRankSum=1.723;ClippingRankSum=0.000;DB;DP=70;ExcessHet=3.0103;FS=3.680;MLEAC=2;MLEAF=1.00;MQ=43.96;MQRankSum=8.427;QD=25.78;ReadPosRankSum=1.106;SOR=0.750	GT:AD:DP:GQ:PL	1/1:1,69:70:99:1833,200,0
3L	4586098	3L_4586098_SNP	A	G	1499.77	.	AC=2;AF=1.00;AN=2;BaseQRankSum=0.460;ClippingRankSum=0.000;DB;DP=59;ExcessHet=3.0103;FS=3.085;MLEAC=2;MLEAF=1.00;MQ=43.78;MQRankSum=3.306;QD=25.42;ReadPosRankSum=-0.314;SOR=0.331	GT:AD:DP:GQ:PL	1/1:1,58:59:99:1528,150,0
3L	4586178	3L_4586178_SNP	G	A	1023.77	.	AC=2;AF=1.00;AN=2;DB;DP=37;ExcessHet=3.0103;FS=0.000;MLEAC=2;MLEAF=1.00;MQ=43.89;QD=27.67;SOR=0.984	GT:AD:DP:GQ:PL	1/1:0,37:37:99:1052,111,0
3L	4589075	.	A	AT	2018.73	.	AC=2;AF=1.00;AN=2;DP=46;ExcessHet=3.0103;FS=0.000;MLEAC=2;MLEAF=1.00;MQ=43.34;QD=28.50;SOR=1.765	GT:AD:DP:GQ:PL	1/1:0,46:46:99:2056,147,0
3L	4589077	3L_4589077_SNP	T	A	2027.77	.	AC=2;AF=1.00;AN=2;DB;DP=48;ExcessHet=3.0103;FS=0.000;MLEAC=2;MLEAF=1.00;MQ=43.37;QD=26.92;SOR=1.562	GT:AD:DP:GQ:PL	1/1:0,48:48:99:2056,147,0
3L	4589113	3L_4589113_SNP	T	G	1884.77	.	AC=2;AF=1.00;AN=2;DB;DP=43;ExcessHet=3.0103;FS=0.000;MLEAC=2;MLEAF=1.00;MQ=42.72;QD=27.16;SOR=1.179	GT:AD:DP:GQ:PL	1/1:0,43:43:99:1913,132,0
3L	4589114	3L_4589114_SNP	A	G	1884.77	.	AC=2;AF=1.00;AN=2;DB;DP=44;ExcessHet=3.0103;FS=0.000;MLEAC=2;MLEAF=1.00;MQ=42.75;QD=28.73;SOR=1.105	GT:AD:DP:GQ:PL	1/1:0,44:44:99:1913,132,0
3L	4589328	3L_4589328_SNP	C	G	1391.77	.	AC=2;AF=1.00;AN=2;DB;DP=51;ExcessHet=3.0103;FS=0.000;MLEAC=2;MLEAF=1.00;MQ=43.94;QD=27.29;SOR=0.900	GT:AD:DP:GQ:PL	1/1:0,51:51:99:1420,153,0
3L	4589372	3L_4589372_SNP	C	G	1367.77	.	AC=2;AF=1.00;AN=2;DB;DP=52;ExcessHet=3.0103;FS=0.000;MLEAC=2;MLEAF=1.00;MQ=43.96;QD=26.30;SOR=0.693	GT:AD:DP:GQ:PL	1/1:0,52:52:99:1396,155,0
3L	4589420	3L_4589420_SNP	G	C	1612.77	.	AC=2;AF=1.00;AN=2;DB;DP=61;ExcessHet=3.0103;FS=0.000;MLEAC=2;MLEAF=1.00;MQ=43.97;QD=26.44;SOR=0.865	GT:AD:DP:GQ:PL	1/1:0,61:61:99:1641,183,0
3L	4589469	3L_4589469_SNP	A	G	2671.77	.	AC=2;AF=1.00;AN=2;DB;DP=58;ExcessHet=3.0103;FS=0.000;MLEAC=2;MLEAF=1.00;MQ=43.93;QD=28.23;SOR=0.914	GT:AD:DP:GQ:PL	1/1:0,58:58:99:2700,184,0
3L	4589479	.	G	GCT	2944.73	.	AC=2;AF=1.00;AN=2;DP=61;ExcessHet=3.0103;FS=0.000;MLEAC=2;MLEAF=1.00;MQ=43.90;QD=24.57;SOR=0.793	GT:AD:DP:GQ:PL	1/1:0,61:61:99:2982,202,0
3L	4589482	.	AGC	A	2932.73	.	AC=2;AF=1.00;AN=2;DP=64;ExcessHet=3.0103;FS=0.000;MLEAC=2;MLEAF=1.00;MQ=43.91;QD=28.16;SOR=0.756	GT:AD:DP:GQ:PL	1/1:0,64:64:99:2970,199,0
3L	4589486	3L_4589486_SNP	G	A	2806.77	.	AC=2;AF=1.00;AN=2;DB;DP=62;ExcessHet=3.0103;FS=0.000;MLEAC=2;MLEAF=1.00;MQ=43.91;QD=29.80;SOR=0.693	GT:AD:DP:GQ:PL	1/1:0,62:62:99:2835,190,0
3L	4589500	3L_4589500_SNP	A	C	3032.77	.	AC=2;AF=1.00;AN=2;DB;DP=67;ExcessHet=3.0103;FS=0.000;MLEAC=2;MLEAF=1.00;MQ=43.88;QD=29.94;SOR=0.754	GT:AD:DP:GQ:PL	1/1:0,66:66:99:3061,208,0
3L	4589502	3L_4589502_SNP	A	G	3032.77	.	AC=2;AF=1.00;AN=2;DB;DP=69;ExcessHet=3.0103;FS=0.000;MLEAC=2;MLEAF=1.00;MQ=43.86;QD=28.03;SOR=0.814	GT:AD:DP:GQ:PL	1/1:0,68:68:99:3061,208,0
3L	4589668	3L_4589668_SNP	T	G	1287.77	.	AC=2;AF=1.00;AN=2;BaseQRankSum=-0.974;ClippingRankSum=0.000;DB;DP=52;ExcessHet=3.0103;FS=0.000;MLEAC=2;MLEAF=1.00;MQ=44.00;MQRankSum=0.000;QD=24.76;ReadPosRankSum=-0.496;SOR=0.239	GT:AD:DP:GQ:PL	1/1:1,51:52:99:1316,128,0
3L	4589729	3L_4589729_SNP	G	T	2212.77	.	AC=2;AF=1.00;AN=2;BaseQRankSum=-1.647;ClippingRankSum=0.000;DB;DP=53;ExcessHet=3.0103;FS=0.000;MLEAC=2;MLEAF=1.00;MQ=43.89;MQRankSum=-0.163;QD=32.00;ReadPosRankSum=1.734;SOR=0.223	GT:AD:DP:GQ:PL	1/1:1,52:53:99:2241,131,0
3L	4589747	3L_4589747_SNP	G	C	2506.77	.	AC=2;AF=1.00;AN=2;DB;DP=62;ExcessHet=3.0103;FS=0.000;MLEAC=2;MLEAF=1.00;MQ=43.55;QD=32.79;SOR=0.976	GT:AD:DP:GQ:PL	1/1:0,62:62:99:2535,187,0
3L	4589774	3L_4589774_SNP	A	G	2338.77	.	AC=2;AF=1.00;AN=2;DB;DP=53;ExcessHet=3.0103;FS=0.000;MLEAC=2;MLEAF=1.00;MQ=43.47;QD=30.98;SOR=1.036	GT:AD:DP:GQ:PL	1/1:0,52:52:99:2367,160,0
3L	4589776	3L_4589776_SNP	C	T	2338.77	.	AC=2;AF=1.00;AN=2;DB;DP=54;ExcessHet=3.0103;FS=0.000;MLEAC=2;MLEAF=1.00;MQ=43.48;QD=28.20;SOR=1.077	GT:AD:DP:GQ:PL	1/1:0,53:53:99:2367,160,0
3L	4589916	3L_4589916_SNP	G	T	1065.77	.	AC=2;AF=1.00;AN=2;BaseQRankSum=0.535;ClippingRankSum=0.000;DB;DP=43;ExcessHet=3.0103;FS=0.000;MLEAC=2;MLEAF=1.00;MQ=43.82;MQRankSum=-0.182;QD=24.79;ReadPosRankSum=-0.595;SOR=0.569	GT:AD:DP:GQ:PL	1/1:1,42:43:99:1094,101,0
3L	4590403	3L_4590403_SNP	C	G	2090.77	.	AC=2;AF=1.00;AN=2;DB;DP=48;ExcessHet=3.0103;FS=0.000;MLEAC=2;MLEAF=1.00;MQ=44.00;QD=32.99;SOR=2.030	GT:AD:DP:GQ:PL	1/1:0,48:48:99:2119,147,0
3L	4590413	3L_4590413_SNP	G	T	2079.77	.	AC=2;AF=1.00;AN=2;DB;DP=47;ExcessHet=3.0103;FS=0.000;MLEAC=2;MLEAF=1.00;MQ=44.00;QD=33.36;SOR=1.659	GT:AD:DP:GQ:PL	1/1:0,47:47:99:2108,144,0
3L	4590420	3L_4590420_SNP	A	G	2126.77	.	AC=2;AF=1.00;AN=2;DB;DP=49;ExcessHet=3.0103;FS=0.000;MLEAC=2;MLEAF=1.00;MQ=44.00;QD=23.14;SOR=1.473	GT:AD:DP:GQ:PL	1/1:0,49:49:99:2155,150,0
3L	4590664	.	TGCTG	T	3292.73	.	AC=2;AF=1.00;AN=2;DP=75;ExcessHet=3.0103;FS=0.000;MLEAC=2;MLEAF=1.00;MQ=43.90;QD=26.83;SOR=0.747	GT:AD:DP:GQ:PL	1/1:0,74:74:99:3330,223,0
3L	4590740	3L_4590740_SNP	T	A	2004.77	.	AC=2;AF=1.00;AN=2;BaseQRankSum=1.824;ClippingRankSum=0.000;DB;DP=75;ExcessHet=3.0103;FS=0.000;MLEAC=2;MLEAF=1.00;MQ=43.95;MQRankSum=-0.083;QD=26.73;ReadPosRankSum=-0.139;SOR=0.223	GT:AD:DP:GQ:PL	1/1:1,74:75:99:2033,215,0
3L	4590781	3L_4590781_SNP	A	T	2153.77	.	AC=2;AF=1.00;AN=2;BaseQRankSum=0.851;ClippingRankSum=0.000;DB;DP=79;ExcessHet=3.0103;FS=0.000;MLEAC=2;MLEAF=1.00;MQ=43.95;MQRankSum=-0.081;QD=27.26;ReadPosRankSum=-1.536;SOR=0.346	GT:AD:DP:GQ:PL	1/1:1,78:79:99:2182,210,0
3L	4591093	3L_4591093_SNP	T	C	1714.77	.	AC=2;AF=1.00;AN=2;DB;DP=66;ExcessHet=3.0103;FS=0.000;MLEAC=2;MLEAF=1.00;MQ=44.00;QD=26.38;SOR=1.078	GT:AD:DP:GQ:PL	1/1:0,65:65:99:1743,195,0
3L	4591277	3L_4591277_SNP	T	G	1991.77	.	AC=2;AF=1.00;AN=2;DB;DP=73;ExcessHet=3.0103;FS=0.000;MLEAC=2;MLEAF=1.00;MQ=43.57;QD=27.28;SOR=0.836	GT:AD:DP:GQ:PL	1/1:0,73:73:99:2020,218,0
3L	4591304	3L_4591304_SNP	A	T	2975.77	.	AC=2;AF=1.00;AN=2;DB;DP=69;ExcessHet=3.0103;FS=0.000;MLEAC=2;MLEAF=1.00;MQ=44.00;QD=30.94;SOR=0.980	GT:AD:DP:GQ:PL	1/1:0,69:69:99:3004,211,0
3L	4591326	3L_4591326_SNP	A	C	1820.77	.	AC=2;AF=1.00;AN=2;DB;DP=69;ExcessHet=3.0103;FS=0.000;MLEAC=2;MLEAF=1.00;MQ=44.00;QD=26.39;SOR=0.722	GT:AD:DP:GQ:PL	1/1:0,69:69:99:1849,206,0
3L	4591512	3L_4591512_SNP	A	C	1993.77	.	AC=2;AF=1.00;AN=2;DB;DP=76;ExcessHet=3.0103;FS=0.000;MLEAC=2;MLEAF=1.00;MQ=43.92;QD=26.23;SOR=1.121	GT:AD:DP:GQ:PL	1/1:0,76:76:99:2022,227,0
3L	4591976	3L_4591976_SNP	G	A	2632.77	.	AC=2;AF=1.00;AN=2;DB;DP=60;ExcessHet=3.0103;FS=0.000;MLEAC=2;MLEAF=1.00;MQ=43.93;QD=29.25;SOR=1.160	GT:AD:DP:GQ:PL	1/1:0,60:60:99:2661,181,0
3L	4591980	3L_4591980_SNP	C	T	2640.77	.	AC=2;AF=1.00;AN=2;DB;DP=60;ExcessHet=3.0103;FS=0.000;MLEAC=2;MLEAF=1.00;MQ=43.93;QD=23.31;SOR=1.160	GT:AD:DP:GQ:PL	1/1:0,60:60:99:2669,181,0
3L	4593366	3L_4593366_SNP	G	T	1541.77	.	AC=2;AF=1.00;AN=2;DB;DP=57;ExcessHet=3.0103;FS=0.000;MLEAC=2;MLEAF=1.00;MQ=43.97;QD=27.05;SOR=0.960	GT:AD:DP:GQ:PL	1/1:0,57:57:99:1570,171,0
3L	4593393	3L_4593393_SNP	T	G	1411.77	.	AC=2;AF=1.00;AN=2;DB;DP=53;ExcessHet=3.0103;FS=0.000;MLEAC=2;MLEAF=1.00;MQ=43.96;QD=26.64;SOR=0.981	GT:AD:DP:GQ:PL	1/1:0,53:53:99:1440,159,0
3L	4593774	3L_4593774_SNP	A	G	1742.77	.	AC=2;AF=1.00;AN=2;DB;DP=69;ExcessHet=3.0103;FS=0.000;MLEAC=2;MLEAF=1.00;MQ=44.00;QD=25.26;SOR=1.211	GT:AD:DP:GQ:PL	1/1:0,69:69:99:1771,206,0
3L	4593797	.	TA	T	773.73	.	AC=1;AF=0.500;AN=2;BaseQRankSum=1.641;ClippingRankSum=0.000;DP=67;ExcessHet=3.0103;FS=1.311;MLEAC=1;MLEAF=0.500;MQ=44.00;MQRankSum=0.000;QD=12.68;ReadPosRankSum=-1.088;SOR=0.977	GT:AD:DP:GQ:PL	0/1:11,50:61:40:811,0,40
3L	4593855	3L_4593855_SNP	G	A	1640.77	.	AC=2;AF=1.00;AN=2;DB;DP=61;ExcessHet=3.0103;FS=0.000;MLEAC=2;MLEAF=1.00;MQ=44.00;QD=26.90;SOR=2.265	GT:AD:DP:GQ:PL	1/1:0,61:61:99:1669,183,0
3L	4594024	.	CGT	C	1911.73	.	AC=2;AF=1.00;AN=2;DP=46;ExcessHet=3.0103;FS=0.000;MLEAC=2;MLEAF=1.00;MQ=44.00;QD=27.98;SOR=1.364	GT:AD:DP:GQ:PL	1/1:0,44:44:99:1949,135,0
3L	4594049	3L_4594049_SNP	A	G	2142.77	.	AC=2;AF=1.00;AN=2;DB;DP=52;ExcessHet=3.0103;FS=0.000;MLEAC=2;MLEAF=1.00;MQ=44.00;QD=27.06;SOR=1.609	GT:AD:DP:GQ:PL	1/1:0,52:52:99:2171,162,0
3L	4594704	3L_4594704_SNP	C	T	1412.77	.	AC=2;AF=1.00;AN=2;DB;DP=53;ExcessHet=3.0103;FS=0.000;MLEAC=2;MLEAF=1.00;MQ=43.89;QD=26.66;SOR=0.981	GT:AD:DP:GQ:PL	1/1:0,53:53:99:1441,159,0
3L	4594881	3L_4594881_SNP	C	T	1065.77	.	AC=2;AF=1.00;AN=2;DB;DP=40;ExcessHet=3.0103;FS=0.000;MLEAC=2;MLEAF=1.00;MQ=42.97;QD=26.64;SOR=0.902	GT:AD:DP:GQ:PL	1/1:0,40:40:99:1094,120,0
3L	4594941	3L_4594941_SNP	G	T	1147.77	.	AC=2;AF=1.00;AN=2;DB;DP=44;ExcessHet=3.0103;FS=0.000;MLEAC=2;MLEAF=1.00;MQ=43.06;QD=26.09;SOR=0.990	GT:AD:DP:GQ:PL	1/1:0,44:44:99:1176,132,0
3L	4595767	3L_4595767_SNP	G	A	1501.77	.	AC=2;AF=1.00;AN=2;DB;DP=34;ExcessHet=3.0103;FS=0.000;MLEAC=2;MLEAF=1.00;MQ=43.94;QD=35.81;SOR=1.085	GT:AD:DP:GQ:PL	1/1:0,34:34:99:1530,102,0
3L	4595777	3L_4595777_SNP	A	G	1473.77	.	AC=2;AF=1.00;AN=2;DB;DP=34;ExcessHet=3.0103;FS=0.000;MLEAC=2;MLEAF=1.00;MQ=43.94;QD=32.71;SOR=0.811	GT:AD:DP:GQ:PL	1/1:0,34:34:99:1502,105,0
3L	4595903	3L_4595903_SNP	C	T	1141.77	.	AC=2;AF=1.00;AN=2;DB;DP=46;ExcessHet=3.0103;FS=0.000;MLEAC=2;MLEAF=1.00;MQ=43.64;QD=25.37;SOR=1.154	GT:AD:DP:GQ:PL	1/1:0,45:45:99:1170,134,0
3L	4596090	3L_4596090_SNP	C	T	1133.77	.	AC=2;AF=1.00;AN=2;DB;DP=43;ExcessHet=3.0103;FS=0.000;MLEAC=2;MLEAF=1.00;MQ=43.95;QD=26.99;SOR=0.788	GT:AD:DP:GQ:PL	1/1:0,42:42:99:1162,126,0
3L	4596337	3L_4596337_SNP	G	A	1349.77	.	AC=2;AF=1.00;AN=2;DB;DP=49;ExcessHet=3.0103;FS=0.000;MLEAC=2;MLEAF=1.00;MQ=43.80;QD=27.55;SOR=1.007	GT:AD:DP:GQ:PL	1/1:0,49:49:99:1378,147,0
3L	4596470	.	AC	A	1935.73	.	AC=2;AF=1.00;AN=2;DP=60;ExcessHet=3.0103;FS=0.000;MLEAC=2;MLEAF=1.00;MQ=44.00;QD=32.26;SOR=0.986	GT:AD:DP:GQ:PL	1/1:0,60:60:99:1973,180,0
3L	4597180	3L_4597180_SNP	C	A	2581.77	.	AC=2;AF=1.00;AN=2;DB;DP=57;ExcessHet=3.0103;FS=0.000;MLEAC=2;MLEAF=1.00;MQ=41.77;QD=32.72;SOR=1.342	GT:AD:DP:GQ:PL	1/1:0,57:57:99:2610,175,0
3L	4597221	3L_4597221_SNP	C	T	2275.77	.	AC=2;AF=1.00;AN=2;DB;DP=52;ExcessHet=3.0103;FS=0.000;MLEAC=2;MLEAF=1.00;MQ=41.40;QD=27.51;SOR=0.853	GT:AD:DP:GQ:PL	1/1:0,52:52:99:2304,162,0
3L	4597264	.	CAAGCCCCTGCCCTGCTGCTGGCAACTTGA	C	1867.73	.	AC=2;AF=1.00;AN=2;DP=43;ExcessHet=3.0103;FS=0.000;MLEAC=2;MLEAF=1.00;MQ=41.45;QD=26.75;SOR=0.836	GT:AD:DP:GQ:PL	1/1:0,43:43:99:1905,130,0
3L	4597418	3L_4597418_SNP	A	C	1475.77	.	AC=2;AF=1.00;AN=2;DB;DP=56;ExcessHet=3.0103;FS=0.000;MLEAC=2;MLEAF=1.00;MQ=43.61;QD=26.35;SOR=1.009	GT:AD:DP:GQ:PL	1/1:0,56:56:99:1504,167,0
3L	4597444	3L_4597444_SNP	A	G	1358.77	.	AC=2;AF=1.00;AN=2;DB;DP=52;ExcessHet=3.0103;FS=0.000;MLEAC=2;MLEAF=1.00;MQ=43.38;QD=26.13;SOR=1.036	GT:AD:DP:GQ:PL	1/1:0,52:52:99:1387,155,0
3L	4597665	3L_4597665_SNP	C	T	2510.77	.	AC=2;AF=1.00;AN=2;DB;DP=57;ExcessHet=3.0103;FS=0.000;MLEAC=2;MLEAF=1.00;MQ=42.81;QD=30.41;SOR=0.804	GT:AD:DP:GQ:PL	1/1:0,55:55:99:2539,172,0
3L	4597671	.	G	T	2438.77	.	AC=2;AF=1.00;AN=2;DP=57;ExcessHet=3.0103;FS=0.000;MLEAC=2;MLEAF=1.00;MQ=42.81;QD=34.35;SOR=0.884	GT:AD:DP:GQ:PL	1/1:0,55:55:99:2467,166,0
3L	4597986	3L_4597986_SNP	C	T	2418.77	.	AC=2;AF=1.00;AN=2;DB;DP=56;ExcessHet=3.0103;FS=0.000;MLEAC=2;MLEAF=1.00;MQ=40.83;QD=28.61;SOR=1.159	GT:AD:DP:GQ:PL	1/1:0,55:55:99:2447,166,0
3L	4598722	3L_4598722_SNP	G	A	1469.77	.	AC=2;AF=1.00;AN=2;DB;DP=57;ExcessHet=3.0103;FS=0.000;MLEAC=2;MLEAF=1.00;MQ=43.43;QD=26.25;SOR=0.693	GT:AD:DP:GQ:PL	1/1:0,56:56:99:1498,167,0
3L	4598781	3L_4598781_SNP	T	A	2091.77	.	AC=2;AF=1.00;AN=2;DB;DP=47;ExcessHet=3.0103;FS=0.000;MLEAC=2;MLEAF=1.00;MQ=43.25;QD=33.57;SOR=0.735	GT:AD:DP:GQ:PL	1/1:0,47:47:99:2120,144,0
3L	4598783	3L_4598783_SNP	C	T	2091.77	.	AC=2;AF=1.00;AN=2;DB;DP=48;ExcessHet=3.0103;FS=0.000;MLEAC=2;MLEAF=1.00;MQ=43.27;QD=30.27;SOR=0.693	GT:AD:DP:GQ:PL	1/1:0,48:48:99:2120,144,0
3L	4598834	3L_4598834_SNP	A	G	1879.77	.	AC=2;AF=1.00;AN=2;DB;DP=45;ExcessHet=3.0103;FS=0.000;MLEAC=2;MLEAF=1.00;MQ=43.80;QD=33.62;SOR=0.929	GT:AD:DP:GQ:PL	1/1:0,45:45:99:1908,141,0
3L	4598852	3L_4598852_SNP	T	C	1914.77	.	AC=2;AF=1.00;AN=2;DB;DP=42;ExcessHet=3.0103;FS=0.000;MLEAC=2;MLEAF=1.00;MQ=43.79;QD=27.24;SOR=1.347	GT:AD:DP:GQ:PL	1/1:0,41:41:99:1943,135,0
3L	4598855	3L_4598855_SNP	C	A	1919.77	.	AC=2;AF=1.00;AN=2;DB;DP=45;ExcessHet=3.0103;FS=0.000;MLEAC=2;MLEAF=1.00;MQ=43.80;QD=35.37;SOR=1.364	GT:AD:DP:GQ:PL	1/1:0,44:44:99:1948,135,0
3L	4598962	3L_4598962_SNP	C	T	1201.77	.	AC=2;AF=1.00;AN=2;DB;DP=45;ExcessHet=3.0103;FS=0.000;MLEAC=2;MLEAF=1.00;MQ=43.91;QD=26.71;SOR=0.737	GT:AD:DP:GQ:PL	1/1:0,45:45:99:1230,135,0
3L	4599111	3L_4599111_SNP	A	G	1047.77	.	AC=2;AF=1.00;AN=2;BaseQRankSum=-0.886;ClippingRankSum=0.000;DB;DP=43;ExcessHet=3.0103;FS=3.118;MLEAC=2;MLEAF=1.00;MQ=43.86;MQRankSum=-0.187;QD=25.56;ReadPosRankSum=-0.578;SOR=0.378	GT:AD:DP:GQ:PL	1/1:1,40:41:94:1076,94,0
3L	4599155	3L_4599155_SNP	C	T	932.77	.	AC=2;AF=1.00;AN=2;BaseQRankSum=1.079;ClippingRankSum=0.000;DB;DP=40;ExcessHet=3.0103;FS=0.000;MLEAC=2;MLEAF=1.00;MQ=43.62;MQRankSum=3.216;QD=25.21;ReadPosRankSum=1.746;SOR=0.223	GT:AD:DP:GQ:PL	1/1:1,36:37:84:961,84,0
3L	4599398	3L_4599398_SNP	T	A	1826.77	.	AC=2;AF=1.00;AN=2;DB;DP=69;ExcessHet=3.0103;FS=0.000;MLEAC=2;MLEAF=1.00;MQ=43.42;QD=26.47;SOR=0.844	GT:AD:DP:GQ:PL	1/1:0,69:69:99:1855,207,0
3L	4599441	3L_4599441_SNP	G	A	2160.77	.	AC=2;AF=1.00;AN=2;DB;DP=80;ExcessHet=3.0103;FS=0.000;MLEAC=2;MLEAF=1.00;MQ=43.05;QD=27.01;SOR=0.850	GT:AD:DP:GQ:PL	1/1:0,80:80:99:2189,240,0
3L	4599488	3L_4599488_SNP	T	C	3489.77	.	AC=2;AF=1.00;AN=2;DB;DP=80;ExcessHet=3.0103;FS=0.000;MLEAC=2;MLEAF=1.00;MQ=42.74;QD=30.74;SOR=0.743	GT:AD:DP:GQ:PL	1/1:0,80:80:99:3518,244,0
3L	4599500	.	T	A	3571.77	.	AC=2;AF=1.00;AN=2;DP=80;ExcessHet=3.0103;FS=0.000;MLEAC=2;MLEAF=1.00;MQ=42.80;QD=36.24;SOR=0.908	GT:AD:DP:GQ:PL	1/1:0,80:80:99:3600,241,0
3L	4599501	.	A	G	3616.77	.	AC=2;AF=1.00;AN=2;DP=80;ExcessHet=3.0103;FS=0.000;MLEAC=2;MLEAF=1.00;MQ=42.80;QD=33.48;SOR=0.908	GT:AD:DP:GQ:PL	1/1:0,80:80:99:3645,244,0
3L	4599517	3L_4599517_SNP	C	T	3362.77	.	AC=2;AF=1.00;AN=2;DB;DP=74;ExcessHet=3.0103;FS=0.000;MLEAC=2;MLEAF=1.00;MQ=42.70;QD=31.93;SOR=0.747	GT:AD:DP:GQ:PL	1/1:0,74:74:99:3391,229,0
3L	4599534	3L_4599534_SNP	C	A	2173.77	.	AC=2;AF=1.00;AN=2;DB;DP=78;ExcessHet=3.0103;FS=0.000;MLEAC=2;MLEAF=1.00;MQ=42.70;QD=27.87;SOR=0.914	GT:AD:DP:GQ:PL	1/1:0,78:78:99:2202,234,0
3L	4599967	3L_4599967_SNP	G	A	2345.77	.	AC=2;AF=1.00;AN=2;DB;DP=54;ExcessHet=3.0103;FS=0.000;MLEAC=2;MLEAF=1.00;MQ=43.82;QD=31.12;SOR=1.022	GT:AD:DP:GQ:PL	1/1:0,54:54:99:2374,163,0
3L	4599980	3L_4599980_SNP	G	A	2436.77	.	AC=2;AF=1.00;AN=2;DB;DP=57;ExcessHet=3.0103;FS=0.000;MLEAC=2;MLEAF=1.00;MQ=43.83;QD=31.38;SOR=1.140	GT:AD:DP:GQ:PL	1/1:0,57:57:99:2465,172,0
3L	4600032	3L_4600032_SNP	C	G	1540.77	.	AC=2;AF=1.00;AN=2;DB;DP=58;ExcessHet=3.0103;FS=0.000;MLEAC=2;MLEAF=1.00;MQ=43.83;QD=26.56;SOR=1.493	GT:AD:DP:GQ:PL	1/1:0,58:58:99:1569,173,0
3L	4600198	3L_4600198_SNP	C	T	1263.77	.	AC=2;AF=1.00;AN=2;DB;DP=48;ExcessHet=3.0103;FS=0.000;MLEAC=2;MLEAF=1.00;MQ=43.45;QD=27.47;SOR=0.780	GT:AD:DP:GQ:PL	1/1:0,46:46:99:1292,138,0
3L	4600235	3L_4600235_SNP	T	C	1139.77	.	AC=2;AF=1.00;AN=2;BaseQRankSum=1.831;ClippingRankSum=0.000;DB;DP=45;ExcessHet=3.0103;FS=0.000;MLEAC=2;MLEAF=1.00;MQ=43.50;MQRankSum=-0.488;QD=25.90;ReadPosRankSum=-0.719;SOR=0.283	GT:AD:DP:GQ:PL	1/1:1,43:44:99:1168,122,0
3L	4600407	3L_4600407_SNP	G	A	3291.77	.	AC=2;AF=1.00;AN=2;DB;DP=75;ExcessHet=3.0103;FS=0.000;MLEAC=2;MLEAF=1.00;MQ=42.12;QD=32.35;SOR=0.892	GT:AD:DP:GQ:PL	1/1:0,75:75:99:3320,228,0
3L	4600415	.	A	AGAATGAATC	3526.73	.	AC=2;AF=1.00;AN=2;DP=74;ExcessHet=3.0103;FS=0.000;MLEAC=2;MLEAF=1.00;MQ=42.06;QD=28.44;SOR=0.864	GT:AD:DP:GQ:PL	1/1:0,74:74:99:3564,240,0
3L	4600418	.	A	T	3256.77	.	AC=2;AF=1.00;AN=2;DP=73;ExcessHet=3.0103;FS=0.000;MLEAC=2;MLEAF=1.00;MQ=42.01;QD=27.26;SOR=1.032	GT:AD:DP:GQ:PL	1/1:0,73:73:99:3285,220,0
3L	4600421	.	A	C	3211.77	.	AC=2;AF=1.00;AN=2;DP=72;ExcessHet=3.0103;FS=0.000;MLEAC=2;MLEAF=1.00;MQ=41.98;QD=30.00;SOR=1.073	GT:AD:DP:GQ:PL	1/1:0,72:72:99:3240,217,0
3L	4600438	.	A	AGTGCATT	2931.73	.	AC=2;AF=1.00;AN=2;DP=70;ExcessHet=3.0103;FS=0.000;MLEAC=2;MLEAF=1.00;MQ=41.85;QD=25.95;SOR=1.000	GT:AD:DP:GQ:PL	1/1:0,65:65:99:2969,198,0
3L	4600732	3L_4600732_SNP	A	T	1999.77	.	AC=2;AF=1.00;AN=2;DB;DP=74;ExcessHet=3.0103;FS=0.000;MLEAC=2;MLEAF=1.00;MQ=43.81;QD=27.02;SOR=0.804	GT:AD:DP:GQ:PL	1/1:0,74:74:99:2028,222,0
3L	4600750	3L_4600750_SNP	G	A	3245.77	.	AC=2;AF=1.00;AN=2;DB;DP=74;ExcessHet=3.0103;FS=0.000;MLEAC=2;MLEAF=1.00;MQ=43.87;QD=30.15;SOR=0.864	GT:AD:DP:GQ:PL	1/1:0,74:74:99:3274,223,0
3L	4600757	3L_4600757_SNP	C	T	3278.77	.	AC=2;AF=1.00;AN=2;DB;DP=74;ExcessHet=3.0103;FS=0.000;MLEAC=2;MLEAF=1.00;MQ=43.87;QD=27.93;SOR=0.927	GT:AD:DP:GQ:PL	1/1:0,74:74:99:3307,226,0
3L	4600885	3L_4600885_SNP	A	G	1376.77	.	AC=2;AF=1.00;AN=2;DB;DP=52;ExcessHet=3.0103;FS=0.000;MLEAC=2;MLEAF=1.00;MQ=43.92;QD=27.00;SOR=1.201	GT:AD:DP:GQ:PL	1/1:0,51:51:99:1405,153,0
3L	4603858	.	TA	T	835.73	.	AC=2;AF=1.00;AN=2;BaseQRankSum=-0.325;ClippingRankSum=0.000;DP=53;ExcessHet=3.0103;FS=4.491;MLEAC=2;MLEAF=1.00;MQ=44.00;MQRankSum=0.000;QD=18.57;ReadPosRankSum=-0.308;SOR=1.326	GT:AD:DP:GQ:PL	1/1:1,44:45:99:873,113,0
3L	4603916	3L_4603916_SNP	G	A	2475.77	.	AC=2;AF=1.00;AN=2;DB;DP=55;ExcessHet=3.0103;FS=0.000;MLEAC=2;MLEAF=1.00;MQ=44.00;QD=26.94;SOR=0.884	GT:AD:DP:GQ:PL	1/1:0,55:55:99:2504,172,0
3L	4603928	.	T	A	2564.77	.	AC=2;AF=1.00;AN=2;DP=57;ExcessHet=3.0103;FS=0.000;MLEAC=2;MLEAF=1.00;MQ=44.00;QD=31.85;SOR=0.728	GT:AD:DP:GQ:PL	1/1:0,57:57:99:2593,178,0
3L	4603943	.	C	CA	2488.73	.	AC=2;AF=1.00;AN=2;DP=62;ExcessHet=3.0103;FS=0.000;MLEAC=2;MLEAF=1.00;MQ=44.00;QD=29.78;SOR=0.693	GT:AD:DP:GQ:PL	1/1:0,62:62:99:2526,189,0
3L	4604012	3L_4604012_SNP	C	G	1758.77	.	AC=2;AF=1.00;AN=2;DB;DP=66;ExcessHet=3.0103;FS=0.000;MLEAC=2;MLEAF=1.00;MQ=44.00;QD=26.65;SOR=1.033	GT:AD:DP:GQ:PL	1/1:0,66:66:99:1787,198,0
3L	4604123	3L_4604123_SNP	G	A	1665.77	.	AC=2;AF=1.00;AN=2;DB;DP=61;ExcessHet=3.0103;FS=0.000;MLEAC=2;MLEAF=1.00;MQ=44.00;QD=27.31;SOR=1.022	GT:AD:DP:GQ:PL	1/1:0,61:61:99:1694,183,0
3L	4604170	3L_4604170_SNP	G	A	1516.77	.	AC=2;AF=1.00;AN=2;DB;DP=60;ExcessHet=3.0103;FS=0.000;MLEAC=2;MLEAF=1.00;MQ=44.00;QD=25.28;SOR=0.831	GT:AD:DP:GQ:PL	1/1:0,60:60:99:1545,178,0
3L	4604206	3L_4604206_SNP	G	T	1319.77	.	AC=2;AF=1.00;AN=2;BaseQRankSum=0.571;ClippingRankSum=0.000;DB;DP=52;ExcessHet=3.0103;FS=3.037;MLEAC=2;MLEAF=1.00;MQ=44.00;MQRankSum=0.000;QD=25.38;ReadPosRankSum=0.286;SOR=0.141	GT:AD:DP:GQ:PL	1/1:2,50:52:99:1348,117,0
3L	4604456	3L_4604456_SNP	G	T	1645.77	.	AC=2;AF=1.00;AN=2;DB;DP=63;ExcessHet=3.0103;FS=0.000;MLEAC=2;MLEAF=1.00;MQ=43.81;QD=26.54;SOR=0.826	GT:AD:DP:GQ:PL	1/1:0,62:62:99:1674,186,0
3L	4604469	3L_4604469_SNP	C	T	1751.77	.	AC=2;AF=1.00;AN=2;DB;DP=66;ExcessHet=3.0103;FS=0.000;MLEAC=2;MLEAF=1.00;MQ=43.76;QD=26.95;SOR=0.854	GT:AD:DP:GQ:PL	1/1:0,65:65:99:1780,195,0
3L	4604532	.	CA	C	1673.73	.	AC=2;AF=1.00;AN=2;DP=63;ExcessHet=3.0103;FS=0.000;MLEAC=2;MLEAF=1.00;MQ=43.66;QD=27.00;SOR=0.693	GT:AD:DP:GQ:PL	1/1:0,62:62:99:1711,186,0
3L	4604602	3L_4604602_SNP	C	T	2585.77	.	AC=2;AF=1.00;AN=2;DB;DP=60;ExcessHet=3.0103;FS=0.000;MLEAC=2;MLEAF=1.00;MQ=43.71;QD=23.30;SOR=0.693	GT:AD:DP:GQ:PL	1/1:0,60:60:99:2614,181,0
3L	4604611	3L_4604611_SNP	A	C	2610.77	.	AC=2;AF=1.00;AN=2;DB;DP=58;ExcessHet=3.0103;FS=0.000;MLEAC=2;MLEAF=1.00;MQ=43.76;QD=28.90;SOR=0.693	GT:AD:DP:GQ:PL	1/1:0,58:58:99:2639,178,0
3L	4604621	3L_4604621_SNP	G	A	2440.77	.	AC=2;AF=1.00;AN=2;DB;DP=56;ExcessHet=3.0103;FS=0.000;MLEAC=2;MLEAF=1.00;MQ=43.75;QD=29.38;SOR=0.765	GT:AD:DP:GQ:PL	1/1:0,56:56:99:2469,169,0
3L	4604659	3L_4604659_SNP	C	T	1486.77	.	AC=2;AF=1.00;AN=2;DB;DP=59;ExcessHet=3.0103;FS=0.000;MLEAC=2;MLEAF=1.00;MQ=43.87;QD=25.63;SOR=0.914	GT:AD:DP:GQ:PL	1/1:0,58:58:99:1515,173,0
3L	4605219	.	CAA	C	1706.73	.	AC=2;AF=1.00;AN=2;DP=63;ExcessHet=3.0103;FS=0.000;MLEAC=2;MLEAF=1.00;MQ=43.94;QD=29.43;SOR=0.800	GT:AD:DP:GQ:PL	1/1:1,57:58:99:1744,169,0
3L	4605302	3L_4605302_SNP	C	T	2654.77	.	AC=2;AF=1.00;AN=2;DB;DP=60;ExcessHet=3.0103;FS=0.000;MLEAC=2;MLEAF=1.00;MQ=43.89;QD=27.96;SOR=1.421	GT:AD:DP:GQ:PL	1/1:0,59:59:99:2683,181,0
3L	4605309	.	AT	A	2825.73	.	AC=2;AF=1.00;AN=2;DP=60;ExcessHet=3.0103;FS=0.000;MLEAC=2;MLEAF=1.00;MQ=43.93;QD=38.80;SOR=1.355	GT:AD:DP:GQ:PL	1/1:0,60:60:99:2863,193,0
3L	4605312	.	G	A	2835.77	.	AC=2;AF=1.00;AN=2;DP=63;ExcessHet=3.0103;FS=0.000;MLEAC=2;MLEAF=1.00;MQ=43.94;QD=29.22;SOR=1.467	GT:AD:DP:GQ:PL	1/1:0,63:63:99:2864,193,0
3L	4605319	.	A	G	2777.77	.	AC=2;AF=1.00;AN=2;DP=63;ExcessHet=3.0103;FS=0.000;MLEAC=2;MLEAF=1.00;MQ=43.94;QD=25.18;SOR=1.270	GT:AD:DP:GQ:PL	1/1:0,63:63:99:2806,190,0
3L	4605352	3L_4605352_SNP	A	G	1608.77	.	AC=2;AF=1.00;AN=2;DB;DP=60;ExcessHet=3.0103;FS=0.000;MLEAC=2;MLEAF=1.00;MQ=43.93;QD=26.81;SOR=1.071	GT:AD:DP:GQ:PL	1/1:0,60:60:99:1637,179,0
3L	4605365	3L_4605365_SNP	A	T	1731.77	.	AC=2;AF=1.00;AN=2;DB;DP=63;ExcessHet=3.0103;FS=0.000;MLEAC=2;MLEAF=1.00;MQ=43.86;QD=27.49;SOR=1.179	GT:AD:DP:GQ:PL	1/1:0,63:63:99:1760,189,0
3L	4605409	3L_4605409_SNP	G	A	1661.77	.	AC=2;AF=1.00;AN=2;DB;DP=63;ExcessHet=3.0103;FS=0.000;MLEAC=2;MLEAF=1.00;MQ=43.83;QD=26.38;SOR=0.790	GT:AD:DP:GQ:PL	1/1:0,63:63:99:1690,189,0
3L	4605467	3L_4605467_SNP	A	T	2245.77	.	AC=2;AF=1.00;AN=2;DB;DP=51;ExcessHet=3.0103;FS=0.000;MLEAC=2;MLEAF=1.00;MQ=43.87;QD=31.00;SOR=1.314	GT:AD:DP:GQ:PL	1/1:0,51:51:99:2274,154,0
3L	4605468	.	ACAT	A	2236.73	.	AC=2;AF=1.00;AN=2;DP=50;ExcessHet=3.0103;FS=0.000;MLEAC=2;MLEAF=1.00;MQ=43.86;QD=27.34;SOR=1.390	GT:AD:DP:GQ:PL	1/1:0,50:50:99:2274,154,0
3L	4605472	.	GCC	G	2212.73	.	AC=2;AF=1.00;AN=2;DP=50;ExcessHet=3.0103;FS=0.000;MLEAC=2;MLEAF=1.00;MQ=43.86;QD=31.64;SOR=1.390	GT:AD:DP:GQ:PL	1/1:0,50:50:99:2250,151,0
3L	4605787	3L_4605787_SNP	T	C	2310.77	.	AC=2;AF=1.00;AN=2;DB;DP=54;ExcessHet=3.0103;FS=0.000;MLEAC=2;MLEAF=1.00;MQ=43.89;QD=28.64;SOR=0.981	GT:AD:DP:GQ:PL	1/1:0,53:53:99:2339,160,0
3L	4605793	3L_4605793_SNP	C	G	2304.77	.	AC=2;AF=1.00;AN=2;DB;DP=51;ExcessHet=3.0103;FS=0.000;MLEAC=2;MLEAF=1.00;MQ=43.89;QD=27.37;SOR=0.952	GT:AD:DP:GQ:PL	1/1:0,50:50:99:2333,160,0
3L	4605796	3L_4605796_SNP	A	C	2284.77	.	AC=2;AF=1.00;AN=2;DB;DP=53;ExcessHet=3.0103;FS=0.000;MLEAC=2;MLEAF=1.00;MQ=43.89;QD=27.07;SOR=0.941	GT:AD:DP:GQ:PL	1/1:0,52:52:99:2313,157,0
3L	4607734	3L_4607734_SNP	T	A	671.77	.	AC=2;AF=1.00;AN=2;BaseQRankSum=0.583;ClippingRankSum=0.000;DB;DP=52;ExcessHet=3.0103;FS=0.000;MLEAC=2;MLEAF=1.00;MQ=43.71;MQRankSum=-0.450;QD=16.79;ReadPosRankSum=-0.540;SOR=0.473	GT:AD:DP:GQ:PL	1/1:3,37:40:65:700,65,0
3L	4609186	.	A	AT	1969.73	.	AC=2;AF=1.00;AN=2;DP=49;ExcessHet=3.0103;FS=0.000;MLEAC=2;MLEAF=1.00;MQ=43.96;QD=34.35;SOR=0.737	GT:AD:DP:GQ:PL	1/1:0,45:45:99:2007,144,0
3L	4609211	3L_4609211_SNP	T	C	2352.77	.	AC=2;AF=1.00;AN=2;DB;DP=53;ExcessHet=3.0103;FS=0.000;MLEAC=2;MLEAF=1.00;MQ=43.96;QD=30.71;SOR=0.730	GT:AD:DP:GQ:PL	1/1:0,53:53:99:2381,162,0
3L	4609225	3L_4609225_SNP	T	C	2362.77	.	AC=2;AF=1.00;AN=2;DB;DP=53;ExcessHet=3.0103;FS=0.000;MLEAC=2;MLEAF=1.00;MQ=43.96;QD=29.89;SOR=0.808	GT:AD:DP:GQ:PL	1/1:0,53:53:99:2391,165,0
3L	4609577	.	ACAACGC	A	1884.73	.	AC=2;AF=1.00;AN=2;DP=45;ExcessHet=3.0103;FS=0.000;MLEAC=2;MLEAF=1.00;MQ=43.78;QD=27.10;SOR=2.147	GT:AD:DP:GQ:PL	1/1:0,43:43:99:1922,130,0
3L	4610390	3L_4610390_SNP	G	T	1777.77	.	AC=2;AF=1.00;AN=2;DB;DP=42;ExcessHet=3.0103;FS=0.000;MLEAC=2;MLEAF=1.00;MQ=43.36;QD=27.54;SOR=0.892	GT:AD:DP:GQ:PL	1/1:0,42:42:99:1806,126,0
3L	4611656	3L_4611656_SNP	A	G	109.90	.	AC=2;AF=1.00;AN=2;DB;DP=5;ExcessHet=3.0103;FS=0.000;MLEAC=2;MLEAF=1.00;MQ=38.63;QD=21.98;SOR=1.981	GT:AD:DP:GQ:PL	1/1:0,5:5:15:138,15,0
3L	4611702	3L_4611702_DEL	AG	A	590.73	.	AC=2;AF=1.00;AN=2;DB;DP=14;ExcessHet=3.0103;FS=0.000;MLEAC=2;MLEAF=1.00;MQ=41.87;QD=29.50;SOR=2.303	GT:AD:DP:GQ:PL	1/1:0,14:14:42:628,42,0
3L	4611713	3L_4611713_SNP	A	G	689.77	.	AC=2;AF=1.00;AN=2;DB;DP=17;ExcessHet=3.0103;FS=0.000;MLEAC=2;MLEAF=1.00;MQ=42.25;QD=33.50;SOR=2.712	GT:AD:DP:GQ:PL	1/1:0,17:17:51:718,51,0
3L	4611741	3L_4611741_SNP	T	G	1106.77	.	AC=2;AF=1.00;AN=2;DB;DP=26;ExcessHet=3.0103;FS=0.000;MLEAC=2;MLEAF=1.00;MQ=42.83;QD=27.92;SOR=3.098	GT:AD:DP:GQ:PL	1/1:0,26:26:78:1135,78,0
3L	4611745	3L_4611745_SNP	C	A	1136.77	.	AC=2;AF=1.00;AN=2;DB;DP=27;ExcessHet=3.0103;FS=0.000;MLEAC=2;MLEAF=1.00;MQ=42.87;QD=31.56;SOR=3.180	GT:AD:DP:GQ:PL	1/1:0,27:27:81:1165,81,0
3L	4611763	3L_4611763_SNP	C	A	897.77	.	AC=2;AF=1.00;AN=2;DB;DP=33;ExcessHet=3.0103;FS=0.000;MLEAC=2;MLEAF=1.00;MQ=43.14;QD=27.21;SOR=1.981	GT:AD:DP:GQ:PL	1/1:0,33:33:99:926,99,0
3L	4612001	.	A	AC	2545.73	.	AC=2;AF=1.00;AN=2;DP=57;ExcessHet=3.0103;FS=0.000;MLEAC=2;MLEAF=1.00;MQ=43.43;QD=31.05;SOR=0.693	GT:AD:DP:GQ:PL	1/1:0,56:56:99:2583,181,0
3L	4612004	.	A	AAT	2548.73	.	AC=2;AF=1.00;AN=2;DP=60;ExcessHet=3.0103;FS=0.000;MLEAC=2;MLEAF=1.00;MQ=43.46;QD=29.46;SOR=0.726	GT:AD:DP:GQ:PL	1/1:0,59:59:99:2586,181,0
3L	4612332	.	A	T	880.77	.	AC=2;AF=1.00;AN=2;DP=36;ExcessHet=3.0103;FS=0.000;MLEAC=2;MLEAF=1.00;MQ=43.54;QD=24.47;SOR=0.804	GT:AD:DP:GQ:PL	1/1:0,36:36:99:909,107,0
3L	4614652	.	T	C	1335.77	.	AC=2;AF=1.00;AN=2;DP=50;ExcessHet=3.0103;FS=0.000;MLEAC=2;MLEAF=1.00;MQ=44.00;QD=26.72;SOR=0.773	GT:AD:DP:GQ:PL	1/1:0,50:50:99:1364,150,0
3L	4615246	3L_4615246_SNP	G	T	1901.77	.	AC=2;AF=1.00;AN=2;DB;DP=68;ExcessHet=3.0103;FS=0.000;MLEAC=2;MLEAF=1.00;MQ=43.94;QD=27.97;SOR=0.693	GT:AD:DP:GQ:PL	1/1:0,68:68:99:1930,204,0
3L	4615316	3L_4615316_SNP	G	T	1750.77	.	AC=2;AF=1.00;AN=2;DB;DP=65;ExcessHet=3.0103;FS=0.000;MLEAC=2;MLEAF=1.00;MQ=43.97;QD=27.36;SOR=0.892	GT:AD:DP:GQ:PL	1/1:0,64:64:99:1779,192,0
3L	4616042	3L_4616042_SNP	G	C	2446.77	.	AC=2;AF=1.00;AN=2;DB;DP=55;ExcessHet=3.0103;FS=0.000;MLEAC=2;MLEAF=1.00;MQ=43.11;QD=27.94;SOR=0.729	GT:AD:DP:GQ:PL	1/1:0,55:55:99:2475,166,0
3L	4616044	3L_4616044_SNP	G	C	2446.77	.	AC=2;AF=1.00;AN=2;DB;DP=55;ExcessHet=3.0103;FS=0.000;MLEAC=2;MLEAF=1.00;MQ=43.11;QD=34.91;SOR=0.729	GT:AD:DP:GQ:PL	1/1:0,55:55:99:2475,166,0
3L	4616045	3L_4616045_DEL	AGTTTG	A	2482.73	.	AC=2;AF=1.00;AN=2;DB;DP=55;ExcessHet=3.0103;FS=0.000;MLEAC=2;MLEAF=1.00;MQ=43.11;QD=29.07;SOR=0.729	GT:AD:DP:GQ:PL	1/1:0,55:55:99:2520,169,0
3L	4616056	3L_4616056_SNP	T	A	2581.77	.	AC=2;AF=1.00;AN=2;DB;DP=57;ExcessHet=3.0103;FS=0.000;MLEAC=2;MLEAF=1.00;MQ=43.14;QD=26.46;SOR=0.728	GT:AD:DP:GQ:PL	1/1:0,57:57:99:2610,175,0
3L	4616058	3L_4616058_SNP	G	A	2536.77	.	AC=2;AF=1.00;AN=2;DB;DP=57;ExcessHet=3.0103;FS=0.000;MLEAC=2;MLEAF=1.00;MQ=43.14;QD=24.35;SOR=0.728	GT:AD:DP:GQ:PL	1/1:0,57:57:99:2565,172,0
3L	4616091	3L_4616091_SNP	G	T	1634.77	.	AC=2;AF=1.00;AN=2;DB;DP=61;ExcessHet=3.0103;FS=0.000;MLEAC=2;MLEAF=1.00;MQ=43.16;QD=26.80;SOR=0.725	GT:AD:DP:GQ:PL	1/1:0,61:61:99:1663,183,0
3L	4616155	3L_4616155_SNP	G	T	1461.77	.	AC=2;AF=1.00;AN=2;DB;DP=56;ExcessHet=3.0103;FS=0.000;MLEAC=2;MLEAF=1.00;MQ=43.42;QD=26.58;SOR=0.970	GT:AD:DP:GQ:PL	1/1:0,55:55:99:1490,165,0
3L	4616201	.	A	ACT	2482.73	.	AC=2;AF=1.00;AN=2;DP=55;ExcessHet=3.0103;FS=0.000;MLEAC=2;MLEAF=1.00;MQ=43.61;QD=34.58;SOR=0.732	GT:AD:DP:GQ:PL	1/1:0,51:51:99:2520,169,0
3L	4616206	.	TCA	T	2527.73	.	AC=2;AF=1.00;AN=2;DP=57;ExcessHet=3.0103;FS=0.000;MLEAC=2;MLEAF=1.00;MQ=43.62;QD=29.11;SOR=0.728	GT:AD:DP:GQ:PL	1/1:0,57:57:99:2565,172,0
3L	4616227	.	C	T	2904.77	.	AC=2;AF=1.00;AN=2;DP=65;ExcessHet=3.0103;FS=0.000;MLEAC=2;MLEAF=1.00;MQ=43.61;QD=29.02;SOR=0.693	GT:AD:DP:GQ:PL	1/1:0,64:64:99:2933,198,0
3L	4616235	.	TA	T	2673.73	.	AC=2;AF=1.00;AN=2;DP=64;ExcessHet=3.0103;FS=0.000;MLEAC=2;MLEAF=1.00;MQ=43.60;QD=27.82;SOR=0.724	GT:AD:DP:GQ:PL	1/1:0,63:63:99:2711,189,0
3L	4616287	3L_4616287_SNP	C	T	1746.77	.	AC=2;AF=1.00;AN=2;DB;DP=64;ExcessHet=3.0103;FS=0.000;MLEAC=2;MLEAF=1.00;MQ=43.63;QD=27.29;SOR=0.966	GT:AD:DP:GQ:PL	1/1:0,64:64:99:1775,192,0
3L	4616325	3L_4616325_SNP	T	A	1655.77	.	AC=2;AF=1.00;AN=2;DB;DP=61;ExcessHet=3.0103;FS=0.000;MLEAC=2;MLEAF=1.00;MQ=43.64;QD=27.14;SOR=0.793	GT:AD:DP:GQ:PL	1/1:0,61:61:99:1684,182,0
3L	4616416	3L_4616416_SNP	C	A	2598.77	.	AC=2;AF=1.00;AN=2;DB;DP=60;ExcessHet=3.0103;FS=0.000;MLEAC=2;MLEAF=1.00;MQ=43.76;QD=27.97;SOR=0.831	GT:AD:DP:GQ:PL	1/1:0,60:60:99:2627,184,0
3L	4616426	3L_4616426_SNP	C	T	2598.77	.	AC=2;AF=1.00;AN=2;DB;DP=61;ExcessHet=3.0103;FS=0.000;MLEAC=2;MLEAF=1.00;MQ=43.79;QD=28.73;SOR=1.022	GT:AD:DP:GQ:PL	1/1:0,61:61:99:2627,184,0
3L	4617109	3L_4617109_SNP	G	T	1504.77	.	AC=2;AF=1.00;AN=2;DB;DP=56;ExcessHet=3.0103;FS=0.000;MLEAC=2;MLEAF=1.00;MQ=43.86;QD=26.87;SOR=1.009	GT:AD:DP:GQ:PL	1/1:0,56:56:99:1533,167,0
3L	4617131	.	T	TC	2238.73	.	AC=2;AF=1.00;AN=2;DP=51;ExcessHet=3.0103;FS=0.000;MLEAC=2;MLEAF=1.00;MQ=43.85;QD=32.48;SOR=0.900	GT:AD:DP:GQ:PL	1/1:0,51:51:99:2276,154,0
3L	4617267	3L_4617267_SNP	C	T	1634.77	.	AC=2;AF=1.00;AN=2;DB;DP=61;ExcessHet=3.0103;FS=0.000;MLEAC=2;MLEAF=1.00;MQ=43.57;QD=26.80;SOR=0.793	GT:AD:DP:GQ:PL	1/1:0,61:61:99:1663,183,0
3L	4617318	3L_4617318_SNP	G	A	1858.77	.	AC=2;AF=1.00;AN=2;DB;DP=69;ExcessHet=3.0103;FS=0.000;MLEAC=2;MLEAF=1.00;MQ=43.75;QD=26.94;SOR=0.781	GT:AD:DP:GQ:PL	1/1:0,69:69:99:1887,205,0
3L	4617887	.	C	A	1757.77	.	AC=2;AF=1.00;AN=2;DP=63;ExcessHet=3.0103;FS=0.000;MLEAC=2;MLEAF=1.00;MQ=43.95;QD=27.90;SOR=0.790	GT:AD:DP:GQ:PL	1/1:0,63:63:99:1786,189,0
3L	4618892	.	A	C	1576.77	.	AC=2;AF=1.00;AN=2;BaseQRankSum=0.275;ClippingRankSum=0.000;DP=60;ExcessHet=3.0103;FS=0.000;MLEAC=2;MLEAF=1.00;MQ=44.00;MQRankSum=0.000;QD=26.28;ReadPosRankSum=-0.654;SOR=0.237	GT:AD:DP:GQ:PL	1/1:1,59:60:99:1605,152,0
3L	4620558	3L_4620558_SNP	G	C	1328.77	.	AC=2;AF=1.00;AN=2;BaseQRankSum=-1.719;ClippingRankSum=0.000;DB;DP=54;ExcessHet=3.0103;FS=0.000;MLEAC=2;MLEAF=1.00;MQ=43.51;MQRankSum=-0.098;QD=24.61;ReadPosRankSum=2.557;SOR=0.446	GT:AD:DP:GQ:PL	1/1:1,53:54:99:1357,126,0
3L	4620624	3L_4620624_SNP	A	C	1654.77	.	AC=2;AF=1.00;AN=2;BaseQRankSum=-0.628;ClippingRankSum=0.000;DB;DP=64;ExcessHet=3.0103;FS=0.000;MLEAC=2;MLEAF=1.00;MQ=43.79;MQRankSum=0.000;QD=25.86;ReadPosRankSum=-0.671;SOR=0.293	GT:AD:DP:GQ:PL	1/1:1,63:64:99:1683,164,0
3L	4621232	3L_4621232_SNP	T	G	1449.77	.	AC=2;AF=1.00;AN=2;DB;DP=55;ExcessHet=3.0103;FS=0.000;MLEAC=2;MLEAF=1.00;MQ=44.00;QD=26.36;SOR=0.729	GT:AD:DP:GQ:PL	1/1:0,55:55:99:1478,165,0
3L	4628375	3L_4628375_SNP	C	A	2287.77	.	AC=2;AF=1.00;AN=2;DB;DP=54;ExcessHet=3.0103;FS=0.000;MLEAC=2;MLEAF=1.00;MQ=44.00;QD=32.39;SOR=1.220	GT:AD:DP:GQ:PL	1/1:0,54:54:99:2316,163,0
3L	4629045	3L_4629045_SNP	C	T	1341.77	.	AC=2;AF=1.00;AN=2;DB;DP=52;ExcessHet=3.0103;FS=0.000;MLEAC=2;MLEAF=1.00;MQ=43.81;QD=26.84;SOR=0.859	GT:AD:DP:GQ:PL	1/1:0,50:50:99:1370,150,0
3L	4629142	3L_4629142_SNP	G	A	917.77	.	AC=2;AF=1.00;AN=2;BaseQRankSum=1.590;ClippingRankSum=0.000;DB;DP=37;ExcessHet=3.0103;FS=0.000;MLEAC=2;MLEAF=1.00;MQ=43.44;MQRankSum=1.624;QD=24.80;ReadPosRankSum=-1.409;SOR=0.223	GT:AD:DP:GQ:PL	1/1:1,36:37:87:946,87,0
3L	4629256	3L_4629256_DEL	GCCCCTAC	G	2101.73	.	AC=2;AF=1.00;AN=2;DB;DP=48;ExcessHet=3.0103;FS=0.000;MLEAC=2;MLEAF=1.00;MQ=42.75;QD=32.68;SOR=0.963	GT:AD:DP:GQ:PL	1/1:0,48:48:99:2139,145,0
3L	4630130	3L_4630130_SNP	C	T	983.77	.	AC=2;AF=1.00;AN=2;DB;DP=39;ExcessHet=3.0103;FS=0.000;MLEAC=2;MLEAF=1.00;MQ=42.66;QD=25.22;SOR=1.096	GT:AD:DP:GQ:PL	1/1:0,39:39:99:1012,116,0
3L	4630993	3L_4630993_SNP	A	G	1144.77	.	AC=2;AF=1.00;AN=2;DB;DP=43;ExcessHet=3.0103;FS=0.000;MLEAC=2;MLEAF=1.00;MQ=43.51;QD=26.62;SOR=2.356	GT:AD:DP:GQ:PL	1/1:0,43:43:99:1173,128,0
3L	4631716	.	TTG	T	2059.73	.	AC=2;AF=1.00;AN=2;DP=58;ExcessHet=3.0103;FS=0.000;MLEAC=2;MLEAF=1.00;MQ=43.73;QD=27.02;SOR=0.728	GT:AD:DP:GQ:PL	1/1:0,57:57:99:2097,172,0
3L	4631963	3L_4631963_SNP	T	A	1760.77	.	AC=2;AF=1.00;AN=2;DB;DP=65;ExcessHet=3.0103;FS=0.000;MLEAC=2;MLEAF=1.00;MQ=42.80;QD=27.09;SOR=1.341	GT:AD:DP:GQ:PL	1/1:0,65:65:99:1789,195,0
3L	4631994	.	T	TA	2842.73	.	AC=2;AF=1.00;AN=2;DP=65;ExcessHet=3.0103;FS=0.000;MLEAC=2;MLEAF=1.00;MQ=42.38;QD=28.14;SOR=1.306	GT:AD:DP:GQ:PL	1/1:0,64:64:99:2880,193,0
3L	4631996	.	T	TTTTCTTTTTC	3067.73	.	AC=2;AF=1.00;AN=2;DP=65;ExcessHet=3.0103;FS=0.000;MLEAC=2;MLEAF=1.00;MQ=42.38;QD=26.52;SOR=1.306	GT:AD:DP:GQ:PL	1/1:0,64:64:99:3105,208,0
3L	4632011	.	C	T	2851.77	.	AC=2;AF=1.00;AN=2;DP=62;ExcessHet=3.0103;FS=0.000;MLEAC=2;MLEAF=1.00;MQ=42.37;QD=36.10;SOR=1.022	GT:AD:DP:GQ:PL	1/1:0,61:61:99:2880,193,0
3L	4632016	.	T	TG	2952.73	.	AC=2;AF=1.00;AN=2;DP=64;ExcessHet=3.0103;FS=0.000;MLEAC=2;MLEAF=1.00;MQ=42.42;QD=33.15;SOR=0.933	GT:AD:DP:GQ:PL	1/1:0,63:63:99:2990,204,0
3L	4632280	3L_4632280_SNP	T	C	2823.77	.	AC=2;AF=1.00;AN=2;DB;DP=63;ExcessHet=3.0103;FS=0.000;MLEAC=2;MLEAF=1.00;MQ=43.66;QD=27.72;SOR=1.010	GT:AD:DP:GQ:PL	1/1:0,63:63:99:2852,205,0
3L	4632288	3L_4632288_SNP	C	T	2835.77	.	AC=2;AF=1.00;AN=2;DB;DP=66;ExcessHet=3.0103;FS=0.000;MLEAC=2;MLEAF=1.00;MQ=43.68;QD=34.86;SOR=0.886	GT:AD:DP:GQ:PL	1/1:0,66:66:99:2864,205,0
3L	4632328	3L_4632328_SNP	A	G	1720.77	.	AC=2;AF=1.00;AN=2;DB;DP=64;ExcessHet=3.0103;FS=0.000;MLEAC=2;MLEAF=1.00;MQ=43.68;QD=26.89;SOR=0.892	GT:AD:DP:GQ:PL	1/1:0,64:64:99:1749,192,0
3L	4632376	.	CT	C	2695.73	.	AC=2;AF=1.00;AN=2;DP=64;ExcessHet=3.0103;FS=0.000;MLEAC=2;MLEAF=1.00;MQ=43.65;QD=25.94;SOR=0.793	GT:AD:DP:GQ:PL	1/1:0,61:61:99:2733,187,0
3L	4632384	.	T	C	2862.77	.	AC=2;AF=1.00;AN=2;DP=68;ExcessHet=3.0103;FS=0.000;MLEAC=2;MLEAF=1.00;MQ=43.70;QD=29.88;SOR=0.814	GT:AD:DP:GQ:PL	1/1:0,68:68:99:2891,204,0
3L	4632558	3L_4632558_SNP	C	T	3276.77	.	AC=2;AF=1.00;AN=2;DB;DP=75;ExcessHet=3.0103;FS=0.000;MLEAC=2;MLEAF=1.00;MQ=43.71;QD=27.53;SOR=0.892	GT:AD:DP:GQ:PL	1/1:0,75:75:99:3305,226,0
3L	4632574	3L_4632574_SNP	A	G	3391.77	.	AC=2;AF=1.00;AN=2;DB;DP=76;ExcessHet=3.0103;FS=0.000;MLEAC=2;MLEAF=1.00;MQ=43.64;QD=26.87;SOR=0.920	GT:AD:DP:GQ:PL	1/1:0,76:76:99:3420,229,0
3L	4632595	.	A	T	3464.77	.	AC=2;AF=1.00;AN=2;DP=76;ExcessHet=3.0103;FS=0.000;MLEAC=2;MLEAF=1.00;MQ=43.56;QD=28.83;SOR=0.920	GT:AD:DP:GQ:PL	1/1:0,76:76:99:3493,235,0
3L	4632601	3L_4632601_SNP	A	T	3356.77	.	AC=2;AF=1.00;AN=2;DB;DP=76;ExcessHet=3.0103;FS=0.000;MLEAC=2;MLEAF=1.00;MQ=43.53;QD=24.64;SOR=0.920	GT:AD:DP:GQ:PL	1/1:0,76:76:99:3385,229,0
3L	4632631	3L_4632631_SNP	A	T	1859.77	.	AC=2;AF=1.00;AN=2;DB;DP=70;ExcessHet=3.0103;FS=0.000;MLEAC=2;MLEAF=1.00;MQ=43.35;QD=26.57;SOR=0.811	GT:AD:DP:GQ:PL	1/1:0,70:70:99:1888,210,0
3L	4632679	.	ATTAATTGC	A	2997.73	.	AC=2;AF=1.00;AN=2;DP=70;ExcessHet=3.0103;FS=0.000;MLEAC=2;MLEAF=1.00;MQ=43.47;QD=26.25;SOR=0.880	GT:AD:DP:GQ:PL	1/1:0,68:68:99:3035,205,0
3L	4632700	.	T	TG	2932.73	.	AC=2;AF=1.00;AN=2;DP=65;ExcessHet=3.0103;FS=0.000;MLEAC=2;MLEAF=1.00;MQ=43.43;QD=29.63;SOR=0.925	GT:AD:DP:GQ:PL	1/1:0,65:65:99:2970,199,0
3L	4632705	3L_4632705_SNP	A	T	2939.77	.	AC=2;AF=1.00;AN=2;DB;DP=64;ExcessHet=3.0103;FS=0.000;MLEAC=2;MLEAF=1.00;MQ=43.48;QD=28.22;SOR=0.966	GT:AD:DP:GQ:PL	1/1:0,64:64:99:2968,199,0
3L	4632707	3L_4632707_SNP	G	A	2849.77	.	AC=2;AF=1.00;AN=2;DB;DP=60;ExcessHet=3.0103;FS=0.000;MLEAC=2;MLEAF=1.00;MQ=43.48;QD=29.57;SOR=0.906	GT:AD:DP:GQ:PL	1/1:0,60:60:99:2878,193,0
3L	4632819	.	C	A	709.56	.	AC=2;AF=1.00;AN=2;BaseQRankSum=-1.050;ClippingRankSum=0.000;DP=53;ExcessHet=3.0103;FS=1.610;MLEAC=2;MLEAF=1.00;MQ=43.82;MQRankSum=2.071;QD=15.10;ReadPosRankSum=-0.135;SOR=0.744	GT:AD:DP:GQ:PL	1/1:7,40:47:7:737,7,0
3L	4632880	3L_4632880_SNP	G	A	1495.77	.	AC=2;AF=1.00;AN=2;DB;DP=56;ExcessHet=3.0103;FS=0.000;MLEAC=2;MLEAF=1.00;MQ=43.86;QD=27.20;SOR=1.061	GT:AD:DP:GQ:PL	1/1:0,55:55:99:1524,165,0
3L	4632991	3L_4632991_SNP	A	C	1693.77	.	AC=2;AF=1.00;AN=2;DB;DP=66;ExcessHet=3.0103;FS=0.000;MLEAC=2;MLEAF=1.00;MQ=43.36;QD=25.66;SOR=0.754	GT:AD:DP:GQ:PL	1/1:0,66:66:99:1722,196,0
3L	4633019	3L_4633019_SNP	G	A	1836.77	.	AC=2;AF=1.00;AN=2;DB;DP=66;ExcessHet=3.0103;FS=0.000;MLEAC=2;MLEAF=1.00;MQ=43.75;QD=27.83;SOR=1.033	GT:AD:DP:GQ:PL	1/1:0,66:66:99:1865,198,0
3L	4633076	.	C	CGAAA	3067.73	.	AC=2;AF=1.00;AN=2;DP=66;ExcessHet=3.0103;FS=0.000;MLEAC=2;MLEAF=1.00;MQ=43.60;QD=26.29;SOR=0.957	GT:AD:DP:GQ:PL	1/1:0,66:66:99:3105,208,0
3L	4633079	.	T	C	3104.77	.	AC=2;AF=1.00;AN=2;DP=68;ExcessHet=3.0103;FS=0.000;MLEAC=2;MLEAF=1.00;MQ=43.61;QD=29.12;SOR=0.949	GT:AD:DP:GQ:PL	1/1:0,68:68:99:3133,211,0
3L	4633087	3L_4633087_SNP	C	T	3029.77	.	AC=2;AF=1.00;AN=2;DB;DP=70;ExcessHet=3.0103;FS=0.000;MLEAC=2;MLEAF=1.00;MQ=43.65;QD=27.57;SOR=1.011	GT:AD:DP:GQ:PL	1/1:0,70:70:99:3058,211,0
3L	4633116	3L_4633116_SNP	T	C	1961.77	.	AC=2;AF=1.00;AN=2;DB;DP=73;ExcessHet=3.0103;FS=0.000;MLEAC=2;MLEAF=1.00;MQ=43.72;QD=26.87;SOR=1.032	GT:AD:DP:GQ:PL	1/1:0,73:73:99:1990,219,0
3L	4633162	3L_4633162_SNP	A	C	3270.77	.	AC=2;AF=1.00;AN=2;DB;DP=74;ExcessHet=3.0103;FS=0.000;MLEAC=2;MLEAF=1.00;MQ=43.84;QD=27.89;SOR=0.747	GT:AD:DP:GQ:PL	1/1:0,74:74:99:3299,223,0
3L	4633169	3L_4633169_INS	A	AC	3355.73	.	AC=2;AF=1.00;AN=2;DB;DP=76;ExcessHet=3.0103;FS=0.000;MLEAC=2;MLEAF=1.00;MQ=43.82;QD=28.36;SOR=0.693	GT:AD:DP:GQ:PL	1/1:0,76:76:99:3393,232,0
3L	4633627	3L_4633627_SNP	A	G	2354.77	.	AC=2;AF=1.00;AN=2;DB;DP=53;ExcessHet=3.0103;FS=0.000;MLEAC=2;MLEAF=1.00;MQ=43.61;QD=34.22;SOR=0.730	GT:AD:DP:GQ:PL	1/1:0,53:53:99:2383,166,0
3L	4633636	.	C	CCTGCTGGCG	2359.73	.	AC=2;AF=1.00;AN=2;DP=52;ExcessHet=3.0103;FS=0.000;MLEAC=2;MLEAF=1.00;MQ=43.60;QD=29.27;SOR=0.853	GT:AD:DP:GQ:PL	1/1:0,52:52:99:2397,166,0
3L	4633740	3L_4633740_SNP	C	T	2068.77	.	AC=2;AF=1.00;AN=2;DB;DP=48;ExcessHet=3.0103;FS=0.000;MLEAC=2;MLEAF=1.00;MQ=43.70;QD=31.74;SOR=1.022	GT:AD:DP:GQ:PL	1/1:0,47:47:99:2097,144,0
3L	4633748	3L_4633748_SNP	G	C	2073.77	.	AC=2;AF=1.00;AN=2;DB;DP=48;ExcessHet=3.0103;FS=0.000;MLEAC=2;MLEAF=1.00;MQ=43.68;QD=32.66;SOR=1.179	GT:AD:DP:GQ:PL	1/1:0,48:48:99:2102,144,0
3L	4633799	3L_4633799_SNP	G	A	1116.77	.	AC=2;AF=1.00;AN=2;DB;DP=41;ExcessHet=3.0103;FS=0.000;MLEAC=2;MLEAF=1.00;MQ=43.86;QD=27.24;SOR=0.954	GT:AD:DP:GQ:PL	1/1:0,41:41:99:1145,123,0
3L	4634838	3L_4634838_SNP	T	C	1365.77	.	AC=2;AF=1.00;AN=2;DB;DP=53;ExcessHet=3.0103;FS=0.000;MLEAC=2;MLEAF=1.00;MQ=43.72;QD=25.77;SOR=1.402	GT:AD:DP:GQ:PL	1/1:0,53:53:99:1394,158,0
3L	4634942	.	GTTT	G	2160.73	.	AC=2;AF=1.00;AN=2;DP=56;ExcessHet=3.0103;FS=0.000;MLEAC=2;MLEAF=1.00;MQ=44.00;QD=29.47;SOR=1.157	GT:AD:DP:GQ:PL	1/1:0,50:50:99:2198,151,0
3L	4634955	.	T	G	2270.77	.	AC=2;AF=1.00;AN=2;DP=53;ExcessHet=3.0103;FS=0.000;MLEAC=2;MLEAF=1.00;MQ=44.00;QD=30.14;SOR=1.179	GT:AD:DP:GQ:PL	1/1:0,53:53:99:2299,159,0
3L	4636456	.	T	C	879.77	.	AC=2;AF=1.00;AN=2;DP=34;ExcessHet=3.0103;FS=0.000;MLEAC=2;MLEAF=1.00;MQ=43.34;QD=25.88;SOR=1.609	GT:AD:DP:GQ:PL	1/1:0,34:34:99:908,102,0
3L	4636560	.	C	T	1865.77	.	AC=2;AF=1.00;AN=2;DP=71;ExcessHet=3.0103;FS=0.000;MLEAC=2;MLEAF=1.00;MQ=43.19;QD=26.65;SOR=1.712	GT:AD:DP:GQ:PL	1/1:0,70:70:99:1894,209,0
3L	4637656	3L_4637656_SNP	T	C	1292.77	.	AC=2;AF=1.00;AN=2;DB;DP=48;ExcessHet=3.0103;FS=0.000;MLEAC=2;MLEAF=1.00;MQ=43.80;QD=26.93;SOR=1.298	GT:AD:DP:GQ:PL	1/1:0,48:48:99:1321,144,0
3L	4637725	3L_4637725_SNP	C	A	1455.77	.	AC=2;AF=1.00;AN=2;DB;DP=54;ExcessHet=3.0103;FS=0.000;MLEAC=2;MLEAF=1.00;MQ=43.85;QD=26.96;SOR=0.693	GT:AD:DP:GQ:PL	1/1:0,54:54:99:1484,161,0
3L	4637801	.	C	CT	1176.73	.	AC=2;AF=1.00;AN=2;BaseQRankSum=-0.632;ClippingRankSum=0.000;DP=63;ExcessHet=3.0103;FS=0.000;MLEAC=2;MLEAF=1.00;MQ=43.32;MQRankSum=-0.418;QD=21.01;ReadPosRankSum=0.465;SOR=0.280	GT:AD:DP:GQ:PL	1/1:1,55:56:99:1214,145,0
3L	4637874	3L_4637874_SNP	T	G	1450.77	.	AC=2;AF=1.00;AN=2;DB;DP=54;ExcessHet=3.0103;FS=0.000;MLEAC=2;MLEAF=1.00;MQ=43.67;QD=26.87;SOR=1.022	GT:AD:DP:GQ:PL	1/1:0,54:54:99:1479,162,0
3L	4637891	.	T	TA	1066.73	.	AC=2;AF=1.00;AN=2;DP=51;ExcessHet=3.0103;FS=0.000;MLEAC=2;MLEAF=1.00;MQ=43.54;QD=21.33;SOR=1.157	GT:AD:DP:GQ:PL	1/1:0,50:50:99:1104,149,0
3L	4637970	.	CATTT	C	2251.73	.	AC=2;AF=1.00;AN=2;DP=60;ExcessHet=3.0103;FS=0.000;MLEAC=2;MLEAF=1.00;MQ=42.70;QD=23.59;SOR=0.737	GT:AD:DP:GQ:PL	1/1:0,58:58:99:2289,173,0
3L	4637970	.	CATTT	C	2251.73	.	AC=2;AF=1.00;AN=2;DP=60;ExcessHet=3.0103;FS=0.000;MLEAC=2;MLEAF=1.00;MQ=42.70;QD=23.59;SOR=0.737	GT:AD:DP:GQ:PL	1/1:0,58:58:99:2289,173,0
3L	4638008	3L_4638008_SNP	A	G	2960.77	.	AC=2;AF=1.00;AN=2;DB;DP=67;ExcessHet=3.0103;FS=0.000;MLEAC=2;MLEAF=1.00;MQ=43.04;QD=25.62;SOR=0.723	GT:AD:DP:GQ:PL	1/1:0,67:67:99:2989,202,0
3L	4638009	.	ATTCGTAAAGCTCAC	A	2952.73	.	AC=2;AF=1.00;AN=2;DP=67;ExcessHet=3.0103;FS=0.000;MLEAC=2;MLEAF=1.00;MQ=43.04;QD=27.11;SOR=0.723	GT:AD:DP:GQ:PL	1/1:0,67:67:99:2990,202,0
3L	4638113	.	C	CA	1385.73	.	AC=2;AF=1.00;AN=2;DP=71;ExcessHet=3.0103;FS=0.000;MLEAC=2;MLEAF=1.00;MQ=43.67;QD=20.38;SOR=0.814	GT:AD:DP:GQ:PL	1/1:0,68:68:99:1423,202,0
3L	4638275	3L_4638275_SNP	A	G	2111.77	.	AC=2;AF=1.00;AN=2;DB;DP=78;ExcessHet=3.0103;FS=0.000;MLEAC=2;MLEAF=1.00;MQ=43.88;QD=27.07;SOR=0.693	GT:AD:DP:GQ:PL	1/1:0,78:78:99:2140,233,0
3L	4638401	3L_4638401_SNP	T	A	3647.77	.	AC=2;AF=1.00;AN=2;DB;DP=80;ExcessHet=3.0103;FS=0.000;MLEAC=2;MLEAF=1.00;MQ=43.75;QD=28.90;SOR=0.743	GT:AD:DP:GQ:PL	1/1:0,80:80:99:3676,247,0
3L	4638403	3L_4638403_SNP	C	G	3782.77	.	AC=2;AF=1.00;AN=2;DB;DP=81;ExcessHet=3.0103;FS=0.000;MLEAC=2;MLEAF=1.00;MQ=43.84;QD=28.91;SOR=0.768	GT:AD:DP:GQ:PL	1/1:0,81:81:99:3811,256,0
3L	4638564	3L_4638564_SNP	G	A	3104.77	.	AC=2;AF=1.00;AN=2;DB;DP=71;ExcessHet=3.0103;FS=0.000;MLEAC=2;MLEAF=1.00;MQ=43.56;QD=30.31;SOR=1.418	GT:AD:DP:GQ:PL	1/1:0,70:70:99:3133,211,0
3L	4638764	3L_4638764_SNP	G	T	1130.77	.	AC=2;AF=1.00;AN=2;DB;DP=29;ExcessHet=3.0103;FS=0.000;MLEAC=2;MLEAF=1.00;MQ=41.81;QD=29.04;SOR=1.460	GT:AD:DP:GQ:PL	1/1:0,29:29:87:1159,87,0
3L	4638771	3L_4638771_SNP	G	C	1070.77	.	AC=2;AF=1.00;AN=2;DB;DP=24;ExcessHet=3.0103;FS=0.000;MLEAC=2;MLEAF=1.00;MQ=41.34;QD=29.98;SOR=1.051	GT:AD:DP:GQ:PL	1/1:0,24:24:81:1099,81,0
3L	4638815	.	CAGAAGT	C	800.73	.	AC=2;AF=1.00;AN=2;DP=19;ExcessHet=3.0103;FS=0.000;MLEAC=2;MLEAF=1.00;MQ=40.91;QD=28.07;SOR=1.022	GT:AD:DP:GQ:PL	1/1:0,19:19:57:838,57,0
3L	4639245	3L_4639245_SNP	T	C	2677.77	.	AC=2;AF=1.00;AN=2;DB;DP=63;ExcessHet=3.0103;FS=0.000;MLEAC=2;MLEAF=1.00;MQ=41.48;QD=27.46;SOR=1.467	GT:AD:DP:GQ:PL	1/1:0,63:63:99:2706,190,0
3L	4639257	.	ATGCACTCAT	A	2678.73	.	AC=2;AF=1.00;AN=2;DP=62;ExcessHet=3.0103;FS=0.000;MLEAC=2;MLEAF=1.00;MQ=41.73;QD=28.01;SOR=1.536	GT:AD:DP:GQ:PL	1/1:0,62:62:99:2716,187,0
3L	4639372	3L_4639372_SNP	A	G	2543.77	.	AC=2;AF=1.00;AN=2;DB;DP=55;ExcessHet=3.0103;FS=0.000;MLEAC=2;MLEAF=1.00;MQ=42.40;QD=30.31;SOR=0.804	GT:AD:DP:GQ:PL	1/1:0,55:55:99:2572,178,0
3L	4639377	3L_4639377_SNP	G	T	2438.77	.	AC=2;AF=1.00;AN=2;DB;DP=51;ExcessHet=3.0103;FS=0.000;MLEAC=2;MLEAF=1.00;MQ=42.39;QD=27.85;SOR=0.732	GT:AD:DP:GQ:PL	1/1:0,51:51:99:2467,166,0
3L	4639399	.	A	AAAGGCGTAATT	2229.73	.	AC=2;AF=1.00;AN=2;BaseQRankSum=0.231;ClippingRankSum=0.000;DP=48;ExcessHet=3.0103;FS=3.388;MLEAC=2;MLEAF=1.00;MQ=42.59;MQRankSum=-0.870;QD=29.14;ReadPosRankSum=0.650;SOR=0.563	GT:AD:DP:GQ:PL	1/1:1,47:48:88:2267,88,0
3L	4639458	3L_4639458_SNP	T	C	1293.77	.	AC=2;AF=1.00;AN=2;BaseQRankSum=0.000;ClippingRankSum=0.000;DB;DP=52;ExcessHet=3.0103;FS=4.607;MLEAC=2;MLEAF=1.00;MQ=43.27;MQRankSum=-0.557;QD=24.88;ReadPosRankSum=0.967;SOR=1.394	GT:AD:DP:GQ:PL	1/1:1,51:52:99:1322,129,0
3L	4641109	3L_4641109_SNP	T	C	1715.77	.	AC=2;AF=1.00;AN=2;BaseQRankSum=1.189;ClippingRankSum=0.000;DB;DP=65;ExcessHet=3.0103;FS=0.000;MLEAC=2;MLEAF=1.00;MQ=43.94;MQRankSum=-0.089;QD=26.40;ReadPosRankSum=1.468;SOR=0.341	GT:AD:DP:GQ:PL	1/1:1,64:65:99:1744,168,0
3L	4641657	3L_4641657_SNP	A	G	1569.77	.	AC=2;AF=1.00;AN=2;DB;DP=60;ExcessHet=3.0103;FS=0.000;MLEAC=2;MLEAF=1.00;MQ=43.29;QD=26.16;SOR=0.986	GT:AD:DP:GQ:PL	1/1:0,60:60:99:1598,179,0
3L	4641729	3L_4641729_SNP	A	G	2362.77	.	AC=2;AF=1.00;AN=2;DB;DP=55;ExcessHet=3.0103;FS=0.000;MLEAC=2;MLEAF=1.00;MQ=41.79;QD=25.95;SOR=0.729	GT:AD:DP:GQ:PL	1/1:0,55:55:99:2391,166,0
3L	4641738	3L_4641738_SNP	G	C	2290.77	.	AC=2;AF=1.00;AN=2;DB;DP=51;ExcessHet=3.0103;FS=0.000;MLEAC=2;MLEAF=1.00;MQ=41.99;QD=30.31;SOR=0.813	GT:AD:DP:GQ:PL	1/1:0,51:51:99:2319,160,0
3L	4641739	3L_4641739_SNP	A	G	2290.77	.	AC=2;AF=1.00;AN=2;DB;DP=52;ExcessHet=3.0103;FS=0.000;MLEAC=2;MLEAF=1.00;MQ=42.03;QD=27.64;SOR=0.853	GT:AD:DP:GQ:PL	1/1:0,52:52:99:2319,160,0
3L	4641778	3L_4641778_SNP	C	G	2059.77	.	AC=2;AF=1.00;AN=2;DB;DP=47;ExcessHet=3.0103;FS=0.000;MLEAC=2;MLEAF=1.00;MQ=41.77;QD=26.70;SOR=1.132	GT:AD:DP:GQ:PL	1/1:0,47:47:99:2088,141,0
3L	4641881	3L_4641881_SNP	G	A	2046.77	.	AC=2;AF=1.00;AN=2;DB;DP=79;ExcessHet=3.0103;FS=0.000;MLEAC=2;MLEAF=1.00;MQ=42.86;QD=25.91;SOR=0.718	GT:AD:DP:GQ:PL	1/1:0,79:79:99:2075,236,0
3L	4641895	3L_4641895_SNP	T	C	2006.77	.	AC=2;AF=1.00;AN=2;DB;DP=77;ExcessHet=3.0103;FS=0.000;MLEAC=2;MLEAF=1.00;MQ=42.90;QD=26.06;SOR=0.719	GT:AD:DP:GQ:PL	1/1:0,77:77:99:2035,228,0
3L	4641915	3L_4641915_SNP	T	C	1938.77	.	AC=2;AF=1.00;AN=2;DB;DP=75;ExcessHet=3.0103;FS=0.000;MLEAC=2;MLEAF=1.00;MQ=43.36;QD=25.85;SOR=1.022	GT:AD:DP:GQ:PL	1/1:0,75:75:99:1967,223,0
3L	4642232	3L_4642232_SNP	T	G	2412.77	.	AC=2;AF=1.00;AN=2;DB;DP=57;ExcessHet=3.0103;FS=0.000;MLEAC=2;MLEAF=1.00;MQ=43.08;QD=31.51;SOR=1.009	GT:AD:DP:GQ:PL	1/1:0,56:56:99:2441,172,0
3L	4642580	3L_4642580_SNP	G	T	1423.77	.	AC=2;AF=1.00;AN=2;DB;DP=53;ExcessHet=3.0103;FS=0.000;MLEAC=2;MLEAF=1.00;MQ=42.88;QD=27.38;SOR=0.770	GT:AD:DP:GQ:PL	1/1:0,52:52:99:1452,156,0
3L	4642715	3L_4642715_SNP	C	A	2162.77	.	AC=2;AF=1.00;AN=2;DB;DP=50;ExcessHet=3.0103;FS=0.000;MLEAC=2;MLEAF=1.00;MQ=41.64;QD=32.01;SOR=0.773	GT:AD:DP:GQ:PL	1/1:0,50:50:99:2191,150,0
3L	4642743	3L_4642743_SNP	C	T	2285.77	.	AC=2;AF=1.00;AN=2;DB;DP=52;ExcessHet=3.0103;FS=0.000;MLEAC=2;MLEAF=1.00;MQ=40.51;QD=34.05;SOR=1.036	GT:AD:DP:GQ:PL	1/1:0,52:52:99:2314,159,0
3L	4642746	3L_4642746_SNP	G	A	2285.77	.	AC=2;AF=1.00;AN=2;DB;DP=52;ExcessHet=3.0103;FS=0.000;MLEAC=2;MLEAF=1.00;MQ=40.51;QD=31.28;SOR=1.036	GT:AD:DP:GQ:PL	1/1:0,52:52:99:2314,159,0
3L	4643460	3L_4643460_SNP	A	G	1083.77	.	AC=2;AF=1.00;AN=2;DB;DP=41;ExcessHet=3.0103;FS=0.000;MLEAC=2;MLEAF=1.00;MQ=43.57;QD=26.43;SOR=0.954	GT:AD:DP:GQ:PL	1/1:0,41:41:99:1112,123,0
3L	4644680	3L_4644680_SNP	C	A	2894.77	.	AC=2;AF=1.00;AN=2;DB;DP=66;ExcessHet=3.0103;FS=0.000;MLEAC=2;MLEAF=1.00;MQ=42.44;QD=35.75;SOR=0.754	GT:AD:DP:GQ:PL	1/1:0,66:66:99:2923,199,0
3L	4644683	.	A	T	2958.77	.	AC=2;AF=1.00;AN=2;DP=66;ExcessHet=3.0103;FS=0.000;MLEAC=2;MLEAF=1.00;MQ=42.44;QD=33.24;SOR=0.754	GT:AD:DP:GQ:PL	1/1:0,66:66:99:2987,202,0
3L	4644684	.	A	T	2958.77	.	AC=2;AF=1.00;AN=2;DP=67;ExcessHet=3.0103;FS=0.000;MLEAC=2;MLEAF=1.00;MQ=42.44;QD=22.80;SOR=0.784	GT:AD:DP:GQ:PL	1/1:0,67:67:99:2987,202,0
3L	4644707	.	A	AG	3247.73	.	AC=2;AF=1.00;AN=2;DP=72;ExcessHet=3.0103;FS=0.000;MLEAC=2;MLEAF=1.00;MQ=42.31;QD=33.22;SOR=0.749	GT:AD:DP:GQ:PL	1/1:0,72:72:99:3285,220,0
3L	4644708	.	C	CAA	3247.73	.	AC=2;AF=1.00;AN=2;DP=70;ExcessHet=3.0103;FS=0.000;MLEAC=2;MLEAF=1.00;MQ=42.34;QD=29.97;SOR=0.693	GT:AD:DP:GQ:PL	1/1:0,70:70:99:3285,220,0
3L	4644710	.	T	G	3220.77	.	AC=2;AF=1.00;AN=2;DP=67;ExcessHet=3.0103;FS=0.000;MLEAC=2;MLEAF=1.00;MQ=42.27;QD=24.36;SOR=0.723	GT:AD:DP:GQ:PL	1/1:0,67:67:99:3249,219,0
3L	4644711	.	A	ACAAAAC	3121.73	.	AC=2;AF=1.00;AN=2;DP=65;ExcessHet=3.0103;FS=0.000;MLEAC=2;MLEAF=1.00;MQ=42.21;QD=34.21;SOR=0.787	GT:AD:DP:GQ:PL	1/1:0,65:65:99:3159,213,0
3L	4644732	.	ATT	A	2885.73	.	AC=2;AF=1.00;AN=2;DP=66;ExcessHet=3.0103;FS=0.000;MLEAC=2;MLEAF=1.00;MQ=42.28;QD=32.69;SOR=1.127	GT:AD:DP:GQ:PL	1/1:0,64:64:99:2923,196,0
3L	4644740	.	ATG	A	2930.73	.	AC=2;AF=1.00;AN=2;DP=66;ExcessHet=3.0103;FS=0.000;MLEAC=2;MLEAF=1.00;MQ=42.24;QD=29.88;SOR=1.196	GT:AD:DP:GQ:PL	1/1:0,66:66:99:2968,199,0
3L	4644744	.	T	TAGC	3040.73	.	AC=2;AF=1.00;AN=2;DP=65;ExcessHet=3.0103;FS=0.000;MLEAC=2;MLEAF=1.00;MQ=42.21;QD=27.95;SOR=1.249	GT:AD:DP:GQ:PL	1/1:0,65:65:99:3078,211,0
3L	4644756	3L_4644756_SNP	C	A	2931.77	.	AC=2;AF=1.00;AN=2;DB;DP=68;ExcessHet=3.0103;FS=0.000;MLEAC=2;MLEAF=1.00;MQ=42.44;QD=34.44;SOR=1.022	GT:AD:DP:GQ:PL	1/1:0,68:68:99:2960,208,0
3L	4644797	3L_4644797_SNP	G	T	1912.77	.	AC=2;AF=1.00;AN=2;DB;DP=71;ExcessHet=3.0103;FS=0.000;MLEAC=2;MLEAF=1.00;MQ=42.97;QD=26.94;SOR=0.904	GT:AD:DP:GQ:PL	1/1:0,71:71:99:1941,212,0
3L	4645287	3L_4645287_SNP	A	T	1690.77	.	AC=2;AF=1.00;AN=2;DB;DP=39;ExcessHet=3.0103;FS=0.000;MLEAC=2;MLEAF=1.00;MQ=43.65;QD=31.11;SOR=1.236	GT:AD:DP:GQ:PL	1/1:0,39:39:99:1719,117,0
3L	4645293	3L_4645293_SNP	A	G	1679.77	.	AC=2;AF=1.00;AN=2;DB;DP=38;ExcessHet=3.0103;FS=0.000;MLEAC=2;MLEAF=1.00;MQ=43.64;QD=33.09;SOR=1.040	GT:AD:DP:GQ:PL	1/1:0,38:38:99:1708,114,0
3L	4645296	3L_4645296_SNP	T	G	1679.77	.	AC=2;AF=1.00;AN=2;DB;DP=38;ExcessHet=3.0103;FS=0.000;MLEAC=2;MLEAF=1.00;MQ=43.64;QD=24.27;SOR=1.040	GT:AD:DP:GQ:PL	1/1:0,38:38:99:1708,114,0
3L	4645378	3L_4645378_SNP	A	G	1244.77	.	AC=2;AF=1.00;AN=2;DB;DP=29;ExcessHet=3.0103;FS=0.000;MLEAC=2;MLEAF=1.00;MQ=43.39;QD=25.33;SOR=0.906	GT:AD:DP:GQ:PL	1/1:0,29:29:87:1273,87,0
3L	4645379	3L_4645379_SNP	G	T	1244.77	.	AC=2;AF=1.00;AN=2;DB;DP=28;ExcessHet=3.0103;FS=0.000;MLEAC=2;MLEAF=1.00;MQ=43.37;QD=27.09;SOR=0.836	GT:AD:DP:GQ:PL	1/1:0,28:28:87:1273,87,0
3L	4645397	3L_4645397_SNP	C	T	874.77	.	AC=2;AF=1.00;AN=2;DB;DP=34;ExcessHet=3.0103;FS=0.000;MLEAC=2;MLEAF=1.00;MQ=43.19;QD=26.51;SOR=1.022	GT:AD:DP:GQ:PL	1/1:0,33:33:99:903,99,0
3L	4645414	3L_4645414_SNP	C	T	1210.77	.	AC=2;AF=1.00;AN=2;DB;DP=29;ExcessHet=3.0103;FS=0.000;MLEAC=2;MLEAF=1.00;MQ=43.05;QD=31.87;SOR=0.906	GT:AD:DP:GQ:PL	1/1:0,29:29:87:1239,87,0
3L	4645417	3L_4645417_SNP	A	G	1184.77	.	AC=2;AF=1.00;AN=2;DB;DP=28;ExcessHet=3.0103;FS=0.000;MLEAC=2;MLEAF=1.00;MQ=43.01;QD=27.80;SOR=0.836	GT:AD:DP:GQ:PL	1/1:0,28:28:84:1213,84,0
3L	4645457	3L_4645457_SNP	A	G	1533.77	.	AC=2;AF=1.00;AN=2;DB;DP=35;ExcessHet=3.0103;FS=0.000;MLEAC=2;MLEAF=1.00;MQ=42.71;QD=27.20;SOR=1.002	GT:AD:DP:GQ:PL	1/1:0,35:35:99:1562,105,0
3L	4645464	.	T	TA	1560.73	.	AC=2;AF=1.00;AN=2;DP=35;ExcessHet=3.0103;FS=0.000;MLEAC=2;MLEAF=1.00;MQ=42.71;QD=31.37;SOR=1.148	GT:AD:DP:GQ:PL	1/1:0,35:35:99:1598,108,0
3L	4645465	.	T	A	1569.77	.	AC=2;AF=1.00;AN=2;DP=35;ExcessHet=3.0103;FS=0.000;MLEAC=2;MLEAF=1.00;MQ=42.71;QD=28.70;SOR=1.002	GT:AD:DP:GQ:PL	1/1:0,35:35:99:1598,108,0
3L	4645483	3L_4645483_SNP	G	A	1443.77	.	AC=2;AF=1.00;AN=2;DB;DP=34;ExcessHet=3.0103;FS=0.000;MLEAC=2;MLEAF=1.00;MQ=42.20;QD=33.06;SOR=1.085	GT:AD:DP:GQ:PL	1/1:0,34:34:99:1472,102,0
3L	4645488	3L_4645488_SNP	C	T	1366.77	.	AC=2;AF=1.00;AN=2;DB;DP=31;ExcessHet=3.0103;FS=0.000;MLEAC=2;MLEAF=1.00;MQ=42.09;QD=29.73;SOR=0.892	GT:AD:DP:GQ:PL	1/1:0,31:31:93:1395,93,0
3L	4645489	3L_4645489_SNP	G	A	1395.77	.	AC=2;AF=1.00;AN=2;DB;DP=31;ExcessHet=3.0103;FS=0.000;MLEAC=2;MLEAF=1.00;MQ=42.09;QD=30.67;SOR=0.892	GT:AD:DP:GQ:PL	1/1:0,31:31:96:1424,96,0
3L	4645496	3L_4645496_SNP	T	A	1382.77	.	AC=2;AF=1.00;AN=2;DB;DP=31;ExcessHet=3.0103;FS=0.000;MLEAC=2;MLEAF=1.00;MQ=42.22;QD=31.05;SOR=1.044	GT:AD:DP:GQ:PL	1/1:0,31:31:96:1411,96,0
3L	4645621	3L_4645621_SNP	A	G	1114.77	.	AC=2;AF=1.00;AN=2;DB;DP=41;ExcessHet=3.0103;FS=0.000;MLEAC=2;MLEAF=1.00;MQ=43.81;QD=27.19;SOR=0.843	GT:AD:DP:GQ:PL	1/1:0,41:41:99:1143,123,0
3L	4645645	3L_4645645_SNP	A	C	1250.77	.	AC=2;AF=1.00;AN=2;DB;DP=47;ExcessHet=3.0103;FS=0.000;MLEAC=2;MLEAF=1.00;MQ=43.83;QD=26.61;SOR=0.735	GT:AD:DP:GQ:PL	1/1:0,47:47:99:1279,140,0
3L	4645660	3L_4645660_SNP	G	T	1257.77	.	AC=2;AF=1.00;AN=2;DB;DP=48;ExcessHet=3.0103;FS=0.000;MLEAC=2;MLEAF=1.00;MQ=43.88;QD=26.20;SOR=0.776	GT:AD:DP:GQ:PL	1/1:0,48:48:99:1286,143,0
3L	4645678	3L_4645678_SNP	G	A	1358.77	.	AC=2;AF=1.00;AN=2;DB;DP=49;ExcessHet=3.0103;FS=0.000;MLEAC=2;MLEAF=1.00;MQ=43.92;QD=27.73;SOR=0.818	GT:AD:DP:GQ:PL	1/1:0,49:49:99:1387,147,0
3L	4646137	3L_4646137_SNP	T	G	2586.77	.	AC=2;AF=1.00;AN=2;DB;DP=60;ExcessHet=3.0103;FS=0.000;MLEAC=2;MLEAF=1.00;MQ=43.84;QD=28.80;SOR=0.986	GT:AD:DP:GQ:PL	1/1:0,60:60:99:2615,180,0
3L	4646205	3L_4646205_SNP	A	C	1593.77	.	AC=2;AF=1.00;AN=2;BaseQRankSum=0.727;ClippingRankSum=0.000;DB;DP=62;ExcessHet=3.0103;FS=3.452;MLEAC=2;MLEAF=1.00;MQ=43.78;MQRankSum=-0.306;QD=25.71;ReadPosRankSum=-0.671;SOR=0.595	GT:AD:DP:GQ:PL	1/1:1,61:62:99:1622,159,0
3L	4646223	.	G	T	2502.77	.	AC=2;AF=1.00;AN=2;DP=57;ExcessHet=3.0103;FS=0.000;MLEAC=2;MLEAF=1.00;MQ=43.76;QD=34.02;SOR=1.047	GT:AD:DP:GQ:PL	1/1:0,57:57:99:2531,172,0
3L	4646308	3L_4646308_SNP	A	G	2749.77	.	AC=2;AF=1.00;AN=2;BaseQRankSum=-0.336;ClippingRankSum=0.000;DB;DP=64;ExcessHet=3.0103;FS=3.148;MLEAC=2;MLEAF=1.00;MQ=43.71;MQRankSum=-0.194;QD=22.74;ReadPosRankSum=-0.487;SOR=0.374	GT:AD:DP:GQ:PL	1/1:1,63:64:99:2778,151,0
3L	4646312	3L_4646312_SNP	C	T	2812.77	.	AC=2;AF=1.00;AN=2;BaseQRankSum=-0.529;ClippingRankSum=0.000;DB;DP=67;ExcessHet=3.0103;FS=3.076;MLEAC=2;MLEAF=1.00;MQ=43.69;MQRankSum=-0.227;QD=25.92;ReadPosRankSum=-0.621;SOR=0.318	GT:AD:DP:GQ:PL	1/1:1,66:67:99:2841,157,0
3L	4647019	3L_4647019_SNP	G	A	748.77	.	AC=2;AF=1.00;AN=2;DB;DP=31;ExcessHet=3.0103;FS=0.000;MLEAC=2;MLEAF=1.00;MQ=43.34;QD=25.82;SOR=0.760	GT:AD:DP:GQ:PL	1/1:0,29:29:87:777,87,0
3L	4647045	3L_4647045_SNP	A	G	734.77	.	AC=2;AF=1.00;AN=2;DB;DP=32;ExcessHet=3.0103;FS=0.000;MLEAC=2;MLEAF=1.00;MQ=43.11;QD=25.34;SOR=0.760	GT:AD:DP:GQ:PL	1/1:0,29:29:86:763,86,0
3L	4647446	3L_4647446_SNP	T	C	1164.77	.	AC=2;AF=1.00;AN=2;DB;DP=45;ExcessHet=3.0103;FS=0.000;MLEAC=2;MLEAF=1.00;MQ=41.90;QD=25.88;SOR=1.038	GT:AD:DP:GQ:PL	1/1:0,45:45:99:1193,134,0
3L	4647475	3L_4647475_SNP	T	C	1092.77	.	AC=2;AF=1.00;AN=2;DB;DP=46;ExcessHet=3.0103;FS=0.000;MLEAC=2;MLEAF=1.00;MQ=40.86;QD=24.28;SOR=0.929	GT:AD:DP:GQ:PL	1/1:0,45:45:99:1121,133,0
3L	4647767	3L_4647767_SNP	T	C	1609.77	.	AC=2;AF=1.00;AN=2;DB;DP=59;ExcessHet=3.0103;FS=0.000;MLEAC=2;MLEAF=1.00;MQ=42.63;QD=27.28;SOR=1.217	GT:AD:DP:GQ:PL	1/1:0,59:59:99:1638,177,0
3L	4647814	3L_4647814_SNP	C	T	1838.77	.	AC=2;AF=1.00;AN=2;BaseQRankSum=1.843;ClippingRankSum=0.000;DB;DP=72;ExcessHet=3.0103;FS=0.000;MLEAC=2;MLEAF=1.00;MQ=42.67;MQRankSum=-0.475;QD=25.54;ReadPosRankSum=-0.626;SOR=0.267	GT:AD:DP:GQ:PL	1/1:1,71:72:99:1867,206,0
3L	4647908	3L_4647908_SNP	A	G	1756.77	.	AC=2;AF=1.00;AN=2;DB;DP=64;ExcessHet=3.0103;FS=0.000;MLEAC=2;MLEAF=1.00;MQ=43.64;QD=27.45;SOR=0.756	GT:AD:DP:GQ:PL	1/1:0,64:64:99:1785,195,0
3L	4648035	.	T	TA	1536.73	.	AC=2;AF=1.00;AN=2;DP=72;ExcessHet=3.0103;FS=0.000;MLEAC=2;MLEAF=1.00;MQ=44.00;QD=21.95;SOR=1.163	GT:AD:DP:GQ:PL	1/1:0,70:70:99:1574,209,0
3L	4648508	.	CA	C	1016.73	.	AC=2;AF=1.00;AN=2;BaseQRankSum=-0.134;ClippingRankSum=0.000;DP=54;ExcessHet=3.0103;FS=0.000;MLEAC=2;MLEAF=1.00;MQ=43.57;MQRankSum=-0.300;QD=19.18;ReadPosRankSum=1.603;SOR=0.255	GT:AD:DP:GQ:PL	1/1:1,52:53:99:1054,135,0
3L	4648655	3L_4648655_SNP	A	T	1635.77	.	AC=2;AF=1.00;AN=2;DB;DP=67;ExcessHet=3.0103;FS=0.000;MLEAC=2;MLEAF=1.00;MQ=43.94;QD=24.78;SOR=0.754	GT:AD:DP:GQ:PL	1/1:0,66:66:99:1664,195,0
3L	4648818	3L_4648818_SNP	G	T	1204.77	.	AC=2;AF=1.00;AN=2;DB;DP=44;ExcessHet=3.0103;FS=0.000;MLEAC=2;MLEAF=1.00;MQ=43.21;QD=27.38;SOR=1.105	GT:AD:DP:GQ:PL	1/1:0,44:44:99:1233,132,0
3L	4648914	3L_4648914_SNP	C	T	659.77	.	AC=2;AF=1.00;AN=2;DB;DP=27;ExcessHet=3.0103;FS=0.000;MLEAC=2;MLEAF=1.00;MQ=43.89;QD=25.38;SOR=1.981	GT:AD:DP:GQ:PL	1/1:0,26:26:77:688,77,0
3L	4649103	3L_4649103_SNP	C	T	1148.77	.	AC=2;AF=1.00;AN=2;DB;DP=45;ExcessHet=3.0103;FS=0.000;MLEAC=2;MLEAF=1.00;MQ=43.83;QD=25.53;SOR=0.737	GT:AD:DP:GQ:PL	1/1:0,45:45:99:1177,134,0
3L	4649127	3L_4649127_SNP	C	A	1098.77	.	AC=2;AF=1.00;AN=2;DB;DP=42;ExcessHet=3.0103;FS=0.000;MLEAC=2;MLEAF=1.00;MQ=43.88;QD=26.16;SOR=1.005	GT:AD:DP:GQ:PL	1/1:0,42:42:99:1127,126,0
3L	4649526	3L_4649526_SNP	A	G	1439.77	.	AC=2;AF=1.00;AN=2;DB;DP=56;ExcessHet=3.0103;FS=0.000;MLEAC=2;MLEAF=1.00;MQ=43.74;QD=26.18;SOR=0.804	GT:AD:DP:GQ:PL	1/1:0,55:55:99:1468,164,0
3L	4649997	3L_4649997_SNP	T	C	1471.77	.	AC=2;AF=1.00;AN=2;DB;DP=55;ExcessHet=3.0103;FS=0.000;MLEAC=2;MLEAF=1.00;MQ=43.93;QD=26.76;SOR=0.729	GT:AD:DP:GQ:PL	1/1:0,55:55:99:1500,165,0
3L	4650060	3L_4650060_SNP	C	T	1394.77	.	AC=2;AF=1.00;AN=2;DB;DP=53;ExcessHet=3.0103;FS=0.000;MLEAC=2;MLEAF=1.00;MQ=43.93;QD=26.82;SOR=1.036	GT:AD:DP:GQ:PL	1/1:0,52:52:99:1423,156,0
3L	4650081	3L_4650081_SNP	T	C	1271.77	.	AC=2;AF=1.00;AN=2;DB;DP=48;ExcessHet=3.0103;FS=0.000;MLEAC=2;MLEAF=1.00;MQ=43.61;QD=26.50;SOR=0.866	GT:AD:DP:GQ:PL	1/1:0,48:48:99:1300,144,0
3L	4650114	3L_4650114_SNP	A	G	1352.77	.	AC=2;AF=1.00;AN=2;DB;DP=51;ExcessHet=3.0103;FS=0.000;MLEAC=2;MLEAF=1.00;MQ=43.56;QD=26.52;SOR=0.813	GT:AD:DP:GQ:PL	1/1:0,51:51:99:1381,153,0
3L	4650170	3L_4650170_SNP	T	A	1478.77	.	AC=2;AF=1.00;AN=2;DB;DP=55;ExcessHet=3.0103;FS=0.000;MLEAC=2;MLEAF=1.00;MQ=43.82;QD=26.89;SOR=0.884	GT:AD:DP:GQ:PL	1/1:0,55:55:99:1507,165,0
3L	4650190	3L_4650190_SNP	A	T	1636.77	.	AC=2;AF=1.00;AN=2;DB;DP=61;ExcessHet=3.0103;FS=0.000;MLEAC=2;MLEAF=1.00;MQ=43.84;QD=26.83;SOR=1.197	GT:AD:DP:GQ:PL	1/1:0,61:61:99:1665,183,0
3L	4650349	3L_4650349_SNP	G	A	1351.77	.	AC=2;AF=1.00;AN=2;DB;DP=52;ExcessHet=3.0103;FS=0.000;MLEAC=2;MLEAF=1.00;MQ=44.00;QD=26.00;SOR=0.941	GT:AD:DP:GQ:PL	1/1:0,52:52:99:1380,156,0
3L	4650595	3L_4650595_SNP	C	T	1419.77	.	AC=2;AF=1.00;AN=2;BaseQRankSum=-0.458;ClippingRankSum=0.000;DB;DP=56;ExcessHet=3.0103;FS=0.000;MLEAC=2;MLEAF=1.00;MQ=43.72;MQRankSum=2.673;QD=25.81;ReadPosRankSum=-0.589;SOR=0.325	GT:AD:DP:GQ:PL	1/1:1,54:55:99:1448,137,0
3L	4650670	3L_4650670_SNP	G	A	1486.77	.	AC=2;AF=1.00;AN=2;DB;DP=55;ExcessHet=3.0103;FS=0.000;MLEAC=2;MLEAF=1.00;MQ=43.52;QD=27.03;SOR=1.061	GT:AD:DP:GQ:PL	1/1:0,55:55:99:1515,165,0
3L	4650878	3L_4650878_SNP	T	A	2481.77	.	AC=2;AF=1.00;AN=2;DB;DP=56;ExcessHet=3.0103;FS=0.000;MLEAC=2;MLEAF=1.00;MQ=43.68;QD=30.33;SOR=0.693	GT:AD:DP:GQ:PL	1/1:0,56:56:99:2510,169,0
3L	4650879	3L_4650879_SNP	A	G	2481.77	.	AC=2;AF=1.00;AN=2;DB;DP=56;ExcessHet=3.0103;FS=0.000;MLEAC=2;MLEAF=1.00;MQ=43.68;QD=34.67;SOR=0.693	GT:AD:DP:GQ:PL	1/1:0,56:56:99:2510,169,0
3L	4651939	3L_4651939_SNP	G	C	3185.77	.	AC=2;AF=1.00;AN=2;DB;DP=73;ExcessHet=3.0103;FS=0.000;MLEAC=2;MLEAF=1.00;MQ=43.97;QD=32.20;SOR=0.720	GT:AD:DP:GQ:PL	1/1:0,73:73:99:3214,220,0
3L	4651940	3L_4651940_SNP	G	C	3185.77	.	AC=2;AF=1.00;AN=2;DB;DP=73;ExcessHet=3.0103;FS=0.000;MLEAC=2;MLEAF=1.00;MQ=43.97;QD=29.88;SOR=0.720	GT:AD:DP:GQ:PL	1/1:0,73:73:99:3214,220,0
3L	4652013	3L_4652013_DEL	CA	C	1281.73	.	AC=2;AF=1.00;AN=2;DB;DP=55;ExcessHet=3.0103;FS=0.000;MLEAC=2;MLEAF=1.00;MQ=44.00;QD=24.18;SOR=0.730	GT:AD:DP:GQ:PL	1/1:0,53:53:99:1319,159,0
3L	4652185	.	TC	T	635.73	.	AC=1;AF=0.500;AN=2;BaseQRankSum=0.723;ClippingRankSum=0.000;DP=71;ExcessHet=3.0103;FS=15.261;MLEAC=1;MLEAF=0.500;MQ=44.00;MQRankSum=0.000;QD=10.78;ReadPosRankSum=1.627;SOR=1.200	GT:AD:DP:GQ:PL	0/1:14,45:59:97:673,0,97
3L	4652284	3L_4652284_SNP	T	G	1925.77	.	AC=2;AF=1.00;AN=2;DB;DP=73;ExcessHet=3.0103;FS=0.000;MLEAC=2;MLEAF=1.00;MQ=44.00;QD=26.38;SOR=0.720	GT:AD:DP:GQ:PL	1/1:0,73:73:99:1954,218,0
3L	4652817	.	TTGCAAATGA	T	1943.73	.	AC=2;AF=1.00;AN=2;DP=46;ExcessHet=3.0103;FS=0.000;MLEAC=2;MLEAF=1.00;MQ=43.32;QD=31.81;SOR=1.105	GT:AD:DP:GQ:PL	1/1:0,44:44:99:1981,133,0
3L	4653219	3L_4653219_SNP	C	T	966.77	.	AC=2;AF=1.00;AN=2;DB;DP=37;ExcessHet=3.0103;FS=0.000;MLEAC=2;MLEAF=1.00;MQ=43.92;QD=26.85;SOR=0.804	GT:AD:DP:GQ:PL	1/1:0,36:36:99:995,108,0
3L	4654099	3L_4654099_SNP	A	G	1297.77	.	AC=2;AF=1.00;AN=2;DB;DP=50;ExcessHet=3.0103;FS=0.000;MLEAC=2;MLEAF=1.00;MQ=43.67;QD=25.96;SOR=1.270	GT:AD:DP:GQ:PL	1/1:0,50:50:99:1326,149,0
3L	4654122	3L_4654122_SNP	G	C	1312.77	.	AC=2;AF=1.00;AN=2;DB;DP=51;ExcessHet=3.0103;FS=0.000;MLEAC=2;MLEAF=1.00;MQ=43.64;QD=26.26;SOR=1.051	GT:AD:DP:GQ:PL	1/1:0,50:50:99:1341,149,0
3L	4654204	3L_4654204_SNP	A	C	1501.77	.	AC=2;AF=1.00;AN=2;DB;DP=57;ExcessHet=3.0103;FS=0.000;MLEAC=2;MLEAF=1.00;MQ=43.31;QD=26.35;SOR=0.728	GT:AD:DP:GQ:PL	1/1:0,57:57:99:1530,170,0
3L	4654215	3L_4654215_SNP	T	C	1536.77	.	AC=2;AF=1.00;AN=2;DB;DP=57;ExcessHet=3.0103;FS=0.000;MLEAC=2;MLEAF=1.00;MQ=43.31;QD=26.96;SOR=0.800	GT:AD:DP:GQ:PL	1/1:0,57:57:99:1565,171,0
3L	4654220	.	G	GCCTC	2516.73	.	AC=2;AF=1.00;AN=2;DP=57;ExcessHet=3.0103;FS=0.000;MLEAC=2;MLEAF=1.00;MQ=43.34;QD=30.83;SOR=0.884	GT:AD:DP:GQ:PL	1/1:0,55:55:99:2554,174,0
3L	4654226	.	A	G	2465.77	.	AC=2;AF=1.00;AN=2;DP=55;ExcessHet=3.0103;FS=0.000;MLEAC=2;MLEAF=1.00;MQ=43.36;QD=28.89;SOR=0.804	GT:AD:DP:GQ:PL	1/1:0,55:55:99:2494,169,0
3L	4654235	3L_4654235_SNP	G	A	2342.77	.	AC=2;AF=1.00;AN=2;DB;DP=53;ExcessHet=3.0103;FS=0.000;MLEAC=2;MLEAF=1.00;MQ=43.37;QD=32.50;SOR=0.892	GT:AD:DP:GQ:PL	1/1:0,53:53:99:2371,162,0
3L	4654308	3L_4654308_SNP	T	A	1196.77	.	AC=2;AF=1.00;AN=2;DB;DP=46;ExcessHet=3.0103;FS=0.000;MLEAC=2;MLEAF=1.00;MQ=43.14;QD=26.02;SOR=0.780	GT:AD:DP:GQ:PL	1/1:0,46:46:99:1225,138,0
3L	4654369	.	GAA	G	1870.73	.	AC=2;AF=1.00;AN=2;DP=41;ExcessHet=3.0103;FS=0.000;MLEAC=2;MLEAF=1.00;MQ=43.04;QD=30.25;SOR=0.741	GT:AD:DP:GQ:PL	1/1:0,41:41:99:1908,129,0
3L	4654374	.	TGGG	T	1915.73	.	AC=2;AF=1.00;AN=2;DP=41;ExcessHet=3.0103;FS=0.000;MLEAC=2;MLEAF=1.00;MQ=42.99;QD=35.35;SOR=0.843	GT:AD:DP:GQ:PL	1/1:0,41:41:99:1953,132,0
3L	4654379	.	T	C	1951.77	.	AC=2;AF=1.00;AN=2;DP=42;ExcessHet=3.0103;FS=0.000;MLEAC=2;MLEAF=1.00;MQ=43.01;QD=29.24;SOR=0.788	GT:AD:DP:GQ:PL	1/1:0,42:42:99:1980,132,0
3L	4654381	.	T	TACCCCAC	2167.73	.	AC=2;AF=1.00;AN=2;DP=44;ExcessHet=3.0103;FS=0.000;MLEAC=2;MLEAF=1.00;MQ=43.06;QD=31.90;SOR=0.784	GT:AD:DP:GQ:PL	1/1:0,44:44:99:2205,147,0
3L	4654404	3L_4654404_SNP	G	T	1281.77	.	AC=2;AF=1.00;AN=2;DB;DP=49;ExcessHet=3.0103;FS=0.000;MLEAC=2;MLEAF=1.00;MQ=43.28;QD=26.16;SOR=0.909	GT:AD:DP:GQ:PL	1/1:0,49:49:99:1310,145,0
3L	4655079	3L_4655079_SNP	A	T	2263.77	.	AC=2;AF=1.00;AN=2;DB;DP=85;ExcessHet=3.0103;FS=0.000;MLEAC=2;MLEAF=1.00;MQ=42.02;QD=26.63;SOR=0.979	GT:AD:DP:GQ:PL	1/1:0,85:85:99:2292,255,0
3L	4655097	3L_4655097_SNP	A	G	3699.77	.	AC=2;AF=1.00;AN=2;DB;DP=85;ExcessHet=3.0103;FS=0.000;MLEAC=2;MLEAF=1.00;MQ=41.83;QD=28.59;SOR=0.922	GT:AD:DP:GQ:PL	1/1:0,85:85:99:3728,256,0
3L	4655104	3L_4655104_SNP	C	A	3915.77	.	AC=2;AF=1.00;AN=2;DB;DP=85;ExcessHet=3.0103;FS=0.000;MLEAC=2;MLEAF=1.00;MQ=41.67;QD=27.29;SOR=0.815	GT:AD:DP:GQ:PL	1/1:0,85:85:99:3944,265,0
3L	4655114	3L_4655114_SNP	T	C	3706.77	.	AC=2;AF=1.00;AN=2;DB;DP=81;ExcessHet=3.0103;FS=0.000;MLEAC=2;MLEAF=1.00;MQ=41.49;QD=33.34;SOR=0.821	GT:AD:DP:GQ:PL	1/1:0,81:81:99:3735,250,0
3L	4655118	3L_4655118_SNP	C	T	3571.77	.	AC=2;AF=1.00;AN=2;DB;DP=80;ExcessHet=3.0103;FS=0.000;MLEAC=2;MLEAF=1.00;MQ=41.46;QD=30.77;SOR=0.796	GT:AD:DP:GQ:PL	1/1:0,80:80:99:3600,241,0
3L	4655124	3L_4655124_SNP	A	C	3580.77	.	AC=2;AF=1.00;AN=2;DB;DP=81;ExcessHet=3.0103;FS=0.000;MLEAC=2;MLEAF=1.00;MQ=41.33;QD=30.42;SOR=0.718	GT:AD:DP:GQ:PL	1/1:0,81:81:99:3609,244,0
3L	4655140	3L_4655140_SNP	T	G	2129.77	.	AC=2;AF=1.00;AN=2;DB;DP=80;ExcessHet=3.0103;FS=0.000;MLEAC=2;MLEAF=1.00;MQ=41.20;QD=26.62;SOR=0.743	GT:AD:DP:GQ:PL	1/1:0,80:80:99:2158,239,0
3L	4655151	3L_4655151_SNP	A	T	1946.77	.	AC=2;AF=1.00;AN=2;DB;DP=73;ExcessHet=3.0103;FS=0.000;MLEAC=2;MLEAF=1.00;MQ=41.22;QD=27.04;SOR=0.807	GT:AD:DP:GQ:PL	1/1:0,72:72:99:1975,215,0
3L	4655173	3L_4655173_SNP	G	A	3327.77	.	AC=2;AF=1.00;AN=2;DB;DP=74;ExcessHet=3.0103;FS=0.000;MLEAC=2;MLEAF=1.00;MQ=40.97;QD=33.90;SOR=0.693	GT:AD:DP:GQ:PL	1/1:0,74:74:99:3356,226,0
3L	4655175	3L_4655175_SNP	G	A	3461.77	.	AC=2;AF=1.00;AN=2;DB;DP=74;ExcessHet=3.0103;FS=0.000;MLEAC=2;MLEAF=1.00;MQ=40.97;QD=35.29;SOR=0.747	GT:AD:DP:GQ:PL	1/1:0,74:74:99:3490,235,0
3L	4655176	3L_4655176_SNP	C	T	3436.77	.	AC=2;AF=1.00;AN=2;DB;DP=73;ExcessHet=3.0103;FS=0.000;MLEAC=2;MLEAF=1.00;MQ=40.92;QD=28.19;SOR=0.720	GT:AD:DP:GQ:PL	1/1:0,73:73:99:3465,232,0
3L	4655179	.	C	CTTT	1214.73	.	AC=2;AF=1.00;AN=2;BaseQRankSum=0.839;ClippingRankSum=0.000;DP=75;ExcessHet=3.0103;FS=0.000;MLEAC=2;MLEAF=1.00;MQ=40.90;MQRankSum=1.378;QD=18.13;ReadPosRankSum=0.379;SOR=0.368	GT:AD:DP:GQ:PL	1/1:3,64:67:99:1252,137,0
3L	4655187	3L_4655187_SNP	T	G	1223.77	.	AC=2;AF=1.00;AN=2;BaseQRankSum=-1.447;ClippingRankSum=0.000;DB;DP=75;ExcessHet=3.0103;FS=0.000;MLEAC=2;MLEAF=1.00;MQ=41.13;MQRankSum=1.378;QD=18.27;ReadPosRankSum=-0.273;SOR=0.368	GT:AD:DP:GQ:PL	1/1:3,64:67:99:1252,137,0
3L	4655188	.	C	T	3346.77	.	AC=2;AF=1.00;AN=2;DP=73;ExcessHet=3.0103;FS=0.000;MLEAC=2;MLEAF=1.00;MQ=41.05;QD=30.02;SOR=0.720	GT:AD:DP:GQ:PL	1/1:0,73:73:99:3375,226,0
3L	4655190	.	G	A	3187.73	.	AC=2;AF=1.00;AN=2;DP=70;ExcessHet=3.0103;FS=0.000;MLEAC=2;MLEAF=1.00;MQ=41.09;QD=27.27;SOR=0.760	GT:AD:DP:GQ:PL	1/1:0,70:70:99:3225,220,0
3L	4655198	3L_4655198_SNP	A	T	3346.77	.	AC=2;AF=1.00;AN=2;DB;DP=69;ExcessHet=3.0103;FS=0.000;MLEAC=2;MLEAF=1.00;MQ=41.10;QD=33.35;SOR=0.844	GT:AD:DP:GQ:PL	1/1:0,69:69:99:3375,226,0
3L	4655204	.	CTAATTTG	C	3149.73	.	AC=2;AF=1.00;AN=2;DP=69;ExcessHet=3.0103;FS=0.000;MLEAC=2;MLEAF=1.00;MQ=41.15;QD=31.39;SOR=0.844	GT:AD:DP:GQ:PL	1/1:0,69:69:99:3187,214,0
3L	4655228	3L_4655228_SNP	T	A	1814.77	.	AC=2;AF=1.00;AN=2;DB;DP=68;ExcessHet=3.0103;FS=0.000;MLEAC=2;MLEAF=1.00;MQ=41.79;QD=27.09;SOR=1.066	GT:AD:DP:GQ:PL	1/1:0,67:67:99:1843,201,0
3L	4655263	3L_4655263_SNP	G	T	1772.77	.	AC=2;AF=1.00;AN=2;DB;DP=68;ExcessHet=3.0103;FS=0.000;MLEAC=2;MLEAF=1.00;MQ=42.30;QD=26.07;SOR=0.880	GT:AD:DP:GQ:PL	1/1:0,68:68:99:1801,203,0
3L	4655276	3L_4655276_SNP	C	T	1862.77	.	AC=2;AF=1.00;AN=2;DB;DP=69;ExcessHet=3.0103;FS=0.000;MLEAC=2;MLEAF=1.00;MQ=42.55;QD=27.39;SOR=0.752	GT:AD:DP:GQ:PL	1/1:0,68:68:99:1891,204,0
3L	4655308	3L_4655308_SNP	T	A	1858.77	.	AC=2;AF=1.00;AN=2;DB;DP=69;ExcessHet=3.0103;FS=0.000;MLEAC=2;MLEAF=1.00;MQ=43.01;QD=26.94;SOR=0.910	GT:AD:DP:GQ:PL	1/1:0,69:69:99:1887,206,0
3L	4655861	3L_4655861_SNP	G	A	1499.77	.	AC=2;AF=1.00;AN=2;DB;DP=57;ExcessHet=3.0103;FS=0.000;MLEAC=2;MLEAF=1.00;MQ=43.54;QD=26.31;SOR=1.047	GT:AD:DP:GQ:PL	1/1:0,57:57:99:1528,171,0
3L	4656188	3L_4656188_SNP	G	A	961.77	.	AC=2;AF=1.00;AN=2;DB;DP=37;ExcessHet=3.0103;FS=0.000;MLEAC=2;MLEAF=1.00;MQ=43.80;QD=26.72;SOR=0.804	GT:AD:DP:GQ:PL	1/1:0,36:36:99:990,108,0
3L	4661121	3L_4661121_SNP	C	A	1229.77	.	AC=2;AF=1.00;AN=2;DB;DP=45;ExcessHet=3.0103;FS=0.000;MLEAC=2;MLEAF=1.00;MQ=43.87;QD=27.33;SOR=1.154	GT:AD:DP:GQ:PL	1/1:0,45:45:99:1258,135,0
3L	4661151	3L_4661151_SNP	G	A	2510.77	.	AC=2;AF=1.00;AN=2;DB;DP=58;ExcessHet=3.0103;FS=0.000;MLEAC=2;MLEAF=1.00;MQ=43.90;QD=28.76;SOR=0.762	GT:AD:DP:GQ:PL	1/1:0,58:58:99:2539,175,0
3L	4661166	3L_4661166_SNP	T	A	2716.77	.	AC=2;AF=1.00;AN=2;DB;DP=61;ExcessHet=3.0103;FS=0.000;MLEAC=2;MLEAF=1.00;MQ=43.90;QD=24.05;SOR=0.793	GT:AD:DP:GQ:PL	1/1:0,61:61:99:2745,184,0
3L	4661183	3L_4661183_SNP	T	C	2764.77	.	AC=2;AF=1.00;AN=2;DB;DP=64;ExcessHet=3.0103;FS=0.000;MLEAC=2;MLEAF=1.00;MQ=43.91;QD=33.11;SOR=0.822	GT:AD:DP:GQ:PL	1/1:0,64:64:99:2793,193,0
3L	4661345	3L_4661345_SNP	C	A	1507.77	.	AC=2;AF=1.00;AN=2;DB;DP=58;ExcessHet=3.0103;FS=0.000;MLEAC=2;MLEAF=1.00;MQ=43.86;QD=26.45;SOR=0.800	GT:AD:DP:GQ:PL	1/1:0,57:57:99:1536,170,0
3L	4661370	3L_4661370_SNP	T	G	2368.77	.	AC=2;AF=1.00;AN=2;DB;DP=58;ExcessHet=3.0103;FS=0.000;MLEAC=2;MLEAF=1.00;MQ=43.83;QD=34.83;SOR=0.693	GT:AD:DP:GQ:PL	1/1:0,56:56:99:2397,171,0
3L	4661379	3L_4661379_SNP	A	G	2358.77	.	AC=2;AF=1.00;AN=2;DB;DP=58;ExcessHet=3.0103;FS=0.000;MLEAC=2;MLEAF=1.00;MQ=43.83;QD=27.56;SOR=0.729	GT:AD:DP:GQ:PL	1/1:0,55:55:99:2387,168,0
3L	4661497	3L_4661497_SNP	A	T	1460.77	.	AC=2;AF=1.00;AN=2;DB;DP=57;ExcessHet=3.0103;FS=0.000;MLEAC=2;MLEAF=1.00;MQ=43.93;QD=26.56;SOR=0.884	GT:AD:DP:GQ:PL	1/1:0,55:55:99:1489,163,0
3L	4661525	.	GTGTGTGTA	G	2141.73	.	AC=2;AF=1.00;AN=2;DP=53;ExcessHet=3.0103;FS=0.000;MLEAC=2;MLEAF=1.00;MQ=43.96;QD=25.39;SOR=0.732	GT:AD:DP:GQ:PL	1/1:0,51:51:99:2179,153,0
3L	4661626	.	G	GA	2640.73	.	AC=2;AF=1.00;AN=2;DP=60;ExcessHet=3.0103;FS=0.000;MLEAC=2;MLEAF=1.00;MQ=43.66;QD=24.16;SOR=0.693	GT:AD:DP:GQ:PL	1/1:0,60:60:99:2678,181,0
3L	4661632	.	T	G	2619.77	.	AC=2;AF=1.00;AN=2;DP=59;ExcessHet=3.0103;FS=0.000;MLEAC=2;MLEAF=1.00;MQ=43.65;QD=39.74;SOR=0.726	GT:AD:DP:GQ:PL	1/1:0,59:59:99:2648,178,0
3L	4661748	.	G	GC	1419.73	.	AC=2;AF=1.00;AN=2;DP=52;ExcessHet=3.0103;FS=0.000;MLEAC=2;MLEAF=1.00;MQ=43.85;QD=28.39;SOR=0.859	GT:AD:DP:GQ:PL	1/1:0,50:50:99:1457,150,0
3L	4661827	3L_4661827_SNP	A	C	1617.77	.	AC=2;AF=1.00;AN=2;DB;DP=62;ExcessHet=3.0103;FS=0.000;MLEAC=2;MLEAF=1.00;MQ=43.84;QD=26.52;SOR=0.865	GT:AD:DP:GQ:PL	1/1:0,61:61:99:1646,183,0
3L	4661841	.	A	AC	2735.73	.	AC=2;AF=1.00;AN=2;DP=64;ExcessHet=3.0103;FS=0.000;MLEAC=2;MLEAF=1.00;MQ=43.85;QD=27.48;SOR=0.725	GT:AD:DP:GQ:PL	1/1:0,61:61:99:2773,187,0
3L	4661849	3L_4661849_SNP	G	A	2925.77	.	AC=2;AF=1.00;AN=2;DB;DP=68;ExcessHet=3.0103;FS=0.000;MLEAC=2;MLEAF=1.00;MQ=43.83;QD=29.39;SOR=0.784	GT:AD:DP:GQ:PL	1/1:0,67:67:99:2954,205,0
3L	4665215	3L_4665215_SNP	T	C	1807.77	.	AC=2;AF=1.00;AN=2;DB;DP=69;ExcessHet=3.0103;FS=0.000;MLEAC=2;MLEAF=1.00;MQ=43.94;QD=26.58;SOR=1.179	GT:AD:DP:GQ:PL	1/1:0,68:68:99:1836,204,0
3L	4665361	.	T	TC	2142.73	.	AC=2;AF=1.00;AN=2;DP=51;ExcessHet=3.0103;FS=0.000;MLEAC=2;MLEAF=1.00;MQ=43.96;QD=32.40;SOR=0.813	GT:AD:DP:GQ:PL	1/1:0,51:51:99:2180,153,0
3L	4665362	.	A	T	2151.77	.	AC=2;AF=1.00;AN=2;DP=51;ExcessHet=3.0103;FS=0.000;MLEAC=2;MLEAF=1.00;MQ=43.96;QD=26.98;SOR=0.813	GT:AD:DP:GQ:PL	1/1:0,51:51:99:2180,153,0
3L	4665399	3L_4665399_SNP	C	T	2356.77	.	AC=2;AF=1.00;AN=2;DB;DP=53;ExcessHet=3.0103;FS=0.000;MLEAC=2;MLEAF=1.00;MQ=43.96;QD=28.75;SOR=0.730	GT:AD:DP:GQ:PL	1/1:0,53:53:99:2385,160,0
3L	4665402	3L_4665402_SNP	C	T	2389.77	.	AC=2;AF=1.00;AN=2;DB;DP=54;ExcessHet=3.0103;FS=0.000;MLEAC=2;MLEAF=1.00;MQ=43.96;QD=29.53;SOR=0.693	GT:AD:DP:GQ:PL	1/1:0,54:54:99:2418,163,0
3L	4665415	.	C	CA	1229.73	.	AC=2;AF=1.00;AN=2;DP=54;ExcessHet=3.0103;FS=0.000;MLEAC=2;MLEAF=1.00;MQ=43.96;QD=22.77;SOR=0.767	GT:AD:DP:GQ:PL	1/1:0,54:54:99:1267,161,0
3L	4665507	3L_4665507_SNP	T	C	2654.77	.	AC=2;AF=1.00;AN=2;DB;DP=62;ExcessHet=3.0103;FS=0.000;MLEAC=2;MLEAF=1.00;MQ=43.97;QD=30.15;SOR=0.899	GT:AD:DP:GQ:PL	1/1:0,62:62:99:2683,187,0
3L	4665525	3L_4665525_SNP	C	A	2806.77	.	AC=2;AF=1.00;AN=2;DB;DP=63;ExcessHet=3.0103;FS=0.000;MLEAC=2;MLEAF=1.00;MQ=43.97;QD=25.19;SOR=0.859	GT:AD:DP:GQ:PL	1/1:0,63:63:99:2835,190,0
3L	4665535	3L_4665535_SNP	T	A	2581.77	.	AC=2;AF=1.00;AN=2;DB;DP=56;ExcessHet=3.0103;FS=0.000;MLEAC=2;MLEAF=1.00;MQ=43.97;QD=29.05;SOR=0.922	GT:AD:DP:GQ:PL	1/1:0,56:56:99:2610,175,0
3L	4665596	3L_4665596_SNP	G	A	1268.77	.	AC=2;AF=1.00;AN=2;BaseQRankSum=1.785;ClippingRankSum=0.000;DB;DP=48;ExcessHet=3.0103;FS=0.000;MLEAC=2;MLEAF=1.00;MQ=43.96;MQRankSum=0.000;QD=26.43;ReadPosRankSum=0.903;SOR=0.320	GT:AD:DP:GQ:PL	1/1:1,47:48:99:1297,134,0
3L	4665643	3L_4665643_SNP	A	G	1143.77	.	AC=2;AF=1.00;AN=2;DB;DP=43;ExcessHet=3.0103;FS=0.000;MLEAC=2;MLEAF=1.00;MQ=43.95;QD=26.60;SOR=0.941	GT:AD:DP:GQ:PL	1/1:0,43:43:99:1172,129,0
3L	4666097	3L_4666097_SNP	A	T	1160.77	.	AC=2;AF=1.00;AN=2;DB;DP=44;ExcessHet=3.0103;FS=0.000;MLEAC=2;MLEAF=1.00;MQ=43.91;QD=26.99;SOR=0.739	GT:AD:DP:GQ:PL	1/1:0,43:43:99:1189,129,0
3L	4666448	.	T	C	945.77	.	AC=2;AF=1.00;AN=2;DP=36;ExcessHet=3.0103;FS=0.000;MLEAC=2;MLEAF=1.00;MQ=44.00;QD=26.27;SOR=1.061	GT:AD:DP:GQ:PL	1/1:0,36:36:99:974,108,0
3L	4666722	3L_4666722_SNP	A	G	1049.77	.	AC=2;AF=1.00;AN=2;DB;DP=39;ExcessHet=3.0103;FS=0.000;MLEAC=2;MLEAF=1.00;MQ=43.88;QD=26.92;SOR=0.968	GT:AD:DP:GQ:PL	1/1:0,39:39:99:1078,117,0
3L	4666902	3L_4666902_SNP	T	C	1514.77	.	AC=2;AF=1.00;AN=2;DB;DP=59;ExcessHet=3.0103;FS=0.000;MLEAC=2;MLEAF=1.00;MQ=44.00;QD=26.12;SOR=0.762	GT:AD:DP:GQ:PL	1/1:0,58:58:99:1543,174,0
3L	4667220	3L_4667220_SNP	T	G	1472.77	.	AC=2;AF=1.00;AN=2;DB;DP=57;ExcessHet=3.0103;FS=0.000;MLEAC=2;MLEAF=1.00;MQ=43.90;QD=26.30;SOR=0.693	GT:AD:DP:GQ:PL	1/1:0,56:56:99:1501,167,0
3L	4667592	3L_4667592_SNP	G	A	2534.77	.	AC=2;AF=1.00;AN=2;DB;DP=57;ExcessHet=3.0103;FS=0.000;MLEAC=2;MLEAF=1.00;MQ=43.42;QD=30.87;SOR=0.877	GT:AD:DP:GQ:PL	1/1:0,57:57:99:2563,175,0
3L	4667594	3L_4667594_SNP	G	A	2534.77	.	AC=2;AF=1.00;AN=2;DB;DP=57;ExcessHet=3.0103;FS=0.000;MLEAC=2;MLEAF=1.00;MQ=43.42;QD=33.77;SOR=0.877	GT:AD:DP:GQ:PL	1/1:0,57:57:99:2563,175,0
3L	4668002	3L_4668002_SNP	A	G	1564.77	.	AC=2;AF=1.00;AN=2;DB;DP=58;ExcessHet=3.0103;FS=0.000;MLEAC=2;MLEAF=1.00;MQ=43.97;QD=26.98;SOR=0.914	GT:AD:DP:GQ:PL	1/1:0,58:58:99:1593,174,0
3L	4668107	3L_4668107_SNP	C	T	1318.77	.	AC=2;AF=1.00;AN=2;DB;DP=49;ExcessHet=3.0103;FS=0.000;MLEAC=2;MLEAF=1.00;MQ=43.96;QD=26.91;SOR=1.345	GT:AD:DP:GQ:PL	1/1:0,49:49:99:1347,147,0
3L	4668233	.	CGGTTCTGGCCTG	C	1980.73	.	AC=2;AF=1.00;AN=2;DP=51;ExcessHet=3.0103;FS=0.000;MLEAC=2;MLEAF=1.00;MQ=43.47;QD=27.71;SOR=1.085	GT:AD:DP:GQ:PL	1/1:0,46:46:99:2018,138,0
3L	4668283	3L_4668283_SNP	T	A	2363.77	.	AC=2;AF=1.00;AN=2;DB;DP=53;ExcessHet=3.0103;FS=0.000;MLEAC=2;MLEAF=1.00;MQ=43.49;QD=26.42;SOR=0.808	GT:AD:DP:GQ:PL	1/1:0,53:53:99:2392,166,0
3L	4668288	3L_4668288_SNP	G	C	2474.77	.	AC=2;AF=1.00;AN=2;DB;DP=55;ExcessHet=3.0103;FS=0.000;MLEAC=2;MLEAF=1.00;MQ=43.51;QD=28.78;SOR=0.804	GT:AD:DP:GQ:PL	1/1:0,55:55:99:2503,175,0
3L	4668341	3L_4668341_SNP	A	G	1335.77	.	AC=2;AF=1.00;AN=2;DB;DP=51;ExcessHet=3.0103;FS=0.000;MLEAC=2;MLEAF=1.00;MQ=42.95;QD=26.19;SOR=0.994	GT:AD:DP:GQ:PL	1/1:0,51:51:99:1364,153,0
3L	4668391	3L_4668391_SNP	A	C	1442.77	.	AC=2;AF=1.00;AN=2;DB;DP=55;ExcessHet=3.0103;FS=0.000;MLEAC=2;MLEAF=1.00;MQ=43.95;QD=26.23;SOR=0.729	GT:AD:DP:GQ:PL	1/1:0,55:55:99:1471,165,0
3L	4668548	3L_4668548_SNP	T	A	1567.77	.	AC=2;AF=1.00;AN=2;DB;DP=59;ExcessHet=3.0103;FS=0.000;MLEAC=2;MLEAF=1.00;MQ=43.54;QD=26.57;SOR=1.217	GT:AD:DP:GQ:PL	1/1:0,59:59:99:1596,177,0
3L	4668586	3L_4668586_SNP	C	A	1416.77	.	AC=2;AF=1.00;AN=2;DB;DP=51;ExcessHet=3.0103;FS=0.000;MLEAC=2;MLEAF=1.00;MQ=43.38;QD=27.78;SOR=0.900	GT:AD:DP:GQ:PL	1/1:0,51:51:99:1445,153,0
3L	4668660	3L_4668660_SNP	G	T	1317.77	.	AC=2;AF=1.00;AN=2;BaseQRankSum=1.764;ClippingRankSum=0.000;DB;DP=51;ExcessHet=3.0103;FS=3.651;MLEAC=2;MLEAF=1.00;MQ=43.30;MQRankSum=1.968;QD=25.84;ReadPosRankSum=-0.705;SOR=0.746	GT:AD:DP:GQ:PL	1/1:1,50:51:99:1346,143,0
3L	4668882	3L_4668882_SNP	T	C	1292.77	.	AC=2;AF=1.00;AN=2;DB;DP=31;ExcessHet=3.0103;FS=0.000;MLEAC=2;MLEAF=1.00;MQ=41.47;QD=29.51;SOR=1.143	GT:AD:DP:GQ:PL	1/1:0,30:30:90:1321,90,0
3L	4668894	3L_4668894_SNP	A	G	1321.77	.	AC=2;AF=1.00;AN=2;DB;DP=31;ExcessHet=3.0103;FS=0.000;MLEAC=2;MLEAF=1.00;MQ=40.80;QD=31.80;SOR=0.976	GT:AD:DP:GQ:PL	1/1:0,30:30:90:1350,90,0
3L	4668903	.	A	ATTTTTT	1399.73	.	AC=2;AF=1.00;AN=2;DP=31;ExcessHet=3.0103;FS=0.000;MLEAC=2;MLEAF=1.00;MQ=40.41;QD=28.84;SOR=0.941	GT:AD:DP:GQ:PL	1/1:0,31:31:99:1437,102,0
3L	4668915	.	A	G	1473.77	.	AC=2;AF=1.00;AN=2;DP=35;ExcessHet=3.0103;FS=0.000;MLEAC=2;MLEAF=1.00;MQ=40.19;QD=27.62;SOR=0.869	GT:AD:DP:GQ:PL	1/1:0,35:35:99:1502,108,0
3L	4668961	3L_4668961_SNP	T	A	1649.77	.	AC=2;AF=1.00;AN=2;DB;DP=38;ExcessHet=3.0103;FS=0.000;MLEAC=2;MLEAF=1.00;MQ=40.63;QD=30.77;SOR=1.121	GT:AD:DP:GQ:PL	1/1:0,37:37:99:1678,114,0
3L	4668965	.	C	A	1665.77	.	AC=2;AF=1.00;AN=2;DP=38;ExcessHet=3.0103;FS=0.000;MLEAC=2;MLEAF=1.00;MQ=40.69;QD=31.36;SOR=0.984	GT:AD:DP:GQ:PL	1/1:0,37:37:99:1694,114,0
3L	4668970	.	A	AT	1762.73	.	AC=2;AF=1.00;AN=2;DP=41;ExcessHet=3.0103;FS=0.000;MLEAC=2;MLEAF=1.00;MQ=40.76;QD=30.38;SOR=0.902	GT:AD:DP:GQ:PL	1/1:0,40:40:99:1800,120,0
3L	4668973	.	A	AAAAAAAT	1763.73	.	AC=2;AF=1.00;AN=2;DP=40;ExcessHet=3.0103;FS=0.000;MLEAC=2;MLEAF=1.00;MQ=40.73;QD=33.64;SOR=0.927	GT:AD:DP:GQ:PL	1/1:0,39:39:99:1801,123,0
3L	4668994	3L_4668994_SNP	A	G	2221.77	.	AC=2;AF=1.00;AN=2;DB;DP=50;ExcessHet=3.0103;FS=0.000;MLEAC=2;MLEAF=1.00;MQ=40.97;QD=34.87;SOR=1.007	GT:AD:DP:GQ:PL	1/1:0,49:49:99:2250,151,0
3L	4669002	.	CCAT	C	2212.73	.	AC=2;AF=1.00;AN=2;DP=51;ExcessHet=3.0103;FS=0.000;MLEAC=2;MLEAF=1.00;MQ=40.97;QD=32.23;SOR=0.952	GT:AD:DP:GQ:PL	1/1:0,50:50:99:2250,150,0
3L	4669080	3L_4669080_SNP	T	G	1363.77	.	AC=2;AF=1.00;AN=2;DB;DP=52;ExcessHet=3.0103;FS=0.000;MLEAC=2;MLEAF=1.00;MQ=41.32;QD=26.74;SOR=1.094	GT:AD:DP:GQ:PL	1/1:0,51:51:99:1392,153,0
3L	4669106	3L_4669106_SNP	C	T	1626.77	.	AC=2;AF=1.00;AN=2;DB;DP=59;ExcessHet=3.0103;FS=0.000;MLEAC=2;MLEAF=1.00;MQ=41.17;QD=27.57;SOR=1.034	GT:AD:DP:GQ:PL	1/1:0,59:59:99:1655,177,0
3L	4669144	3L_4669144_SNP	T	G	1556.77	.	AC=2;AF=1.00;AN=2;DB;DP=59;ExcessHet=3.0103;FS=0.000;MLEAC=2;MLEAF=1.00;MQ=40.87;QD=26.39;SOR=0.950	GT:AD:DP:GQ:PL	1/1:0,59:59:99:1585,176,0
3L	4669165	3L_4669165_SNP	A	G	2769.77	.	AC=2;AF=1.00;AN=2;DB;DP=64;ExcessHet=3.0103;FS=0.000;MLEAC=2;MLEAF=1.00;MQ=40.57;QD=32.86;SOR=1.214	GT:AD:DP:GQ:PL	1/1:0,64:64:99:2798,193,0
3L	4669175	3L_4669175_SNP	G	A	2783.77	.	AC=2;AF=1.00;AN=2;DB;DP=63;ExcessHet=3.0103;FS=0.000;MLEAC=2;MLEAF=1.00;MQ=40.35;QD=30.67;SOR=1.179	GT:AD:DP:GQ:PL	1/1:0,63:63:99:2812,193,0
3L	4669187	3L_4669187_SNP	A	T	2896.77	.	AC=2;AF=1.00;AN=2;DB;DP=64;ExcessHet=3.0103;FS=0.000;MLEAC=2;MLEAF=1.00;MQ=40.31;QD=34.82;SOR=1.127	GT:AD:DP:GQ:PL	1/1:0,64:64:99:2925,196,0
3L	4669190	3L_4669190_SNP	A	G	2941.77	.	AC=2;AF=1.00;AN=2;DB;DP=65;ExcessHet=3.0103;FS=0.000;MLEAC=2;MLEAF=1.00;MQ=40.25;QD=34.04;SOR=1.078	GT:AD:DP:GQ:PL	1/1:0,65:65:99:2970,199,0
3L	4669193	.	T	TA	3067.73	.	AC=2;AF=1.00;AN=2;DP=66;ExcessHet=3.0103;FS=0.000;MLEAC=2;MLEAF=1.00;MQ=40.28;QD=33.66;SOR=1.112	GT:AD:DP:GQ:PL	1/1:0,66:66:99:3105,208,0
3L	4669196	3L_4669196_SNP	T	A	3076.77	.	AC=2;AF=1.00;AN=2;DB;DP=69;ExcessHet=3.0103;FS=0.000;MLEAC=2;MLEAF=1.00;MQ=40.34;QD=32.71;SOR=1.131	GT:AD:DP:GQ:PL	1/1:0,69:69:99:3105,208,0
3L	4669201	.	C	G	3166.77	.	AC=2;AF=1.00;AN=2;DP=69;ExcessHet=3.0103;FS=0.000;MLEAC=2;MLEAF=1.00;MQ=40.36;QD=31.41;SOR=1.054	GT:AD:DP:GQ:PL	1/1:0,69:69:99:3195,214,0
3L	4669206	3L_4669206_SNP	A	G	3134.77	.	AC=2;AF=1.00;AN=2;DB;DP=70;ExcessHet=3.0103;FS=0.000;MLEAC=2;MLEAF=1.00;MQ=40.37;QD=32.82;SOR=1.011	GT:AD:DP:GQ:PL	1/1:0,70:70:99:3163,214,0
3L	4669235	3L_4669235_SNP	C	A	1863.77	.	AC=2;AF=1.00;AN=2;DB;DP=70;ExcessHet=3.0103;FS=0.000;MLEAC=2;MLEAF=1.00;MQ=40.04;QD=26.63;SOR=1.163	GT:AD:DP:GQ:PL	1/1:0,70:70:99:1892,209,0
3L	4669249	.	A	ATAAATTC	2917.73	.	AC=2;AF=1.00;AN=2;DP=65;ExcessHet=3.0103;FS=0.000;MLEAC=2;MLEAF=1.00;MQ=40.12;QD=32.58;SOR=1.270	GT:AD:DP:GQ:PL	1/1:0,63:63:99:2955,199,0
3L	4669274	3L_4669274_SNP	G	A	1807.77	.	AC=2;AF=1.00;AN=2;DB;DP=66;ExcessHet=3.0103;FS=0.000;MLEAC=2;MLEAF=1.00;MQ=40.74;QD=27.39;SOR=1.284	GT:AD:DP:GQ:PL	1/1:0,66:66:99:1836,198,0
3L	4669298	3L_4669298_SNP	T	C	1716.77	.	AC=2;AF=1.00;AN=2;DB;DP=65;ExcessHet=3.0103;FS=0.000;MLEAC=2;MLEAF=1.00;MQ=41.21;QD=26.41;SOR=1.078	GT:AD:DP:GQ:PL	1/1:0,65:65:99:1745,195,0
3L	4669314	3L_4669314_SNP	T	A	2925.77	.	AC=2;AF=1.00;AN=2;DB;DP=64;ExcessHet=3.0103;FS=0.000;MLEAC=2;MLEAF=1.00;MQ=41.29;QD=29.64;SOR=0.756	GT:AD:DP:GQ:PL	1/1:0,64:64:99:2954,199,0
3L	4669318	3L_4669318_SNP	G	T	2941.77	.	AC=2;AF=1.00;AN=2;DB;DP=66;ExcessHet=3.0103;FS=0.000;MLEAC=2;MLEAF=1.00;MQ=41.36;QD=27.75;SOR=0.693	GT:AD:DP:GQ:PL	1/1:0,66:66:99:2970,199,0
3L	4669321	3L_4669321_SNP	C	T	2986.77	.	AC=2;AF=1.00;AN=2;DB;DP=66;ExcessHet=3.0103;FS=0.000;MLEAC=2;MLEAF=1.00;MQ=41.36;QD=28.66;SOR=0.693	GT:AD:DP:GQ:PL	1/1:0,66:66:99:3015,202,0
3L	4669322	.	AAAGC	A	3022.73	.	AC=2;AF=1.00;AN=2;DP=66;ExcessHet=3.0103;FS=0.000;MLEAC=2;MLEAF=1.00;MQ=41.37;QD=30.42;SOR=0.693	GT:AD:DP:GQ:PL	1/1:0,66:66:99:3060,205,0
3L	4669322	.	AAAGC	A	3022.73	.	AC=2;AF=1.00;AN=2;DP=66;ExcessHet=3.0103;FS=0.000;MLEAC=2;MLEAF=1.00;MQ=41.37;QD=30.42;SOR=0.693	GT:AD:DP:GQ:PL	1/1:0,66:66:99:3060,205,0
3L	4669335	3L_4669335_SNP	C	G	2896.77	.	AC=2;AF=1.00;AN=2;DB;DP=64;ExcessHet=3.0103;FS=0.000;MLEAC=2;MLEAF=1.00;MQ=41.50;QD=33.34;SOR=0.756	GT:AD:DP:GQ:PL	1/1:0,64:64:99:2925,196,0
3L	4669339	3L_4669339_SNP	A	G	2806.77	.	AC=2;AF=1.00;AN=2;DB;DP=63;ExcessHet=3.0103;FS=0.000;MLEAC=2;MLEAF=1.00;MQ=41.49;QD=31.10;SOR=0.790	GT:AD:DP:GQ:PL	1/1:0,63:63:99:2835,190,0
3L	4669883	3L_4669883_SNP	A	G	1771.77	.	AC=2;AF=1.00;AN=2;DB;DP=40;ExcessHet=3.0103;FS=0.000;MLEAC=2;MLEAF=1.00;MQ=43.51;QD=29.27;SOR=0.693	GT:AD:DP:GQ:PL	1/1:0,40:40:99:1800,120,0
3L	4669975	3L_4669975_SNP	T	C	1828.77	.	AC=2;AF=1.00;AN=2;DB;DP=41;ExcessHet=3.0103;FS=0.000;MLEAC=2;MLEAF=1.00;MQ=43.52;QD=34.03;SOR=0.741	GT:AD:DP:GQ:PL	1/1:0,41:41:99:1857,126,0
3L	4669989	3L_4669989_SNP	G	A	1778.77	.	AC=2;AF=1.00;AN=2;DB;DP=41;ExcessHet=3.0103;FS=0.000;MLEAC=2;MLEAF=1.00;MQ=43.57;QD=32.73;SOR=0.741	GT:AD:DP:GQ:PL	1/1:0,41:41:99:1807,123,0
3L	4670038	3L_4670038_SNP	G	T	1136.77	.	AC=2;AF=1.00;AN=2;DB;DP=43;ExcessHet=3.0103;FS=0.000;MLEAC=2;MLEAF=1.00;MQ=43.82;QD=26.44;SOR=0.739	GT:AD:DP:GQ:PL	1/1:0,43:43:99:1165,129,0
3L	4670098	3L_4670098_SNP	T	C	1328.77	.	AC=2;AF=1.00;AN=2;DB;DP=49;ExcessHet=3.0103;FS=0.000;MLEAC=2;MLEAF=1.00;MQ=43.72;QD=27.12;SOR=1.007	GT:AD:DP:GQ:PL	1/1:0,49:49:99:1357,147,0
3L	4670194	.	G	A	1378.77	.	AC=2;AF=1.00;AN=2;DP=51;ExcessHet=3.0103;FS=0.000;MLEAC=2;MLEAF=1.00;MQ=43.73;QD=27.03;SOR=0.813	GT:AD:DP:GQ:PL	1/1:0,51:51:99:1407,153,0
3L	4670317	3L_4670317_SNP	G	A	1136.77	.	AC=2;AF=1.00;AN=2;DB;DP=42;ExcessHet=3.0103;FS=0.000;MLEAC=2;MLEAF=1.00;MQ=43.53;QD=27.73;SOR=0.843	GT:AD:DP:GQ:PL	1/1:0,41:41:99:1165,123,0
3L	4670338	3L_4670338_SNP	A	G	940.77	.	AC=2;AF=1.00;AN=2;DB;DP=37;ExcessHet=3.0103;FS=0.000;MLEAC=2;MLEAF=1.00;MQ=43.47;QD=25.43;SOR=0.746	GT:AD:DP:GQ:PL	1/1:0,37:37:99:969,110,0
3L	4670437	3L_4670437_SNP	A	G	1804.77	.	AC=2;AF=1.00;AN=2;DB;DP=41;ExcessHet=3.0103;FS=0.000;MLEAC=2;MLEAF=1.00;MQ=43.18;QD=26.67;SOR=0.843	GT:AD:DP:GQ:PL	1/1:0,41:41:99:1833,123,0
3L	4670438	3L_4670438_SNP	G	A	1804.77	.	AC=2;AF=1.00;AN=2;DB;DP=41;ExcessHet=3.0103;FS=0.000;MLEAC=2;MLEAF=1.00;MQ=43.18;QD=35.60;SOR=0.843	GT:AD:DP:GQ:PL	1/1:0,41:41:99:1833,123,0
3L	4670450	3L_4670450_SNP	C	G	1785.77	.	AC=2;AF=1.00;AN=2;DB;DP=40;ExcessHet=3.0103;FS=0.000;MLEAC=2;MLEAF=1.00;MQ=43.01;QD=30.35;SOR=0.693	GT:AD:DP:GQ:PL	1/1:0,40:40:99:1814,123,0
3L	4670452	3L_4670452_SNP	C	T	1785.77	.	AC=2;AF=1.00;AN=2;DB;DP=40;ExcessHet=3.0103;FS=0.000;MLEAC=2;MLEAF=1.00;MQ=43.01;QD=23.51;SOR=0.793	GT:AD:DP:GQ:PL	1/1:0,40:40:99:1814,123,0
3L	4670510	.	A	ATTTTGGCTATATCTGT	2166.73	.	AC=2;AF=1.00;AN=2;DP=44;ExcessHet=3.0103;FS=0.000;MLEAC=2;MLEAF=1.00;MQ=42.78;QD=28.36;SOR=0.788	GT:AD:DP:GQ:PL	1/1:0,42:42:99:2204,147,0
3L	4670592	3L_4670592_SNP	A	G	1550.77	.	AC=2;AF=1.00;AN=2;DB;DP=57;ExcessHet=3.0103;FS=0.000;MLEAC=2;MLEAF=1.00;MQ=43.41;QD=27.21;SOR=1.238	GT:AD:DP:GQ:PL	1/1:0,57:57:99:1579,171,0
3L	4670616	3L_4670616_SNP	C	T	1649.77	.	AC=2;AF=1.00;AN=2;DB;DP=60;ExcessHet=3.0103;FS=0.000;MLEAC=2;MLEAF=1.00;MQ=43.53;QD=27.50;SOR=0.986	GT:AD:DP:GQ:PL	1/1:0,60:60:99:1678,180,0
3L	4670776	3L_4670776_SNP	T	G	2563.77	.	AC=2;AF=1.00;AN=2;DB;DP=59;ExcessHet=3.0103;FS=0.000;MLEAC=2;MLEAF=1.00;MQ=43.77;QD=26.82;SOR=0.871	GT:AD:DP:GQ:PL	1/1:0,59:59:99:2592,184,0
3L	4670786	3L_4670786_SNP	G	T	2580.77	.	AC=2;AF=1.00;AN=2;DB;DP=60;ExcessHet=3.0103;FS=0.000;MLEAC=2;MLEAF=1.00;MQ=43.77;QD=25.90;SOR=0.906	GT:AD:DP:GQ:PL	1/1:0,60:60:99:2609,187,0
3L	4670829	3L_4670829_SNP	A	C	1602.77	.	AC=2;AF=1.00;AN=2;DB;DP=61;ExcessHet=3.0103;FS=0.000;MLEAC=2;MLEAF=1.00;MQ=43.84;QD=26.27;SOR=0.865	GT:AD:DP:GQ:PL	1/1:0,61:61:99:1631,182,0
3L	4670844	3L_4670844_SNP	C	A	1679.77	.	AC=2;AF=1.00;AN=2;DB;DP=62;ExcessHet=3.0103;FS=0.000;MLEAC=2;MLEAF=1.00;MQ=43.91;QD=27.09;SOR=1.143	GT:AD:DP:GQ:PL	1/1:0,62:62:99:1708,186,0
3L	4670899	3L_4670899_SNP	G	T	1652.77	.	AC=2;AF=1.00;AN=2;DB;DP=61;ExcessHet=3.0103;FS=0.000;MLEAC=2;MLEAF=1.00;MQ=43.87;QD=27.09;SOR=0.941	GT:AD:DP:GQ:PL	1/1:0,61:61:99:1681,183,0
3L	4670938	.	C	CA	1358.73	.	AC=2;AF=1.00;AN=2;DP=61;ExcessHet=3.0103;FS=0.000;MLEAC=2;MLEAF=1.00;MQ=43.39;QD=22.65;SOR=0.831	GT:AD:DP:GQ:PL	1/1:0,60:60:99:1396,179,0
3L	4670985	.	T	TCCGATAGC	2706.73	.	AC=2;AF=1.00;AN=2;DP=62;ExcessHet=3.0103;FS=0.000;MLEAC=2;MLEAF=1.00;MQ=43.28;QD=30.11;SOR=0.871	GT:AD:DP:GQ:PL	1/1:0,59:59:99:2744,183,0
3L	4671006	3L_4671006_SNP	A	G	1387.77	.	AC=2;AF=1.00;AN=2;DB;DP=53;ExcessHet=3.0103;FS=0.000;MLEAC=2;MLEAF=1.00;MQ=43.19;QD=26.18;SOR=0.892	GT:AD:DP:GQ:PL	1/1:0,53:53:99:1416,159,0
3L	4671803	3L_4671803_SNP	T	A	1012.77	.	AC=2;AF=1.00;AN=2;DB;DP=39;ExcessHet=3.0103;FS=0.000;MLEAC=2;MLEAF=1.00;MQ=43.12;QD=25.97;SOR=0.968	GT:AD:DP:GQ:PL	1/1:0,39:39:99:1041,117,0
3L	4673799	3L_4673799_SNP	T	A	1989.77	.	AC=2;AF=1.00;AN=2;DB;DP=47;ExcessHet=3.0103;FS=0.000;MLEAC=2;MLEAF=1.00;MQ=44.00;QD=31.02;SOR=1.085	GT:AD:DP:GQ:PL	1/1:0,46:46:99:2018,138,0
3L	4673805	3L_4673805_SNP	G	T	1956.77	.	AC=2;AF=1.00;AN=2;DB;DP=45;ExcessHet=3.0103;FS=0.000;MLEAC=2;MLEAF=1.00;MQ=44.00;QD=32.24;SOR=1.105	GT:AD:DP:GQ:PL	1/1:0,44:44:99:1985,135,0
3L	4674107	.	A	AT	1053.73	.	AC=2;AF=1.00;AN=2;BaseQRankSum=-0.907;ClippingRankSum=0.000;DP=59;ExcessHet=3.0103;FS=4.314;MLEAC=2;MLEAF=1.00;MQ=43.78;MQRankSum=0.000;QD=19.51;ReadPosRankSum=-1.446;SOR=1.198	GT:AD:DP:GQ:PL	1/1:1,53:54:99:1091,141,0
3L	4674463	3L_4674463_SNP	A	G	1896.77	.	AC=2;AF=1.00;AN=2;DB;DP=44;ExcessHet=3.0103;FS=0.000;MLEAC=2;MLEAF=1.00;MQ=42.28;QD=30.70;SOR=0.941	GT:AD:DP:GQ:PL	1/1:0,43:43:99:1925,129,0
3L	4674580	.	G	GACATTTCGCTAGAGGTCTA	2717.73	.	AC=2;AF=1.00;AN=2;DP=50;ExcessHet=3.0103;FS=0.000;MLEAC=2;MLEAF=1.00;MQ=39.04;QD=32.59;SOR=0.693	GT:AD:DP:GQ:PL	1/1:0,48:48:99:2755,189,0
3L	4674698	3L_4674698_SNP	A	G	2716.77	.	AC=2;AF=1.00;AN=2;DB;DP=59;ExcessHet=3.0103;FS=0.000;MLEAC=2;MLEAF=1.00;MQ=38.65;QD=30.37;SOR=1.123	GT:AD:DP:GQ:PL	1/1:0,59:59:99:2745,184,0
3L	4674727	.	TGA	T	2515.73	.	AC=2;AF=1.00;AN=2;DP=63;ExcessHet=3.0103;FS=0.000;MLEAC=2;MLEAF=1.00;MQ=39.18;QD=31.16;SOR=1.010	GT:AD:DP:GQ:PL	1/1:0,63:63:99:2553,190,0
3L	4675183	3L_4675183_SNP	A	G	1355.77	.	AC=2;AF=1.00;AN=2;DB;DP=50;ExcessHet=3.0103;FS=0.000;MLEAC=2;MLEAF=1.00;MQ=43.61;QD=27.12;SOR=0.859	GT:AD:DP:GQ:PL	1/1:0,50:50:99:1384,150,0
3L	4675213	3L_4675213_SNP	G	A	2260.77	.	AC=2;AF=1.00;AN=2;DB;DP=51;ExcessHet=3.0103;FS=0.000;MLEAC=2;MLEAF=1.00;MQ=43.69;QD=29.69;SOR=0.732	GT:AD:DP:GQ:PL	1/1:0,51:51:99:2289,157,0
3L	4675572	3L_4675572_SNP	T	C	898.77	.	AC=2;AF=1.00;AN=2;DB;DP=35;ExcessHet=3.0103;FS=0.000;MLEAC=2;MLEAF=1.00;MQ=43.81;QD=25.68;SOR=1.483	GT:AD:DP:GQ:PL	1/1:0,35:35:99:927,105,0
3L	4678801	3L_4678801_SNP	A	G	2789.77	.	AC=2;AF=1.00;AN=2;DB;DP=60;ExcessHet=3.0103;FS=0.000;MLEAC=2;MLEAF=1.00;MQ=44.00;QD=32.72;SOR=1.071	GT:AD:DP:GQ:PL	1/1:0,60:60:99:2818,190,0
3L	4683862	3L_4683862_SNP	C	T	3530.77	.	AC=2;AF=1.00;AN=2;DB;DP=80;ExcessHet=3.0103;FS=0.000;MLEAC=2;MLEAF=1.00;MQ=40.67;QD=32.26;SOR=1.310	GT:AD:DP:GQ:PL	1/1:0,80:80:99:3559,241,0
3L	4683867	3L_4683867_SNP	A	G	3551.77	.	AC=2;AF=1.00;AN=2;DB;DP=79;ExcessHet=3.0103;FS=0.000;MLEAC=2;MLEAF=1.00;MQ=40.71;QD=28.09;SOR=1.281	GT:AD:DP:GQ:PL	1/1:0,79:79:99:3580,241,0
3L	4683874	.	AT	A	3427.73	.	AC=2;AF=1.00;AN=2;DP=77;ExcessHet=3.0103;FS=0.000;MLEAC=2;MLEAF=1.00;MQ=40.72;QD=25.28;SOR=1.379	GT:AD:DP:GQ:PL	1/1:0,77:77:99:3465,232,0
3L	4683881	3L_4683881_SNP	G	A	3481.77	.	AC=2;AF=1.00;AN=2;DB;DP=76;ExcessHet=3.0103;FS=0.000;MLEAC=2;MLEAF=1.00;MQ=40.68;QD=31.92;SOR=1.349	GT:AD:DP:GQ:PL	1/1:0,76:76:99:3510,235,0
3L	4683886	.	A	C	3481.77	.	AC=2;AF=1.00;AN=2;DP=78;ExcessHet=3.0103;FS=0.000;MLEAC=2;MLEAF=1.00;MQ=40.50;QD=29.77;SOR=1.329	GT:AD:DP:GQ:PL	1/1:0,78:78:99:3510,235,0
3L	4683889	3L_4683889_SNP	T	G	3515.77	.	AC=2;AF=1.00;AN=2;DB;DP=76;ExcessHet=3.0103;FS=0.000;MLEAC=2;MLEAF=1.00;MQ=40.48;QD=33.35;SOR=1.270	GT:AD:DP:GQ:PL	1/1:0,76:76:99:3544,241,0
3L	4683897	3L_4683897_SNP	G	A	3477.77	.	AC=2;AF=1.00;AN=2;DB;DP=79;ExcessHet=3.0103;FS=0.000;MLEAC=2;MLEAF=1.00;MQ=40.42;QD=28.67;SOR=1.207	GT:AD:DP:GQ:PL	1/1:0,79:79:99:3506,244,0
3L	4683929	.	A	AGCAAATGTATC	3380.73	.	AC=2;AF=1.00;AN=2;DP=79;ExcessHet=3.0103;FS=0.000;MLEAC=2;MLEAF=1.00;MQ=40.17;QD=33.15;SOR=0.992	GT:AD:DP:GQ:PL	1/1:0,74:74:99:3418,228,0
3L	4683962	3L_4683962_SNP	T	A	2520.77	.	AC=2;AF=1.00;AN=2;DB;DP=58;ExcessHet=3.0103;FS=0.000;MLEAC=2;MLEAF=1.00;MQ=39.83;QD=26.30;SOR=0.997	GT:AD:DP:GQ:PL	1/1:0,58:58:99:2549,180,0
3L	4683969	.	TTGCTTA	T	2545.73	.	AC=2;AF=1.00;AN=2;DP=56;ExcessHet=3.0103;FS=0.000;MLEAC=2;MLEAF=1.00;MQ=39.80;QD=23.55;SOR=0.841	GT:AD:DP:GQ:PL	1/1:0,56:56:99:2583,177,0
3L	4683982	3L_4683982_SNP	A	T	2626.77	.	AC=2;AF=1.00;AN=2;DB;DP=58;ExcessHet=3.0103;FS=0.000;MLEAC=2;MLEAF=1.00;MQ=39.88;QD=27.58;SOR=0.914	GT:AD:DP:GQ:PL	1/1:0,58:58:99:2655,178,0
3L	4683985	3L_4683985_SNP	T	C	2740.77	.	AC=2;AF=1.00;AN=2;DB;DP=61;ExcessHet=3.0103;FS=0.000;MLEAC=2;MLEAF=1.00;MQ=39.94;QD=36.50;SOR=0.793	GT:AD:DP:GQ:PL	1/1:0,61:61:99:2769,187,0
3L	4683986	3L_4683986_SNP	T	G	2740.77	.	AC=2;AF=1.00;AN=2;DB;DP=61;ExcessHet=3.0103;FS=0.000;MLEAC=2;MLEAF=1.00;MQ=39.84;QD=32.16;SOR=0.793	GT:AD:DP:GQ:PL	1/1:0,61:61:99:2769,187,0
3L	4683997	3L_4683997_SNP	A	T	1850.77	.	AC=2;AF=1.00;AN=2;DB;DP=68;ExcessHet=3.0103;FS=0.000;MLEAC=2;MLEAF=1.00;MQ=40.03;QD=27.22;SOR=0.752	GT:AD:DP:GQ:PL	1/1:0,68:68:99:1879,204,0
3L	4684015	.	CAGTTCCATAACTT	C	3201.73	.	AC=2;AF=1.00;AN=2;DP=72;ExcessHet=3.0103;FS=0.000;MLEAC=2;MLEAF=1.00;MQ=40.84;QD=30.66;SOR=0.807	GT:AD:DP:GQ:PL	1/1:0,72:72:99:3239,217,0
3L	4684080	3L_4684080_SNP	A	T	2083.77	.	AC=2;AF=1.00;AN=2;DB;DP=79;ExcessHet=3.0103;FS=0.000;MLEAC=2;MLEAF=1.00;MQ=41.93;QD=26.71;SOR=1.040	GT:AD:DP:GQ:PL	1/1:0,78:78:99:2112,233,0
3L	4684231	3L_4684231_SNP	G	A	2383.77	.	AC=2;AF=1.00;AN=2;DB;DP=54;ExcessHet=3.0103;FS=0.000;MLEAC=2;MLEAF=1.00;MQ=42.84;QD=24.16;SOR=1.835	GT:AD:DP:GQ:PL	1/1:0,54:54:99:2412,163,0
3L	4684232	3L_4684232_SNP	C	T	2383.77	.	AC=2;AF=1.00;AN=2;DB;DP=53;ExcessHet=3.0103;FS=0.000;MLEAC=2;MLEAF=1.00;MQ=42.81;QD=29.57;SOR=1.791	GT:AD:DP:GQ:PL	1/1:0,53:53:99:2412,163,0
3L	4684239	3L_4684239_SNP	G	C	2269.77	.	AC=2;AF=1.00;AN=2;DB;DP=52;ExcessHet=3.0103;FS=0.000;MLEAC=2;MLEAF=1.00;MQ=42.89;QD=29.82;SOR=1.609	GT:AD:DP:GQ:PL	1/1:0,52:52:99:2298,157,0
3L	4684249	3L_4684249_INS	T	TG	1188.73	.	AC=2;AF=1.00;AN=2;DB;DP=51;ExcessHet=3.0103;FS=0.000;MLEAC=2;MLEAF=1.00;MQ=42.88;QD=25.29;SOR=1.378	GT:AD:DP:GQ:PL	1/1:0,47:47:99:1226,141,0
3L	4684262	3L_4684262_SNP	T	C	1289.77	.	AC=2;AF=1.00;AN=2;DB;DP=49;ExcessHet=3.0103;FS=0.000;MLEAC=2;MLEAF=1.00;MQ=43.00;QD=26.32;SOR=1.225	GT:AD:DP:GQ:PL	1/1:0,49:49:99:1318,147,0
3L	4684487	3L_4684487_SNP	A	G	1451.77	.	AC=2;AF=1.00;AN=2;DB;DP=56;ExcessHet=3.0103;FS=0.000;MLEAC=2;MLEAF=1.00;MQ=43.84;QD=25.92;SOR=1.412	GT:AD:DP:GQ:PL	1/1:0,56:56:99:1480,167,0
3L	4684534	.	AT	A	725.74	.	AC=1;AF=0.500;AN=2;BaseQRankSum=0.514;ClippingRankSum=0.000;DP=65;ExcessHet=3.0103;FS=3.182;MLEAC=1;MLEAF=0.500;MQ=43.55;MQRankSum=-1.036;QD=12.51;ReadPosRankSum=-1.184;SOR=1.426	GT:AD:DP:GQ:PL	0/1:10,48:58:25:763,0,25
3L	4684566	3L_4684566_SNP	A	G	1736.77	.	AC=2;AF=1.00;AN=2;DB;DP=67;ExcessHet=3.0103;FS=0.000;MLEAC=2;MLEAF=1.00;MQ=43.34;QD=25.92;SOR=1.146	GT:AD:DP:GQ:PL	1/1:0,67:67:99:1765,200,0
3L	4684610	3L_4684610_SNP	C	A	2966.77	.	AC=2;AF=1.00;AN=2;DB;DP=70;ExcessHet=3.0103;FS=0.000;MLEAC=2;MLEAF=1.00;MQ=43.34;QD=27.02;SOR=0.941	GT:AD:DP:GQ:PL	1/1:0,70:70:99:2995,211,0
3L	4684619	3L_4684619_SNP	A	C	2993.77	.	AC=2;AF=1.00;AN=2;DB;DP=69;ExcessHet=3.0103;FS=0.000;MLEAC=2;MLEAF=1.00;MQ=43.24;QD=35.78;SOR=0.844	GT:AD:DP:GQ:PL	1/1:0,69:69:99:3022,211,0
3L	4684634	3L_4684634_SNP	T	C	1600.77	.	AC=2;AF=1.00;AN=2;DB;DP=62;ExcessHet=3.0103;FS=0.000;MLEAC=2;MLEAF=1.00;MQ=43.40;QD=25.82;SOR=0.899	GT:AD:DP:GQ:PL	1/1:0,62:62:99:1629,186,0
3L	4684666	3L_4684666_SNP	T	A	2484.77	.	AC=2;AF=1.00;AN=2;DB;DP=56;ExcessHet=3.0103;FS=0.000;MLEAC=2;MLEAF=1.00;MQ=43.37;QD=28.04;SOR=0.765	GT:AD:DP:GQ:PL	1/1:0,56:56:99:2513,172,0
3L	4684672	3L_4684672_SNP	T	G	2563.77	.	AC=2;AF=1.00;AN=2;DB;DP=58;ExcessHet=3.0103;FS=0.000;MLEAC=2;MLEAF=1.00;MQ=43.39;QD=32.12;SOR=0.762	GT:AD:DP:GQ:PL	1/1:0,58:58:99:2592,178,0
3L	4684686	3L_4684686_SNP	T	C	1491.77	.	AC=2;AF=1.00;AN=2;DB;DP=58;ExcessHet=3.0103;FS=0.000;MLEAC=2;MLEAF=1.00;MQ=43.39;QD=26.17;SOR=0.728	GT:AD:DP:GQ:PL	1/1:0,57:57:99:1520,171,0
3L	4684732	3L_4684732_SNP	C	T	1408.77	.	AC=2;AF=1.00;AN=2;BaseQRankSum=1.809;ClippingRankSum=0.000;DB;DP=54;ExcessHet=3.0103;FS=4.021;MLEAC=2;MLEAF=1.00;MQ=43.47;MQRankSum=-0.525;QD=26.58;ReadPosRankSum=0.354;SOR=1.000	GT:AD:DP:GQ:PL	1/1:1,52:53:99:1437,149,0
3L	4684744	3L_4684744_SNP	A	G	2311.77	.	AC=2;AF=1.00;AN=2;DB;DP=53;ExcessHet=3.0103;FS=0.000;MLEAC=2;MLEAF=1.00;MQ=43.31;QD=26.50;SOR=1.136	GT:AD:DP:GQ:PL	1/1:0,52:52:99:2340,157,0
3L	4684748	3L_4684748_SNP	A	G	2347.77	.	AC=2;AF=1.00;AN=2;DB;DP=53;ExcessHet=3.0103;FS=0.000;MLEAC=2;MLEAF=1.00;MQ=43.31;QD=32.40;SOR=1.136	GT:AD:DP:GQ:PL	1/1:0,52:52:99:2376,160,0
3L	4684750	3L_4684750_SNP	C	G	2347.77	.	AC=2;AF=1.00;AN=2;DB;DP=53;ExcessHet=3.0103;FS=0.000;MLEAC=2;MLEAF=1.00;MQ=43.31;QD=30.31;SOR=1.036	GT:AD:DP:GQ:PL	1/1:0,52:52:99:2376,160,0
3L	4684808	3L_4684808_SNP	G	T	1372.77	.	AC=2;AF=1.00;AN=2;DB;DP=50;ExcessHet=3.0103;FS=0.000;MLEAC=2;MLEAF=1.00;MQ=43.43;QD=27.46;SOR=1.157	GT:AD:DP:GQ:PL	1/1:0,50:50:99:1401,150,0
3L	4684837	3L_4684837_SNP	C	T	2041.77	.	AC=2;AF=1.00;AN=2;DB;DP=46;ExcessHet=3.0103;FS=0.000;MLEAC=2;MLEAF=1.00;MQ=43.29;QD=29.99;SOR=1.085	GT:AD:DP:GQ:PL	1/1:0,46:46:99:2070,138,0
3L	4684838	3L_4684838_SNP	A	G	2041.77	.	AC=2;AF=1.00;AN=2;DB;DP=46;ExcessHet=3.0103;FS=0.000;MLEAC=2;MLEAF=1.00;MQ=43.29;QD=33.65;SOR=1.085	GT:AD:DP:GQ:PL	1/1:0,46:46:99:2070,138,0
3L	4684847	3L_4684847_SNP	G	A	1924.77	.	AC=2;AF=1.00;AN=2;DB;DP=44;ExcessHet=3.0103;FS=0.000;MLEAC=2;MLEAF=1.00;MQ=43.26;QD=32.34;SOR=0.883	GT:AD:DP:GQ:PL	1/1:0,44:44:99:1953,132,0
3L	4684885	3L_4684885_SNP	G	T	1347.77	.	AC=2;AF=1.00;AN=2;DB;DP=49;ExcessHet=3.0103;FS=0.000;MLEAC=2;MLEAF=1.00;MQ=43.48;QD=27.51;SOR=1.007	GT:AD:DP:GQ:PL	1/1:0,49:49:99:1376,147,0
3L	4684941	3L_4684941_SNP	T	C	2084.77	.	AC=2;AF=1.00;AN=2;DB;DP=48;ExcessHet=3.0103;FS=0.000;MLEAC=2;MLEAF=1.00;MQ=43.34;QD=29.32;SOR=0.919	GT:AD:DP:GQ:PL	1/1:0,47:47:99:2113,141,0
3L	4684942	3L_4684942_SNP	C	G	2084.77	.	AC=2;AF=1.00;AN=2;DB;DP=48;ExcessHet=3.0103;FS=0.000;MLEAC=2;MLEAF=1.00;MQ=43.34;QD=35.38;SOR=0.919	GT:AD:DP:GQ:PL	1/1:0,47:47:99:2113,141,0
3L	4684945	3L_4684945_SNP	C	A	2084.77	.	AC=2;AF=1.00;AN=2;DB;DP=48;ExcessHet=3.0103;FS=0.000;MLEAC=2;MLEAF=1.00;MQ=43.34;QD=33.05;SOR=0.919	GT:AD:DP:GQ:PL	1/1:0,47:47:99:2113,141,0
3L	4685078	3L_4685078_SNP	T	A	1993.77	.	AC=2;AF=1.00;AN=2;DB;DP=42;ExcessHet=3.0103;FS=0.000;MLEAC=2;MLEAF=1.00;MQ=43.11;QD=31.53;SOR=0.788	GT:AD:DP:GQ:PL	1/1:0,42:42:99:2022,142,0
3L	4685094	.	GGGGGGGGGGGGGT	G	1996.73	.	AC=2;AF=1.00;AN=2;DP=47;ExcessHet=3.0103;FS=0.000;MLEAC=2;MLEAF=1.00;MQ=43.25;QD=27.29;SOR=0.919	GT:AD:DP:GQ:PL	1/1:0,47:47:99:2034,142,0
3L	4685135	3L_4685135_SNP	T	G	1949.77	.	AC=2;AF=1.00;AN=2;DB;DP=45;ExcessHet=3.0103;FS=0.000;MLEAC=2;MLEAF=1.00;MQ=43.13;QD=35.16;SOR=1.154	GT:AD:DP:GQ:PL	1/1:0,45:45:99:1978,135,0
3L	4685140	3L_4685140_SNP	C	T	1916.77	.	AC=2;AF=1.00;AN=2;DB;DP=42;ExcessHet=3.0103;FS=0.000;MLEAC=2;MLEAF=1.00;MQ=43.11;QD=27.28;SOR=1.127	GT:AD:DP:GQ:PL	1/1:0,42:42:99:1945,132,0
3L	4685164	3L_4685164_SNP	C	A	1923.77	.	AC=2;AF=1.00;AN=2;DB;DP=47;ExcessHet=3.0103;FS=0.000;MLEAC=2;MLEAF=1.00;MQ=43.25;QD=32.50;SOR=1.132	GT:AD:DP:GQ:PL	1/1:0,47:47:99:1952,141,0
3L	4685284	3L_4685284_SNP	A	C	1611.77	.	AC=2;AF=1.00;AN=2;DB;DP=58;ExcessHet=3.0103;FS=0.000;MLEAC=2;MLEAF=1.00;MQ=44.00;QD=27.79;SOR=0.997	GT:AD:DP:GQ:PL	1/1:0,58:58:99:1640,174,0
3L	4685414	3L_4685414_DEL	GTGT	G	2384.73	.	AC=2;AF=1.00;AN=2;DB;DP=57;ExcessHet=3.0103;FS=0.000;MLEAC=2;MLEAF=1.00;MQ=43.22;QD=27.39;SOR=0.846	GT:AD:DP:GQ:PL	1/1:0,54:54:99:2422,163,0
3L	4685432	3L_4685432_SNP	C	A	1554.77	.	AC=2;AF=1.00;AN=2;DB;DP=60;ExcessHet=3.0103;FS=0.000;MLEAC=2;MLEAF=1.00;MQ=43.03;QD=26.35;SOR=0.726	GT:AD:DP:GQ:PL	1/1:0,59:59:99:1583,177,0
3L	4685444	3L_4685444_SNP	C	A	2883.77	.	AC=2;AF=1.00;AN=2;DB;DP=63;ExcessHet=3.0103;FS=0.000;MLEAC=2;MLEAF=1.00;MQ=42.98;QD=30.01;SOR=0.790	GT:AD:DP:GQ:PL	1/1:0,63:63:99:2912,196,0
3L	4685447	3L_4685447_SNP	T	G	2928.77	.	AC=2;AF=1.00;AN=2;DB;DP=66;ExcessHet=3.0103;FS=0.000;MLEAC=2;MLEAF=1.00;MQ=43.03;QD=32.03;SOR=0.886	GT:AD:DP:GQ:PL	1/1:0,66:66:99:2957,199,0
3L	4685456	3L_4685456_SNP	A	G	2863.77	.	AC=2;AF=1.00;AN=2;DB;DP=65;ExcessHet=3.0103;FS=0.000;MLEAC=2;MLEAF=1.00;MQ=42.98;QD=25.79;SOR=0.854	GT:AD:DP:GQ:PL	1/1:0,65:65:99:2892,196,0
3L	4685475	.	G	C	2997.77	.	AC=2;AF=1.00;AN=2;DP=66;ExcessHet=3.0103;FS=0.000;MLEAC=2;MLEAF=1.00;MQ=42.95;QD=31.28;SOR=0.693	GT:AD:DP:GQ:PL	1/1:0,66:66:99:3026,205,0
3L	4685477	.	T	C	2997.77	.	AC=2;AF=1.00;AN=2;DP=68;ExcessHet=3.0103;FS=0.000;MLEAC=2;MLEAF=1.00;MQ=42.96;QD=31.80;SOR=0.693	GT:AD:DP:GQ:PL	1/1:0,68:68:99:3026,205,0
3L	4685495	3L_4685495_SNP	G	A	3155.77	.	AC=2;AF=1.00;AN=2;DB;DP=73;ExcessHet=3.0103;FS=0.000;MLEAC=2;MLEAF=1.00;MQ=42.97;QD=32.17;SOR=0.776	GT:AD:DP:GQ:PL	1/1:0,73:73:99:3184,220,0
3L	4685501	3L_4685501_SNP	G	T	3126.77	.	AC=2;AF=1.00;AN=2;DB;DP=71;ExcessHet=3.0103;FS=0.000;MLEAC=2;MLEAF=1.00;MQ=42.94;QD=32.56;SOR=0.779	GT:AD:DP:GQ:PL	1/1:0,71:71:99:3155,217,0
3L	4685533	3L_4685533_SNP	C	T	1682.77	.	AC=2;AF=1.00;AN=2;DB;DP=63;ExcessHet=3.0103;FS=0.000;MLEAC=2;MLEAF=1.00;MQ=43.03;QD=26.71;SOR=0.724	GT:AD:DP:GQ:PL	1/1:0,63:63:99:1711,189,0
3L	4685557	3L_4685557_SNP	G	A	3337.77	.	AC=2;AF=1.00;AN=2;DB;DP=75;ExcessHet=3.0103;FS=0.000;MLEAC=2;MLEAF=1.00;MQ=42.99;QD=33.25;SOR=0.774	GT:AD:DP:GQ:PL	1/1:0,75:75:99:3366,226,0
3L	4685558	3L_4685558_SNP	C	A	3337.77	.	AC=2;AF=1.00;AN=2;DB;DP=75;ExcessHet=3.0103;FS=0.000;MLEAC=2;MLEAF=1.00;MQ=42.99;QD=30.92;SOR=0.774	GT:AD:DP:GQ:PL	1/1:0,75:75:99:3366,226,0
3L	4685600	3L_4685600_SNP	A	T	3005.77	.	AC=2;AF=1.00;AN=2;DB;DP=68;ExcessHet=3.0103;FS=0.000;MLEAC=2;MLEAF=1.00;MQ=43.22;QD=37.64;SOR=0.880	GT:AD:DP:GQ:PL	1/1:0,68:68:99:3034,205,0
3L	4685603	3L_4685603_SNP	C	G	3005.77	.	AC=2;AF=1.00;AN=2;DB;DP=68;ExcessHet=3.0103;FS=0.000;MLEAC=2;MLEAF=1.00;MQ=43.22;QD=22.64;SOR=0.880	GT:AD:DP:GQ:PL	1/1:0,68:68:99:3034,205,0
3L	4685614	3L_4685614_SNP	G	A	1775.77	.	AC=2;AF=1.00;AN=2;DB;DP=67;ExcessHet=3.0103;FS=0.000;MLEAC=2;MLEAF=1.00;MQ=43.27;QD=26.91;SOR=0.886	GT:AD:DP:GQ:PL	1/1:0,66:66:99:1804,198,0
3L	4685677	.	AT	A	1336.73	.	AC=2;AF=1.00;AN=2;DP=70;ExcessHet=3.0103;FS=0.000;MLEAC=2;MLEAF=1.00;MQ=43.54;QD=20.25;SOR=0.754	GT:AD:DP:GQ:PL	1/1:0,66:66:99:1374,196,0
3L	4685985	3L_4685985_SNP	T	C	3193.77	.	AC=2;AF=1.00;AN=2;DB;DP=75;ExcessHet=3.0103;FS=0.000;MLEAC=2;MLEAF=1.00;MQ=43.02;QD=29.84;SOR=0.892	GT:AD:DP:GQ:PL	1/1:0,75:75:99:3222,226,0
3L	4686044	3L_4686044_SNP	A	C	2805.77	.	AC=2;AF=1.00;AN=2;DB;DP=64;ExcessHet=3.0103;FS=0.000;MLEAC=2;MLEAF=1.00;MQ=42.35;QD=30.69;SOR=0.892	GT:AD:DP:GQ:PL	1/1:0,64:64:99:2834,193,0
3L	4686081	3L_4686081_DEL	TAG	T	2665.73	.	AC=2;AF=1.00;AN=2;DB;DP=63;ExcessHet=3.0103;FS=0.000;MLEAC=2;MLEAF=1.00;MQ=42.32;QD=29.56;SOR=0.793	GT:AD:DP:GQ:PL	1/1:0,61:61:99:2703,184,0
3L	4686084	3L_4686084_DEL	TCACTG	T	2665.73	.	AC=2;AF=1.00;AN=2;DB;DP=61;ExcessHet=3.0103;FS=0.000;MLEAC=2;MLEAF=1.00;MQ=42.26;QD=25.25;SOR=0.793	GT:AD:DP:GQ:PL	1/1:0,61:61:99:2703,184,0
3L	4686131	3L_4686131_SNP	A	G	2266.77	.	AC=2;AF=1.00;AN=2;DB;DP=51;ExcessHet=3.0103;FS=0.000;MLEAC=2;MLEAF=1.00;MQ=42.47;QD=37.32;SOR=0.994	GT:AD:DP:GQ:PL	1/1:0,51:51:99:2295,154,0
3L	4686133	3L_4686133_SNP	C	T	2266.77	.	AC=2;AF=1.00;AN=2;DB;DP=51;ExcessHet=3.0103;FS=0.000;MLEAC=2;MLEAF=1.00;MQ=42.47;QD=28.05;SOR=0.994	GT:AD:DP:GQ:PL	1/1:0,51:51:99:2295,154,0
3L	4686273	.	C	T	2037.77	.	AC=2;AF=1.00;AN=2;DP=76;ExcessHet=3.0103;FS=0.000;MLEAC=2;MLEAF=1.00;MQ=43.45;QD=26.81;SOR=0.859	GT:AD:DP:GQ:PL	1/1:0,76:76:99:2066,228,0
3L	4686295	3L_4686295_SNP	A	G	3114.77	.	AC=2;AF=1.00;AN=2;DB;DP=71;ExcessHet=3.0103;FS=0.000;MLEAC=2;MLEAF=1.00;MQ=43.42;QD=23.74;SOR=0.840	GT:AD:DP:GQ:PL	1/1:0,71:71:99:3143,214,0
3L	4686300	3L_4686300_SNP	C	T	3151.77	.	AC=2;AF=1.00;AN=2;DB;DP=72;ExcessHet=3.0103;FS=0.000;MLEAC=2;MLEAF=1.00;MQ=43.43;QD=36.10;SOR=0.869	GT:AD:DP:GQ:PL	1/1:0,72:72:99:3180,217,0
3L	4686415	.	A	AT	2559.73	.	AC=2;AF=1.00;AN=2;DP=59;ExcessHet=3.0103;FS=0.000;MLEAC=2;MLEAF=1.00;MQ=43.82;QD=32.40;SOR=0.871	GT:AD:DP:GQ:PL	1/1:0,59:59:99:2597,177,0
3L	4686423	.	C	A	2668.77	.	AC=2;AF=1.00;AN=2;DP=61;ExcessHet=3.0103;FS=0.000;MLEAC=2;MLEAF=1.00;MQ=43.82;QD=27.19;SOR=0.725	GT:AD:DP:GQ:PL	1/1:0,61:61:99:2697,186,0
3L	4686552	.	A	AG	2133.73	.	AC=2;AF=1.00;AN=2;DP=71;ExcessHet=3.0103;FS=0.000;MLEAC=2;MLEAF=1.00;MQ=43.75;QD=30.48;SOR=1.011	GT:AD:DP:GQ:PL	1/1:0,70:70:99:2171,210,0
3L	4686636	.	C	A	1727.77	.	AC=2;AF=1.00;AN=2;DP=65;ExcessHet=3.0103;FS=0.000;MLEAC=2;MLEAF=1.00;MQ=43.97;QD=26.58;SOR=1.078	GT:AD:DP:GQ:PL	1/1:0,65:65:99:1756,195,0
3L	4687223	3L_4687223_SNP	G	A	1414.77	.	AC=2;AF=1.00;AN=2;DB;DP=56;ExcessHet=3.0103;FS=0.000;MLEAC=2;MLEAF=1.00;MQ=44.00;QD=25.72;SOR=1.061	GT:AD:DP:GQ:PL	1/1:0,55:55:99:1443,164,0
3L	4687658	3L_4687658_SNP	C	T	1606.77	.	AC=2;AF=1.00;AN=2;DB;DP=59;ExcessHet=3.0103;FS=0.000;MLEAC=2;MLEAF=1.00;MQ=43.67;QD=27.23;SOR=0.726	GT:AD:DP:GQ:PL	1/1:0,59:59:99:1635,177,0
3L	4687712	3L_4687712_SNP	A	T	1461.77	.	AC=2;AF=1.00;AN=2;DB;DP=55;ExcessHet=3.0103;FS=0.000;MLEAC=2;MLEAF=1.00;MQ=43.71;QD=26.58;SOR=1.371	GT:AD:DP:GQ:PL	1/1:0,55:55:99:1490,165,0
3L	4687925	3L_4687925_SNP	C	T	887.77	.	AC=2;AF=1.00;AN=2;DB;DP=34;ExcessHet=3.0103;FS=0.000;MLEAC=2;MLEAF=1.00;MQ=43.45;QD=26.11;SOR=1.244	GT:AD:DP:GQ:PL	1/1:0,34:34:99:916,101,0
3L	4687964	3L_4687964_SNP	G	A	776.77	.	AC=2;AF=1.00;AN=2;DB;DP=30;ExcessHet=3.0103;FS=0.000;MLEAC=2;MLEAF=1.00;MQ=43.16;QD=25.89;SOR=0.826	GT:AD:DP:GQ:PL	1/1:0,30:30:90:805,90,0
3L	4688006	3L_4688006_SNP	G	T	835.77	.	AC=2;AF=1.00;AN=2;DB;DP=32;ExcessHet=3.0103;FS=0.000;MLEAC=2;MLEAF=1.00;MQ=43.74;QD=26.12;SOR=0.818	GT:AD:DP:GQ:PL	1/1:0,32:32:96:864,96,0
3L	4688030	3L_4688030_SNP	T	C	849.77	.	AC=2;AF=1.00;AN=2;DB;DP=32;ExcessHet=3.0103;FS=0.000;MLEAC=2;MLEAF=1.00;MQ=43.80;QD=26.56;SOR=1.473	GT:AD:DP:GQ:PL	1/1:0,32:32:96:878,96,0
3L	4688096	3L_4688096_SNP	C	T	1208.77	.	AC=2;AF=1.00;AN=2;DB;DP=44;ExcessHet=3.0103;FS=0.000;MLEAC=2;MLEAF=1.00;MQ=43.68;QD=27.47;SOR=0.883	GT:AD:DP:GQ:PL	1/1:0,44:44:99:1237,132,0
3L	4688366	3L_4688366_SNP	A	G	1306.77	.	AC=2;AF=1.00;AN=2;DB;DP=49;ExcessHet=3.0103;FS=0.000;MLEAC=2;MLEAF=1.00;MQ=43.20;QD=26.67;SOR=0.733	GT:AD:DP:GQ:PL	1/1:0,49:49:99:1335,147,0
3L	4688416	3L_4688416_SNP	C	T	1388.77	.	AC=2;AF=1.00;AN=2;DB;DP=54;ExcessHet=3.0103;FS=0.000;MLEAC=2;MLEAF=1.00;MQ=43.39;QD=25.72;SOR=1.118	GT:AD:DP:GQ:PL	1/1:0,54:54:99:1417,160,0
3L	4688462	3L_4688462_SNP	A	G	1282.77	.	AC=2;AF=1.00;AN=2;DB;DP=48;ExcessHet=3.0103;FS=0.000;MLEAC=2;MLEAF=1.00;MQ=43.75;QD=26.72;SOR=0.963	GT:AD:DP:GQ:PL	1/1:0,48:48:99:1311,144,0
3L	4688546	3L_4688546_SNP	G	T	1228.77	.	AC=2;AF=1.00;AN=2;BaseQRankSum=0.262;ClippingRankSum=0.000;DB;DP=48;ExcessHet=3.0103;FS=4.025;MLEAC=2;MLEAF=1.00;MQ=43.86;MQRankSum=5.003;QD=25.60;ReadPosRankSum=-0.584;SOR=1.009	GT:AD:DP:GQ:PL	1/1:1,47:48:99:1257,115,0
3L	4688585	3L_4688585_SNP	T	C	1077.77	.	AC=2;AF=1.00;AN=2;BaseQRankSum=0.809;ClippingRankSum=0.000;DB;DP=44;ExcessHet=3.0103;FS=4.973;MLEAC=2;MLEAF=1.00;MQ=43.64;MQRankSum=3.316;QD=24.49;ReadPosRankSum=-1.383;SOR=1.640	GT:AD:DP:GQ:PL	1/1:1,43:44:99:1106,104,0
3L	4688621	3L_4688621_SNP	G	A	1345.77	.	AC=2;AF=1.00;AN=2;BaseQRankSum=-0.827;ClippingRankSum=0.000;DB;DP=51;ExcessHet=3.0103;FS=3.854;MLEAC=2;MLEAF=1.00;MQ=43.69;MQRankSum=3.570;QD=26.39;ReadPosRankSum=0.376;SOR=0.888	GT:AD:DP:GQ:PL	1/1:1,50:51:99:1374,124,0
3L	4688827	3L_4688827_SNP	A	T	2477.77	.	AC=2;AF=1.00;AN=2;DB;DP=57;ExcessHet=3.0103;FS=0.000;MLEAC=2;MLEAF=1.00;MQ=43.72;QD=32.95;SOR=0.877	GT:AD:DP:GQ:PL	1/1:0,57:57:99:2506,172,0
3L	4688834	3L_4688834_SNP	A	G	2422.77	.	AC=2;AF=1.00;AN=2;DB;DP=55;ExcessHet=3.0103;FS=0.000;MLEAC=2;MLEAF=1.00;MQ=43.71;QD=36.00;SOR=0.884	GT:AD:DP:GQ:PL	1/1:0,55:55:99:2451,166,0
3L	4688864	3L_4688864_SNP	C	T	2509.77	.	AC=2;AF=1.00;AN=2;DB;DP=57;ExcessHet=3.0103;FS=0.000;MLEAC=2;MLEAF=1.00;MQ=43.66;QD=28.91;SOR=0.877	GT:AD:DP:GQ:PL	1/1:0,57:57:99:2538,172,0
3L	4688874	3L_4688874_DEL	TC	T	2527.73	.	AC=2;AF=1.00;AN=2;DB;DP=57;ExcessHet=3.0103;FS=0.000;MLEAC=2;MLEAF=1.00;MQ=43.66;QD=36.17;SOR=0.877	GT:AD:DP:GQ:PL	1/1:0,57:57:99:2565,172,0
3L	4688877	3L_4688877_SNP	T	A	2536.77	.	AC=2;AF=1.00;AN=2;DB;DP=57;ExcessHet=3.0103;FS=0.000;MLEAC=2;MLEAF=1.00;MQ=43.66;QD=30.41;SOR=0.877	GT:AD:DP:GQ:PL	1/1:0,57:57:99:2565,172,0
3L	4688939	.	C	CT	2647.73	.	AC=2;AF=1.00;AN=2;DP=64;ExcessHet=3.0103;FS=0.000;MLEAC=2;MLEAF=1.00;MQ=43.72;QD=29.87;SOR=1.057	GT:AD:DP:GQ:PL	1/1:0,62:62:99:2685,189,0
3L	4688941	.	A	T	2656.77	.	AC=2;AF=1.00;AN=2;DP=61;ExcessHet=3.0103;FS=0.000;MLEAC=2;MLEAF=1.00;MQ=43.71;QD=34.11;SOR=1.107	GT:AD:DP:GQ:PL	1/1:0,61:61:99:2685,189,0
3L	4688980	3L_4688980_SNP	A	G	1737.77	.	AC=2;AF=1.00;AN=2;DB;DP=65;ExcessHet=3.0103;FS=0.000;MLEAC=2;MLEAF=1.00;MQ=43.67;QD=26.73;SOR=1.078	GT:AD:DP:GQ:PL	1/1:0,65:65:99:1766,194,0
3L	4689033	3L_4689033_SNP	A	T	2839.77	.	AC=2;AF=1.00;AN=2;DB;DP=65;ExcessHet=3.0103;FS=0.000;MLEAC=2;MLEAF=1.00;MQ=43.49;QD=36.35;SOR=1.000	GT:AD:DP:GQ:PL	1/1:0,65:65:99:2868,196,0
3L	4689040	3L_4689040_SNP	T	C	2923.77	.	AC=2;AF=1.00;AN=2;DB;DP=65;ExcessHet=3.0103;FS=0.000;MLEAC=2;MLEAF=1.00;MQ=43.49;QD=29.68;SOR=0.925	GT:AD:DP:GQ:PL	1/1:0,65:65:99:2952,202,0
3L	4689047	3L_4689047_SNP	T	G	2867.77	.	AC=2;AF=1.00;AN=2;DB;DP=64;ExcessHet=3.0103;FS=0.000;MLEAC=2;MLEAF=1.00;MQ=43.51;QD=31.25;SOR=1.044	GT:AD:DP:GQ:PL	1/1:0,64:64:99:2896,196,0
3L	4689069	3L_4689069_SNP	G	T	1721.77	.	AC=2;AF=1.00;AN=2;DB;DP=63;ExcessHet=3.0103;FS=0.000;MLEAC=2;MLEAF=1.00;MQ=43.50;QD=27.33;SOR=0.933	GT:AD:DP:GQ:PL	1/1:0,63:63:99:1750,189,0
3L	4689083	3L_4689083_SNP	T	C	1644.77	.	AC=2;AF=1.00;AN=2;DB;DP=60;ExcessHet=3.0103;FS=0.000;MLEAC=2;MLEAF=1.00;MQ=43.51;QD=27.41;SOR=0.693	GT:AD:DP:GQ:PL	1/1:0,60:60:99:1673,180,0
3L	4689122	3L_4689122_SNP	A	G	2210.77	.	AC=2;AF=1.00;AN=2;DB;DP=50;ExcessHet=3.0103;FS=0.000;MLEAC=2;MLEAF=1.00;MQ=43.49;QD=31.19;SOR=0.773	GT:AD:DP:GQ:PL	1/1:0,50:50:99:2239,151,0
3L	4689123	3L_4689123_SNP	G	A	2210.77	.	AC=2;AF=1.00;AN=2;DB;DP=50;ExcessHet=3.0103;FS=0.000;MLEAC=2;MLEAF=1.00;MQ=43.49;QD=28.17;SOR=0.773	GT:AD:DP:GQ:PL	1/1:0,50:50:99:2239,151,0
3L	4689129	3L_4689129_SNP	A	G	2242.77	.	AC=2;AF=1.00;AN=2;DB;DP=48;ExcessHet=3.0103;FS=0.000;MLEAC=2;MLEAF=1.00;MQ=43.55;QD=28.56;SOR=0.776	GT:AD:DP:GQ:PL	1/1:0,48:48:99:2271,154,0
3L	4689224	3L_4689224_SNP	G	A	1636.77	.	AC=2;AF=1.00;AN=2;DB;DP=39;ExcessHet=3.0103;FS=0.000;MLEAC=2;MLEAF=1.00;MQ=42.72;QD=34.34;SOR=1.096	GT:AD:DP:GQ:PL	1/1:0,39:39:99:1665,117,0
3L	4689237	3L_4689237_SNP	A	G	1804.77	.	AC=2;AF=1.00;AN=2;DB;DP=42;ExcessHet=3.0103;FS=0.000;MLEAC=2;MLEAF=1.00;MQ=42.40;QD=31.03;SOR=1.005	GT:AD:DP:GQ:PL	1/1:0,42:42:99:1833,132,0
3L	4689333	3L_4689333_SNP	A	G	1629.77	.	AC=2;AF=1.00;AN=2;DB;DP=61;ExcessHet=3.0103;FS=0.000;MLEAC=2;MLEAF=1.00;MQ=41.67;QD=27.16;SOR=0.760	GT:AD:DP:GQ:PL	1/1:0,60:60:99:1658,180,0
3L	4689366	3L_4689366_SNP	T	A	1422.77	.	AC=2;AF=1.00;AN=2;DB;DP=55;ExcessHet=3.0103;FS=0.000;MLEAC=2;MLEAF=1.00;MQ=41.60;QD=26.35;SOR=0.693	GT:AD:DP:GQ:PL	1/1:0,54:54:99:1451,162,0
3L	4689384	3L_4689384_SNP	A	T	1390.77	.	AC=2;AF=1.00;AN=2;DB;DP=54;ExcessHet=3.0103;FS=0.000;MLEAC=2;MLEAF=1.00;MQ=41.56;QD=26.24;SOR=0.730	GT:AD:DP:GQ:PL	1/1:0,53:53:99:1419,158,0
3L	4689648	3L_4689648_SNP	A	G	1263.77	.	AC=2;AF=1.00;AN=2;DB;DP=46;ExcessHet=3.0103;FS=0.000;MLEAC=2;MLEAF=1.00;MQ=42.56;QD=27.47;SOR=1.085	GT:AD:DP:GQ:PL	1/1:0,46:46:99:1292,138,0
3L	4689840	3L_4689840_SNP	T	C	1145.77	.	AC=2;AF=1.00;AN=2;DB;DP=41;ExcessHet=3.0103;FS=0.000;MLEAC=2;MLEAF=1.00;MQ=43.68;QD=27.95;SOR=1.666	GT:AD:DP:GQ:PL	1/1:0,41:41:99:1174,123,0
3L	4689903	3L_4689903_SNP	T	G	1265.77	.	AC=2;AF=1.00;AN=2;DB;DP=47;ExcessHet=3.0103;FS=0.000;MLEAC=2;MLEAF=1.00;MQ=43.90;QD=26.93;SOR=0.919	GT:AD:DP:GQ:PL	1/1:0,47:47:99:1294,141,0
3L	4689939	3L_4689939_SNP	T	C	1157.77	.	AC=2;AF=1.00;AN=2;DB;DP=45;ExcessHet=3.0103;FS=0.000;MLEAC=2;MLEAF=1.00;MQ=43.90;QD=25.73;SOR=1.280	GT:AD:DP:GQ:PL	1/1:0,45:45:99:1186,134,0
3L	4690126	3L_4690126_SNP	C	T	1717.77	.	AC=2;AF=1.00;AN=2;DB;DP=41;ExcessHet=3.0103;FS=0.000;MLEAC=2;MLEAF=1.00;MQ=43.49;QD=25.65;SOR=1.501	GT:AD:DP:GQ:PL	1/1:0,41:41:99:1746,123,0
3L	4690141	3L_4690141_SNP	T	C	1691.77	.	AC=2;AF=1.00;AN=2;DB;DP=37;ExcessHet=3.0103;FS=0.000;MLEAC=2;MLEAF=1.00;MQ=43.43;QD=29.30;SOR=1.432	GT:AD:DP:GQ:PL	1/1:0,37:37:99:1720,117,0
3L	4690152	3L_4690152_SNP	A	T	1726.77	.	AC=2;AF=1.00;AN=2;DB;DP=38;ExcessHet=3.0103;FS=0.000;MLEAC=2;MLEAF=1.00;MQ=43.45;QD=31.63;SOR=1.179	GT:AD:DP:GQ:PL	1/1:0,38:38:99:1755,117,0
3L	4690162	3L_4690162_SNP	G	A	1636.77	.	AC=2;AF=1.00;AN=2;DB;DP=36;ExcessHet=3.0103;FS=0.000;MLEAC=2;MLEAF=1.00;MQ=43.36;QD=33.97;SOR=1.209	GT:AD:DP:GQ:PL	1/1:0,36:36:99:1665,111,0
3L	4690169	3L_4690169_SNP	T	A	1726.77	.	AC=2;AF=1.00;AN=2;DB;DP=36;ExcessHet=3.0103;FS=0.000;MLEAC=2;MLEAF=1.00;MQ=43.36;QD=28.28;SOR=1.209	GT:AD:DP:GQ:PL	1/1:0,36:36:99:1755,117,0
3L	4690189	3L_4690189_SNP	T	A	2041.77	.	AC=2;AF=1.00;AN=2;DB;DP=45;ExcessHet=3.0103;FS=0.000;MLEAC=2;MLEAF=1.00;MQ=43.74;QD=21.62;SOR=0.929	GT:AD:DP:GQ:PL	1/1:0,45:45:99:2070,138,0
3L	4690201	3L_4690201_SNP	G	A	2212.77	.	AC=2;AF=1.00;AN=2;DB;DP=48;ExcessHet=3.0103;FS=0.000;MLEAC=2;MLEAF=1.00;MQ=43.75;QD=27.60;SOR=0.963	GT:AD:DP:GQ:PL	1/1:0,48:48:99:2241,151,0
3L	4690226	3L_4690226_SNP	C	G	2465.77	.	AC=2;AF=1.00;AN=2;DB;DP=54;ExcessHet=3.0103;FS=0.000;MLEAC=2;MLEAF=1.00;MQ=43.78;QD=33.76;SOR=0.693	GT:AD:DP:GQ:PL	1/1:0,54:54:99:2494,169,0
3L	4690228	3L_4690228_SNP	A	G	2465.77	.	AC=2;AF=1.00;AN=2;DB;DP=56;ExcessHet=3.0103;FS=0.000;MLEAC=2;MLEAF=1.00;MQ=43.79;QD=32.82;SOR=0.765	GT:AD:DP:GQ:PL	1/1:0,56:56:99:2494,169,0
3L	4690392	.	GCGGCTTATTATCTGTCT	G	1693.73	.	AC=2;AF=1.00;AN=2;DP=39;ExcessHet=3.0103;FS=0.000;MLEAC=2;MLEAF=1.00;MQ=42.63;QD=33.87;SOR=0.850	GT:AD:DP:GQ:PL	1/1:0,39:39:99:1731,118,0
3L	4690459	3L_4690459_SNP	C	G	2040.77	.	AC=2;AF=1.00;AN=2;DB;DP=49;ExcessHet=3.0103;FS=0.000;MLEAC=2;MLEAF=1.00;MQ=43.07;QD=29.64;SOR=0.963	GT:AD:DP:GQ:PL	1/1:0,48:48:99:2069,144,0
3L	4690466	3L_4690466_SNP	T	A	2069.77	.	AC=2;AF=1.00;AN=2;DB;DP=49;ExcessHet=3.0103;FS=0.000;MLEAC=2;MLEAF=1.00;MQ=43.11;QD=36.10;SOR=0.866	GT:AD:DP:GQ:PL	1/1:0,48:48:99:2098,147,0
3L	4690598	3L_4690598_SNP	T	C	1141.77	.	AC=2;AF=1.00;AN=2;DB;DP=42;ExcessHet=3.0103;FS=0.000;MLEAC=2;MLEAF=1.00;MQ=43.95;QD=27.18;SOR=0.892	GT:AD:DP:GQ:PL	1/1:0,42:42:99:1170,125,0
3L	4690718	3L_4690718_SNP	G	A	1503.77	.	AC=2;AF=1.00;AN=2;DB;DP=56;ExcessHet=3.0103;FS=0.000;MLEAC=2;MLEAF=1.00;MQ=43.79;QD=27.34;SOR=0.884	GT:AD:DP:GQ:PL	1/1:0,55:55:99:1532,165,0
3L	4690778	.	TTACA	T	2757.73	.	AC=2;AF=1.00;AN=2;BaseQRankSum=0.363;ClippingRankSum=0.000;DP=65;ExcessHet=3.0103;FS=0.000;MLEAC=2;MLEAF=1.00;MQ=43.20;MQRankSum=1.219;QD=27.83;ReadPosRankSum=0.640;SOR=0.379	GT:AD:DP:GQ:PL	1/1:1,64:65:99:2795,151,0
3L	4690778	.	TTACA	T	2757.73	.	AC=2;AF=1.00;AN=2;BaseQRankSum=0.363;ClippingRankSum=0.000;DP=65;ExcessHet=3.0103;FS=0.000;MLEAC=2;MLEAF=1.00;MQ=43.20;MQRankSum=1.219;QD=27.83;ReadPosRankSum=0.640;SOR=0.379	GT:AD:DP:GQ:PL	1/1:1,64:65:99:2795,151,0
3L	4690795	3L_4690795_SNP	G	A	1880.77	.	AC=2;AF=1.00;AN=2;BaseQRankSum=1.797;ClippingRankSum=0.000;DB;DP=71;ExcessHet=3.0103;FS=0.000;MLEAC=2;MLEAF=1.00;MQ=43.18;MQRankSum=1.183;QD=26.87;ReadPosRankSum=-0.124;SOR=0.348	GT:AD:DP:GQ:PL	1/1:1,69:70:99:1909,200,0
3L	4690834	3L_4690834_SNP	G	A	2118.77	.	AC=2;AF=1.00;AN=2;BaseQRankSum=0.909;ClippingRankSum=0.000;DB;DP=78;ExcessHet=3.0103;FS=0.000;MLEAC=2;MLEAF=1.00;MQ=43.13;MQRankSum=1.182;QD=27.52;ReadPosRankSum=-1.688;SOR=0.539	GT:AD:DP:GQ:PL	1/1:1,76:77:99:2147,204,0
3L	4690843	.	C	CCGCTGATTT	3560.73	.	AC=2;AF=1.00;AN=2;BaseQRankSum=-1.790;ClippingRankSum=0.000;DP=76;ExcessHet=3.0103;FS=0.000;MLEAC=2;MLEAF=1.00;MQ=43.11;MQRankSum=1.168;QD=27.22;ReadPosRankSum=-1.232;SOR=0.569	GT:AD:DP:GQ:PL	1/1:1,75:76:99:3598,202,0
3L	4690973	.	CTT	C	1840.73	.	AC=2;AF=1.00;AN=2;DP=73;ExcessHet=3.0103;FS=0.000;MLEAC=2;MLEAF=1.00;MQ=43.56;QD=26.68;SOR=1.131	GT:AD:DP:GQ:PL	1/1:0,69:69:99:1878,206,0
3L	4690980	.	A	AAT	3233.73	.	AC=2;AF=1.00;AN=2;DP=73;ExcessHet=3.0103;FS=0.000;MLEAC=2;MLEAF=1.00;MQ=43.53;QD=32.07;SOR=1.002	GT:AD:DP:GQ:PL	1/1:0,72:72:99:3271,223,0
3L	4691051	3L_4691051_SNP	C	T	3149.77	.	AC=2;AF=1.00;AN=2;DB;DP=74;ExcessHet=3.0103;FS=0.000;MLEAC=2;MLEAF=1.00;MQ=43.48;QD=30.26;SOR=0.747	GT:AD:DP:GQ:PL	1/1:0,74:74:99:3178,223,0
3L	4691088	3L_4691088_SNP	C	T	3216.77	.	AC=2;AF=1.00;AN=2;DB;DP=73;ExcessHet=3.0103;FS=0.000;MLEAC=2;MLEAF=1.00;MQ=43.62;QD=29.14;SOR=1.179	GT:AD:DP:GQ:PL	1/1:0,73:73:99:3245,220,0
3L	4691114	3L_4691114_SNP	T	A	1863.77	.	AC=2;AF=1.00;AN=2;DB;DP=69;ExcessHet=3.0103;FS=0.000;MLEAC=2;MLEAF=1.00;MQ=43.77;QD=27.01;SOR=1.385	GT:AD:DP:GQ:PL	1/1:0,69:69:99:1892,206,0
3L	4691572	3L_4691572_SNP	G	A	2878.77	.	AC=2;AF=1.00;AN=2;DB;DP=66;ExcessHet=3.0103;FS=0.000;MLEAC=2;MLEAF=1.00;MQ=43.24;QD=28.89;SOR=0.818	GT:AD:DP:GQ:PL	1/1:0,66:66:99:2907,201,0
3L	4691848	3L_4691848_SNP	G	T	3002.77	.	AC=2;AF=1.00;AN=2;DB;DP=66;ExcessHet=3.0103;FS=0.000;MLEAC=2;MLEAF=1.00;MQ=40.84;QD=25.56;SOR=0.818	GT:AD:DP:GQ:PL	1/1:0,66:66:99:3031,204,0
3L	4691860	3L_4691860_SNP	C	T	3109.77	.	AC=2;AF=1.00;AN=2;DB;DP=68;ExcessHet=3.0103;FS=0.000;MLEAC=2;MLEAF=1.00;MQ=40.72;QD=30.33;SOR=0.814	GT:AD:DP:GQ:PL	1/1:0,68:68:99:3138,211,0
3L	4691861	3L_4691861_SNP	A	G	3076.77	.	AC=2;AF=1.00;AN=2;DB;DP=68;ExcessHet=3.0103;FS=0.000;MLEAC=2;MLEAF=1.00;MQ=40.72;QD=29.91;SOR=0.814	GT:AD:DP:GQ:PL	1/1:0,68:68:99:3105,208,0
3L	4691885	.	T	TATTAAAAATC	3202.73	.	AC=2;AF=1.00;AN=2;DP=71;ExcessHet=3.0103;FS=0.000;MLEAC=2;MLEAF=1.00;MQ=40.39;QD=33.41;SOR=0.971	GT:AD:DP:GQ:PL	1/1:0,71:71:99:3240,217,0
3L	4691902	3L_4691902_DEL	TG	T	3157.73	.	AC=2;AF=1.00;AN=2;DB;DP=69;ExcessHet=3.0103;FS=0.000;MLEAC=2;MLEAF=1.00;MQ=40.14;QD=30.77;SOR=1.296	GT:AD:DP:GQ:PL	1/1:0,69:69:99:3195,214,0
3L	4691944	3L_4691944_SNP	C	T	2806.77	.	AC=2;AF=1.00;AN=2;DB;DP=63;ExcessHet=3.0103;FS=0.000;MLEAC=2;MLEAF=1.00;MQ=39.64;QD=26.16;SOR=1.092	GT:AD:DP:GQ:PL	1/1:0,63:63:99:2835,190,0
3L	4692087	3L_4692087_SNP	C	G	3088.77	.	AC=2;AF=1.00;AN=2;DB;DP=72;ExcessHet=3.0103;FS=0.000;MLEAC=2;MLEAF=1.00;MQ=42.15;QD=30.84;SOR=1.002	GT:AD:DP:GQ:PL	1/1:0,72:72:99:3117,219,0
3L	4692202	3L_4692202_SNP	G	A	1685.77	.	AC=2;AF=1.00;AN=2;DB;DP=63;ExcessHet=3.0103;FS=0.000;MLEAC=2;MLEAF=1.00;MQ=43.24;QD=26.76;SOR=1.010	GT:AD:DP:GQ:PL	1/1:0,63:63:99:1714,188,0
3L	4692280	3L_4692280_SNP	A	G	2392.77	.	AC=2;AF=1.00;AN=2;DB;DP=56;ExcessHet=3.0103;FS=0.000;MLEAC=2;MLEAF=1.00;MQ=43.60;QD=32.86;SOR=0.841	GT:AD:DP:GQ:PL	1/1:0,56:56:99:2421,169,0
3L	4692290	3L_4692290_SNP	C	T	2266.77	.	AC=2;AF=1.00;AN=2;DB;DP=51;ExcessHet=3.0103;FS=0.000;MLEAC=2;MLEAF=1.00;MQ=43.60;QD=27.47;SOR=0.929	GT:AD:DP:GQ:PL	1/1:0,51:51:99:2295,154,0
3L	4692300	3L_4692300_SNP	C	G	2060.77	.	AC=2;AF=1.00;AN=2;DB;DP=49;ExcessHet=3.0103;FS=0.000;MLEAC=2;MLEAF=1.00;MQ=43.62;QD=28.45;SOR=0.919	GT:AD:DP:GQ:PL	1/1:0,47:47:99:2089,142,0
3L	4692361	3L_4692361_SNP	A	T	1366.77	.	AC=2;AF=1.00;AN=2;DB;DP=52;ExcessHet=3.0103;FS=0.000;MLEAC=2;MLEAF=1.00;MQ=43.81;QD=26.28;SOR=0.941	GT:AD:DP:GQ:PL	1/1:0,52:52:99:1395,155,0
3L	4692444	.	G	T	2253.77	.	AC=2;AF=1.00;AN=2;DP=53;ExcessHet=3.0103;FS=0.000;MLEAC=2;MLEAF=1.00;MQ=43.76;QD=33.18;SOR=0.808	GT:AD:DP:GQ:PL	1/1:0,53:53:99:2282,160,0
3L	4694964	3L_4694964_SNP	G	A	1465.77	.	AC=2;AF=1.00;AN=2;DB;DP=55;ExcessHet=3.0103;FS=0.000;MLEAC=2;MLEAF=1.00;MQ=43.93;QD=26.65;SOR=1.487	GT:AD:DP:GQ:PL	1/1:0,55:55:99:1494,164,0
3L	4695026	3L_4695026_SNP	C	A	1502.77	.	AC=2;AF=1.00;AN=2;DB;DP=56;ExcessHet=3.0103;FS=0.000;MLEAC=2;MLEAF=1.00;MQ=43.97;QD=26.84;SOR=1.528	GT:AD:DP:GQ:PL	1/1:0,56:56:99:1531,168,0
3L	4695352	3L_4695352_SNP	T	A	2937.77	.	AC=2;AF=1.00;AN=2;DB;DP=68;ExcessHet=3.0103;FS=0.000;MLEAC=2;MLEAF=1.00;MQ=43.71;QD=35.10;SOR=1.146	GT:AD:DP:GQ:PL	1/1:0,67:67:99:2966,205,0
3L	4695583	3L_4695583_SNP	T	G	1498.77	.	AC=2;AF=1.00;AN=2;DB;DP=56;ExcessHet=3.0103;FS=0.000;MLEAC=2;MLEAF=1.00;MQ=43.93;QD=26.76;SOR=0.841	GT:AD:DP:GQ:PL	1/1:0,56:56:99:1527,167,0
3L	4695912	3L_4695912_SNP	G	C	3011.77	.	AC=2;AF=1.00;AN=2;DB;DP=71;ExcessHet=3.0103;FS=0.000;MLEAC=2;MLEAF=1.00;MQ=43.71;QD=27.81;SOR=0.971	GT:AD:DP:GQ:PL	1/1:0,71:71:99:3040,213,0
3L	4696334	3L_4696334_SNP	A	G	1832.77	.	AC=2;AF=1.00;AN=2;DB;DP=42;ExcessHet=3.0103;FS=0.000;MLEAC=2;MLEAF=1.00;MQ=44.00;QD=29.51;SOR=0.892	GT:AD:DP:GQ:PL	1/1:0,42:42:99:1861,126,0
3L	4696348	3L_4696348_SNP	T	A	1179.77	.	AC=2;AF=1.00;AN=2;DB;DP=43;ExcessHet=3.0103;FS=0.000;MLEAC=2;MLEAF=1.00;MQ=43.66;QD=27.44;SOR=0.836	GT:AD:DP:GQ:PL	1/1:0,43:43:99:1208,129,0
3L	4696870	3L_4696870_SNP	T	C	1440.77	.	AC=2;AF=1.00;AN=2;DB;DP=53;ExcessHet=3.0103;FS=0.000;MLEAC=2;MLEAF=1.00;MQ=43.96;QD=27.18;SOR=1.179	GT:AD:DP:GQ:PL	1/1:0,53:53:99:1469,159,0
3L	4696894	3L_4696894_SNP	G	T	1147.77	.	AC=2;AF=1.00;AN=2;DB;DP=46;ExcessHet=3.0103;FS=0.000;MLEAC=2;MLEAF=1.00;MQ=43.96;QD=25.51;SOR=0.737	GT:AD:DP:GQ:PL	1/1:0,45:45:99:1176,133,0
3L	4696910	3L_4696910_SNP	C	T	1285.77	.	AC=2;AF=1.00;AN=2;DB;DP=48;ExcessHet=3.0103;FS=0.000;MLEAC=2;MLEAF=1.00;MQ=43.96;QD=26.79;SOR=0.963	GT:AD:DP:GQ:PL	1/1:0,48:48:99:1314,144,0
3L	4697108	3L_4697108_SNP	C	T	2573.77	.	AC=2;AF=1.00;AN=2;DB;DP=59;ExcessHet=3.0103;FS=0.000;MLEAC=2;MLEAF=1.00;MQ=43.90;QD=24.51;SOR=0.796	GT:AD:DP:GQ:PL	1/1:0,59:59:99:2602,178,0
3L	4697110	3L_4697110_SNP	T	G	2633.77	.	AC=2;AF=1.00;AN=2;DB;DP=56;ExcessHet=3.0103;FS=0.000;MLEAC=2;MLEAF=1.00;MQ=43.90;QD=31.67;SOR=0.765	GT:AD:DP:GQ:PL	1/1:0,56:56:99:2662,184,0
3L	4697111	3L_4697111_SNP	A	T	2605.77	.	AC=2;AF=1.00;AN=2;DB;DP=58;ExcessHet=3.0103;FS=0.000;MLEAC=2;MLEAF=1.00;MQ=43.90;QD=30.12;SOR=0.762	GT:AD:DP:GQ:PL	1/1:0,58:58:99:2634,181,0
3L	4697126	3L_4697126_SNP	A	G	1619.77	.	AC=2;AF=1.00;AN=2;DB;DP=58;ExcessHet=3.0103;FS=0.000;MLEAC=2;MLEAF=1.00;MQ=43.93;QD=27.93;SOR=0.836	GT:AD:DP:GQ:PL	1/1:0,58:58:99:1648,174,0
3L	4697155	3L_4697155_SNP	T	C	1455.77	.	AC=2;AF=1.00;AN=2;DB;DP=56;ExcessHet=3.0103;FS=0.000;MLEAC=2;MLEAF=1.00;MQ=43.90;QD=26.00;SOR=0.922	GT:AD:DP:GQ:PL	1/1:0,56:56:99:1484,167,0
3L	4697257	3L_4697257_SNP	C	T	1730.77	.	AC=2;AF=1.00;AN=2;DB;DP=62;ExcessHet=3.0103;FS=0.000;MLEAC=2;MLEAF=1.00;MQ=44.00;QD=27.92;SOR=0.693	GT:AD:DP:GQ:PL	1/1:0,62:62:99:1759,186,0
3L	4697621	3L_4697621_SNP	C	G	1202.77	.	AC=2;AF=1.00;AN=2;DB;DP=46;ExcessHet=3.0103;FS=0.000;MLEAC=2;MLEAF=1.00;MQ=44.00;QD=26.15;SOR=0.874	GT:AD:DP:GQ:PL	1/1:0,46:46:99:1231,137,0
3L	4697645	3L_4697645_SNP	T	C	2018.77	.	AC=2;AF=1.00;AN=2;DB;DP=46;ExcessHet=3.0103;FS=0.000;MLEAC=2;MLEAF=1.00;MQ=44.00;QD=28.88;SOR=0.976	GT:AD:DP:GQ:PL	1/1:0,46:46:99:2047,141,0
3L	4697650	3L_4697650_SNP	A	C	2065.77	.	AC=2;AF=1.00;AN=2;DB;DP=48;ExcessHet=3.0103;FS=0.000;MLEAC=2;MLEAF=1.00;MQ=44.00;QD=31.38;SOR=0.776	GT:AD:DP:GQ:PL	1/1:0,48:48:99:2094,144,0
3L	4697673	3L_4697673_SNP	A	C	2166.77	.	AC=2;AF=1.00;AN=2;DB;DP=49;ExcessHet=3.0103;FS=0.000;MLEAC=2;MLEAF=1.00;MQ=43.88;QD=28.00;SOR=0.818	GT:AD:DP:GQ:PL	1/1:0,49:49:99:2195,147,0
3L	4697675	3L_4697675_SNP	T	C	2166.77	.	AC=2;AF=1.00;AN=2;DB;DP=49;ExcessHet=3.0103;FS=0.000;MLEAC=2;MLEAF=1.00;MQ=43.88;QD=24.08;SOR=0.818	GT:AD:DP:GQ:PL	1/1:0,49:49:99:2195,147,0
3L	4697957	3L_4697957_SNP	C	G	1631.77	.	AC=2;AF=1.00;AN=2;DB;DP=62;ExcessHet=3.0103;FS=0.000;MLEAC=2;MLEAF=1.00;MQ=43.91;QD=26.32;SOR=0.758	GT:AD:DP:GQ:PL	1/1:0,62:62:99:1660,186,0
3L	4698081	3L_4698081_SNP	G	A	2374.77	.	AC=2;AF=1.00;AN=2;DB;DP=57;ExcessHet=3.0103;FS=0.000;MLEAC=2;MLEAF=1.00;MQ=44.00;QD=29.31;SOR=0.800	GT:AD:DP:GQ:PL	1/1:0,57:57:99:2403,175,0
3L	4698105	3L_4698105_INS	A	AT	2203.73	.	AC=2;AF=1.00;AN=2;DB;DP=50;ExcessHet=3.0103;FS=0.000;MLEAC=2;MLEAF=1.00;MQ=44.18;QD=37.94;SOR=0.952	GT:AD:DP:GQ:PL	1/1:0,50:50:99:2241,154,0
3L	4698173	3L_4698173_SNP	A	T	2214.77	.	AC=2;AF=1.00;AN=2;DB;DP=50;ExcessHet=3.0103;FS=0.000;MLEAC=2;MLEAF=1.00;MQ=44.18;QD=27.19;SOR=0.693	GT:AD:DP:GQ:PL	1/1:0,50:50:99:2243,151,0
3L	4698174	3L_4698174_SNP	C	T	2214.77	.	AC=2;AF=1.00;AN=2;DB;DP=50;ExcessHet=3.0103;FS=0.000;MLEAC=2;MLEAF=1.00;MQ=44.18;QD=30.06;SOR=0.693	GT:AD:DP:GQ:PL	1/1:0,50:50:99:2243,151,0
3L	4698556	3L_4698556_SNP	G	A	1680.77	.	AC=2;AF=1.00;AN=2;DB;DP=61;ExcessHet=3.0103;FS=0.000;MLEAC=2;MLEAF=1.00;MQ=43.95;QD=27.55;SOR=0.793	GT:AD:DP:GQ:PL	1/1:0,61:61:99:1709,183,0
3L	4698701	3L_4698701_SNP	G	A	2019.77	.	AC=2;AF=1.00;AN=2;DB;DP=46;ExcessHet=3.0103;FS=0.000;MLEAC=2;MLEAF=1.00;MQ=44.00;QD=28.79;SOR=0.780	GT:AD:DP:GQ:PL	1/1:0,46:46:99:2048,141,0
3L	4699154	3L_4699154_SNP	C	A	1859.77	.	AC=2;AF=1.00;AN=2;BaseQRankSum=0.324;ClippingRankSum=0.000;DB;DP=73;ExcessHet=3.0103;FS=0.000;MLEAC=2;MLEAF=1.00;MQ=43.63;MQRankSum=-0.603;QD=25.48;ReadPosRankSum=2.591;SOR=0.904	GT:AD:DP:GQ:PL	1/1:2,71:73:99:1888,166,0
3L	4699189	3L_4699189_SNP	C	A	3020.77	.	AC=2;AF=1.00;AN=2;DB;DP=69;ExcessHet=3.0103;FS=0.000;MLEAC=2;MLEAF=1.00;MQ=43.63;QD=29.04;SOR=0.844	GT:AD:DP:GQ:PL	1/1:0,69:69:99:3049,208,0
3L	4699194	3L_4699194_SNP	G	A	3055.77	.	AC=2;AF=1.00;AN=2;DB;DP=69;ExcessHet=3.0103;FS=0.000;MLEAC=2;MLEAF=1.00;MQ=43.63;QD=27.82;SOR=0.910	GT:AD:DP:GQ:PL	1/1:0,69:69:99:3084,211,0
3L	4699294	3L_4699294_SNP	T	A	2865.77	.	AC=1;AF=0.500;AN=2;BaseQRankSum=0.050;ClippingRankSum=0.000;DB;DP=74;ExcessHet=3.0103;FS=0.000;MLEAC=1;MLEAF=0.500;MQ=42.26;MQRankSum=-1.012;QD=29.78;ReadPosRankSum=1.579;SOR=0.408	GT:AD:DP:GQ:PL	0/1:1,73:74:99:2894,0,208
3L	4699312	3L_4699312_SNP	T	A	2765.77	.	AC=1;AF=0.500;AN=2;BaseQRankSum=0.809;ClippingRankSum=0.000;DB;DP=67;ExcessHet=3.0103;FS=0.000;MLEAC=1;MLEAF=0.500;MQ=42.12;MQRankSum=-1.087;QD=32.34;ReadPosRankSum=1.035;SOR=0.305	GT:AD:DP:GQ:PL	0/1:1,66:67:99:2794,0,226
3L	4699329	.	T	G	2907.77	.	AC=1;AF=0.500;AN=2;BaseQRankSum=-0.780;ClippingRankSum=0.000;DP=70;ExcessHet=3.0103;FS=0.000;MLEAC=1;MLEAF=0.500;MQ=42.54;MQRankSum=-1.052;QD=33.38;ReadPosRankSum=0.074;SOR=0.268	GT:AD:DP:GQ:PL	0/1:1,69:70:99:2936,0,217
3L	4699338	3L_4699338_SNP	A	T	2781.77	.	AC=1;AF=0.500;AN=2;BaseQRankSum=1.237;ClippingRankSum=0.000;DB;DP=67;ExcessHet=3.0103;FS=0.000;MLEAC=1;MLEAF=0.500;MQ=42.47;MQRankSum=-1.098;QD=29.15;ReadPosRankSum=-0.388;SOR=0.248	GT:AD:DP:GQ:PL	0/1:1,66:67:99:2810,0,226
3L	4699340	3L_4699340_SNP	G	C	2781.77	.	AC=1;AF=0.500;AN=2;BaseQRankSum=1.589;ClippingRankSum=0.000;DB;DP=68;ExcessHet=3.0103;FS=0.000;MLEAC=1;MLEAF=0.500;MQ=42.49;MQRankSum=-1.082;QD=25.99;ReadPosRankSum=-0.612;SOR=0.260	GT:AD:DP:GQ:PL	0/1:1,67:68:99:2810,0,226
3L	4699346	3L_4699346_DEL	TTTAAGCTAGGCTAAGAAGAACAATACC	T	2757.73	.	AC=1;AF=0.500;AN=2;BaseQRankSum=-0.945;ClippingRankSum=0.000;DB;DP=67;ExcessHet=3.0103;FS=0.000;MLEAC=1;MLEAF=0.500;MQ=42.58;MQRankSum=-1.074;QD=25.82;ReadPosRankSum=-0.957;SOR=0.275	GT:AD:DP:GQ:PL	0/1:1,66:67:99:2795,0,226
3L	4699381	3L_4699381_SNP	C	A	2582.77	.	AC=1;AF=0.500;AN=2;BaseQRankSum=0.814;ClippingRankSum=0.000;DB;DP=63;ExcessHet=3.0103;FS=0.000;MLEAC=1;MLEAF=0.500;MQ=42.55;MQRankSum=-1.080;QD=31.37;ReadPosRankSum=-0.967;SOR=0.278	GT:AD:DP:GQ:PL	0/1:1,62:63:99:2611,0,238
3L	4699939	3L_4699939_SNP	A	T	1340.77	.	AC=2;AF=1.00;AN=2;DB;DP=50;ExcessHet=3.0103;FS=0.000;MLEAC=2;MLEAF=1.00;MQ=43.76;QD=26.82;SOR=0.773	GT:AD:DP:GQ:PL	1/1:0,50:50:99:1369,150,0
3L	4699950	3L_4699950_SNP	C	A	1357.77	.	AC=2;AF=1.00;AN=2;DB;DP=52;ExcessHet=3.0103;FS=0.000;MLEAC=2;MLEAF=1.00;MQ=43.74;QD=26.11;SOR=0.770	GT:AD:DP:GQ:PL	1/1:0,52:52:99:1386,156,0
3L	4700293	3L_4700293_SNP	T	A	1996.77	.	AC=2;AF=1.00;AN=2;DB;DP=45;ExcessHet=3.0103;FS=0.000;MLEAC=2;MLEAF=1.00;MQ=43.17;QD=28.08;SOR=0.737	GT:AD:DP:GQ:PL	1/1:0,45:45:99:2025,135,0
3L	4700327	3L_4700327_SNP	C	T	1121.77	.	AC=2;AF=1.00;AN=2;DB;DP=41;ExcessHet=3.0103;FS=0.000;MLEAC=2;MLEAF=1.00;MQ=43.01;QD=27.36;SOR=0.843	GT:AD:DP:GQ:PL	1/1:0,41:41:99:1150,123,0
3L	4700408	3L_4700408_SNP	C	T	1701.77	.	AC=2;AF=1.00;AN=2;DB;DP=38;ExcessHet=3.0103;FS=0.000;MLEAC=2;MLEAF=1.00;MQ=42.69;QD=29.45;SOR=0.914	GT:AD:DP:GQ:PL	1/1:0,38:38:99:1730,117,0
3L	4700430	.	C	CCGT	1807.73	.	AC=2;AF=1.00;AN=2;DP=38;ExcessHet=3.0103;FS=0.000;MLEAC=2;MLEAF=1.00;MQ=42.75;QD=34.66;SOR=1.493	GT:AD:DP:GQ:PL	1/1:0,38:38:99:1845,123,0
3L	4700576	.	A	AT	814.73	.	AC=2;AF=1.00;AN=2;DP=44;ExcessHet=3.0103;FS=0.000;MLEAC=2;MLEAF=1.00;MQ=43.71;QD=22.02;SOR=1.121	GT:AD:DP:GQ:PL	1/1:0,37:37:99:852,111,0
3L	4700783	3L_4700783_SNP	G	A	1110.77	.	AC=2;AF=1.00;AN=2;DB;DP=43;ExcessHet=3.0103;FS=0.000;MLEAC=2;MLEAF=1.00;MQ=43.25;QD=25.83;SOR=1.055	GT:AD:DP:GQ:PL	1/1:0,43:43:99:1139,127,0
3L	4701011	3L_4701011_SNP	A	C	2746.77	.	AC=2;AF=1.00;AN=2;DB;DP=62;ExcessHet=3.0103;FS=0.000;MLEAC=2;MLEAF=1.00;MQ=44.00;QD=31.76;SOR=0.899	GT:AD:DP:GQ:PL	1/1:0,62:62:99:2775,192,0
3L	4701054	.	C	CT	2497.73	.	AC=2;AF=1.00;AN=2;DP=61;ExcessHet=3.0103;FS=0.000;MLEAC=2;MLEAF=1.00;MQ=43.90;QD=29.67;SOR=0.914	GT:AD:DP:GQ:PL	1/1:0,58:58:99:2535,175,0
3L	4701059	.	C	T	2506.77	.	AC=2;AF=1.00;AN=2;DP=58;ExcessHet=3.0103;FS=0.000;MLEAC=2;MLEAF=1.00;MQ=43.90;QD=30.86;SOR=0.914	GT:AD:DP:GQ:PL	1/1:0,58:58:99:2535,175,0
3L	4701186	3L_4701186_SNP	C	T	1366.77	.	AC=2;AF=1.00;AN=2;DB;DP=54;ExcessHet=3.0103;FS=0.000;MLEAC=2;MLEAF=1.00;MQ=44.00;QD=25.79;SOR=0.730	GT:AD:DP:GQ:PL	1/1:0,53:53:99:1395,157,0
3L	4701235	3L_4701235_SNP	T	C	2652.77	.	AC=2;AF=1.00;AN=2;DB;DP=61;ExcessHet=3.0103;FS=0.000;MLEAC=2;MLEAF=1.00;MQ=44.00;QD=34.60;SOR=0.831	GT:AD:DP:GQ:PL	1/1:0,60:60:99:2681,181,0
3L	4701557	.	AAAATATACAC	A	2299.73	.	AC=2;AF=1.00;AN=2;DP=54;ExcessHet=3.0103;FS=0.000;MLEAC=2;MLEAF=1.00;MQ=43.58;QD=29.34;SOR=0.730	GT:AD:DP:GQ:PL	1/1:0,53:53:99:2337,160,0
3L	4701734	3L_4701734_SNP	G	A	1295.77	.	AC=2;AF=1.00;AN=2;DB;DP=49;ExcessHet=3.0103;FS=0.000;MLEAC=2;MLEAF=1.00;MQ=43.62;QD=27.00;SOR=0.866	GT:AD:DP:GQ:PL	1/1:0,48:48:99:1324,144,0
3L	4702095	3L_4702095_SNP	A	G	1419.77	.	AC=2;AF=1.00;AN=2;DB;DP=53;ExcessHet=3.0103;FS=0.000;MLEAC=2;MLEAF=1.00;MQ=44.00;QD=26.79;SOR=0.981	GT:AD:DP:GQ:PL	1/1:0,53:53:99:1448,159,0
3L	4702135	3L_4702135_SNP	A	T	1496.77	.	AC=2;AF=1.00;AN=2;DB;DP=55;ExcessHet=3.0103;FS=0.000;MLEAC=2;MLEAF=1.00;MQ=44.00;QD=27.21;SOR=0.970	GT:AD:DP:GQ:PL	1/1:0,55:55:99:1525,164,0
3L	4702169	3L_4702169_SNP	A	G	1348.77	.	AC=2;AF=1.00;AN=2;DB;DP=52;ExcessHet=3.0103;FS=0.000;MLEAC=2;MLEAF=1.00;MQ=44.00;QD=25.94;SOR=0.693	GT:AD:DP:GQ:PL	1/1:0,52:52:99:1377,155,0
3L	4702204	3L_4702204_SNP	A	G	1399.77	.	AC=2;AF=1.00;AN=2;DB;DP=53;ExcessHet=3.0103;FS=0.000;MLEAC=2;MLEAF=1.00;MQ=44.00;QD=26.41;SOR=0.981	GT:AD:DP:GQ:PL	1/1:0,53:53:99:1428,158,0
3L	4702947	3L_4702947_SNP	G	T	1552.77	.	AC=2;AF=1.00;AN=2;DB;DP=58;ExcessHet=3.0103;FS=0.000;MLEAC=2;MLEAF=1.00;MQ=43.93;QD=26.77;SOR=0.762	GT:AD:DP:GQ:PL	1/1:0,58:58:99:1581,174,0
3L	4703242	3L_4703242_SNP	G	A	1336.77	.	AC=2;AF=1.00;AN=2;BaseQRankSum=1.997;ClippingRankSum=0.000;DB;DP=55;ExcessHet=3.0103;FS=0.000;MLEAC=2;MLEAF=1.00;MQ=44.00;MQRankSum=0.000;QD=24.75;ReadPosRankSum=0.137;SOR=0.853	GT:AD:DP:GQ:PL	1/1:2,52:54:99:1365,112,0
3L	4704111	3L_4704111_SNP	A	T	1712.77	.	AC=2;AF=1.00;AN=2;DB;DP=63;ExcessHet=3.0103;FS=0.000;MLEAC=2;MLEAF=1.00;MQ=43.97;QD=27.19;SOR=0.859	GT:AD:DP:GQ:PL	1/1:0,63:63:99:1741,189,0
3L	4704226	3L_4704226_SNP	T	C	3168.77	.	AC=2;AF=1.00;AN=2;DB;DP=68;ExcessHet=3.0103;FS=0.000;MLEAC=2;MLEAF=1.00;MQ=43.94;QD=34.16;SOR=1.263	GT:AD:DP:GQ:PL	1/1:0,68:68:99:3197,217,0
3L	4704236	3L_4704236_INS	T	TCA	3545.73	.	AC=2;AF=1.00;AN=2;DB;DP=77;ExcessHet=3.0103;FS=0.000;MLEAC=2;MLEAF=1.00;MQ=43.87;QD=27.76;SOR=1.150	GT:AD:DP:GQ:PL	1/1:0,77:77:99:3583,241,0
3L	4704243	.	ATCACAT	A	3545.73	.	AC=2;AF=1.00;AN=2;DP=78;ExcessHet=3.0103;FS=0.000;MLEAC=2;MLEAF=1.00;MQ=43.88;QD=33.64;SOR=1.252	GT:AD:DP:GQ:PL	1/1:0,78:78:99:3583,241,0
3L	4704315	3L_4704315_SNP	G	A	2183.77	.	AC=2;AF=1.00;AN=2;DB;DP=83;ExcessHet=3.0103;FS=0.000;MLEAC=2;MLEAF=1.00;MQ=43.87;QD=26.31;SOR=1.048	GT:AD:DP:GQ:PL	1/1:0,83:83:99:2212,249,0
3L	4705053	3L_4705053_SNP	T	G	1631.77	.	AC=2;AF=1.00;AN=2;DB;DP=61;ExcessHet=3.0103;FS=0.000;MLEAC=2;MLEAF=1.00;MQ=43.95;QD=27.20;SOR=0.760	GT:AD:DP:GQ:PL	1/1:0,60:60:99:1660,180,0
3L	4705269	3L_4705269_SNP	A	G	2461.77	.	AC=2;AF=1.00;AN=2;DB;DP=55;ExcessHet=3.0103;FS=0.000;MLEAC=2;MLEAF=1.00;MQ=44.00;QD=27.36;SOR=0.804	GT:AD:DP:GQ:PL	1/1:0,55:55:99:2490,172,0
3L	4705640	3L_4705640_SNP	T	C	988.77	.	AC=2;AF=1.00;AN=2;DB;DP=38;ExcessHet=3.0103;FS=0.000;MLEAC=2;MLEAF=1.00;MQ=44.00;QD=26.72;SOR=1.121	GT:AD:DP:GQ:PL	1/1:0,37:37:99:1017,111,0
3L	4705670	3L_4705670_SNP	C	G	951.77	.	AC=2;AF=1.00;AN=2;DB;DP=37;ExcessHet=3.0103;FS=0.000;MLEAC=2;MLEAF=1.00;MQ=44.00;QD=25.72;SOR=0.984	GT:AD:DP:GQ:PL	1/1:0,37:37:99:980,111,0
3L	4705708	3L_4705708_SNP	A	T	558.77	.	AC=2;AF=1.00;AN=2;BaseQRankSum=1.633;ClippingRankSum=0.000;DB;DP=30;ExcessHet=3.0103;FS=0.000;MLEAC=2;MLEAF=1.00;MQ=44.00;MQRankSum=0.000;QD=19.27;ReadPosRankSum=-0.685;SOR=0.223	GT:AD:DP:GQ:PL	1/1:1,28:29:72:587,72,0
3L	4705966	3L_4705966_SNP	T	A	1559.77	.	AC=2;AF=1.00;AN=2;DB;DP=59;ExcessHet=3.0103;FS=0.000;MLEAC=2;MLEAF=1.00;MQ=43.93;QD=26.89;SOR=0.997	GT:AD:DP:GQ:PL	1/1:0,58:58:99:1588,174,0
3L	4705978	3L_4705978_SNP	C	A	1535.77	.	AC=2;AF=1.00;AN=2;DB;DP=59;ExcessHet=3.0103;FS=0.000;MLEAC=2;MLEAF=1.00;MQ=43.93;QD=26.48;SOR=1.085	GT:AD:DP:GQ:PL	1/1:0,58:58:99:1564,174,0
3L	4706032	3L_4706032_SNP	G	C	1469.77	.	AC=2;AF=1.00;AN=2;DB;DP=56;ExcessHet=3.0103;FS=0.000;MLEAC=2;MLEAF=1.00;MQ=43.93;QD=26.72;SOR=0.729	GT:AD:DP:GQ:PL	1/1:0,55:55:99:1498,165,0
3L	4706145	3L_4706145_SNP	C	A	2123.77	.	AC=2;AF=1.00;AN=2;DB;DP=50;ExcessHet=3.0103;FS=0.000;MLEAC=2;MLEAF=1.00;MQ=43.80;QD=28.24;SOR=1.519	GT:AD:DP:GQ:PL	1/1:0,50:50:99:2152,153,0
3L	4706170	3L_4706170_SNP	T	C	2244.77	.	AC=2;AF=1.00;AN=2;DB;DP=50;ExcessHet=3.0103;FS=0.000;MLEAC=2;MLEAF=1.00;MQ=43.73;QD=26.15;SOR=1.157	GT:AD:DP:GQ:PL	1/1:0,50:50:99:2273,154,0
3L	4706184	3L_4706184_SNP	T	C	2360.77	.	AC=2;AF=1.00;AN=2;DB;DP=54;ExcessHet=3.0103;FS=0.000;MLEAC=2;MLEAF=1.00;MQ=43.66;QD=30.16;SOR=1.022	GT:AD:DP:GQ:PL	1/1:0,54:54:99:2389,166,0
3L	4706304	3L_4706304_SNP	A	G	1844.77	.	AC=2;AF=1.00;AN=2;DB;DP=42;ExcessHet=3.0103;FS=0.000;MLEAC=2;MLEAF=1.00;MQ=42.84;QD=36.67;SOR=0.693	GT:AD:DP:GQ:PL	1/1:0,42:42:99:1873,129,0
3L	4706385	.	AT	A	1891.73	.	AC=2;AF=1.00;AN=2;DP=42;ExcessHet=3.0103;FS=0.000;MLEAC=2;MLEAF=1.00;MQ=42.21;QD=28.16;SOR=0.693	GT:AD:DP:GQ:PL	1/1:0,42:42:99:1929,132,0
3L	4706402	.	CAACTCGTGTCCAGTGTT	C	1784.73	.	AC=2;AF=1.00;AN=2;BaseQRankSum=1.609;ClippingRankSum=0.000;DP=42;ExcessHet=3.0103;FS=0.000;MLEAC=2;MLEAF=1.00;MQ=41.96;MQRankSum=0.135;QD=27.34;SOR=0.242	GT:AD:DP:GQ:PL	1/1:1,41:42:99:1822,103,0
3L	4706899	.	TA	T	967.73	.	AC=2;AF=1.00;AN=2;DP=46;ExcessHet=3.0103;FS=0.000;MLEAC=2;MLEAF=1.00;MQ=43.41;QD=21.99;SOR=1.508	GT:AD:DP:GQ:PL	1/1:0,44:44:99:1005,131,0
3L	4706930	3L_4706930_SNP	A	C	1130.77	.	AC=2;AF=1.00;AN=2;DB;DP=41;ExcessHet=3.0103;FS=0.000;MLEAC=2;MLEAF=1.00;MQ=43.51;QD=27.58;SOR=1.501	GT:AD:DP:GQ:PL	1/1:0,41:41:99:1159,123,0
3L	4707067	3L_4707067_SNP	A	T	1356.77	.	AC=2;AF=1.00;AN=2;DB;DP=52;ExcessHet=3.0103;FS=0.000;MLEAC=2;MLEAF=1.00;MQ=43.91;QD=26.60;SOR=0.813	GT:AD:DP:GQ:PL	1/1:0,51:51:99:1385,153,0
3L	4707151	3L_4707151_SNP	T	A	1658.77	.	AC=2;AF=1.00;AN=2;DB;DP=63;ExcessHet=3.0103;FS=0.000;MLEAC=2;MLEAF=1.00;MQ=43.80;QD=26.33;SOR=0.724	GT:AD:DP:GQ:PL	1/1:0,63:63:99:1687,188,0
3L	4707171	3L_4707171_SNP	G	A	2824.77	.	AC=2;AF=1.00;AN=2;DB;DP=67;ExcessHet=3.0103;FS=0.000;MLEAC=2;MLEAF=1.00;MQ=43.81;QD=29.33;SOR=0.693	GT:AD:DP:GQ:PL	1/1:0,66:66:99:2853,202,0
3L	4707180	3L_4707180_SNP	A	G	2784.77	.	AC=2;AF=1.00;AN=2;DB;DP=66;ExcessHet=3.0103;FS=0.000;MLEAC=2;MLEAF=1.00;MQ=43.81;QD=31.88;SOR=0.723	GT:AD:DP:GQ:PL	1/1:0,65:65:99:2813,199,0
3L	4707603	3L_4707603_SNP	A	G	1469.77	.	AC=2;AF=1.00;AN=2;DB;DP=55;ExcessHet=3.0103;FS=0.000;MLEAC=2;MLEAF=1.00;MQ=43.96;QD=26.72;SOR=0.804	GT:AD:DP:GQ:PL	1/1:0,55:55:99:1498,164,0
3L	4707675	3L_4707675_SNP	G	T	992.77	.	AC=2;AF=1.00;AN=2;BaseQRankSum=2.259;ClippingRankSum=0.000;DB;DP=46;ExcessHet=3.0103;FS=3.108;MLEAC=2;MLEAF=1.00;MQ=43.75;MQRankSum=-0.318;QD=22.06;ReadPosRankSum=-1.791;SOR=0.186	GT:AD:DP:GQ:PL	1/1:2,43:45:99:1021,112,0
3L	4708096	3L_4708096_SNP	T	A	2388.77	.	AC=2;AF=1.00;AN=2;DB;DP=56;ExcessHet=3.0103;FS=0.000;MLEAC=2;MLEAF=1.00;MQ=42.59;QD=26.31;SOR=1.199	GT:AD:DP:GQ:PL	1/1:0,56:56:99:2417,169,0
3L	4708118	3L_4708118_SNP	A	C	2394.77	.	AC=2;AF=1.00;AN=2;DB;DP=56;ExcessHet=3.0103;FS=0.000;MLEAC=2;MLEAF=1.00;MQ=42.72;QD=33.29;SOR=1.101	GT:AD:DP:GQ:PL	1/1:0,56:56:99:2423,169,0
3L	4708180	3L_4708180_SNP	C	T	1934.77	.	AC=2;AF=1.00;AN=2;DB;DP=44;ExcessHet=3.0103;FS=0.000;MLEAC=2;MLEAF=1.00;MQ=42.55;QD=30.73;SOR=1.828	GT:AD:DP:GQ:PL	1/1:0,44:44:99:1963,135,0
3L	4708196	3L_4708196_SNP	T	C	1951.77	.	AC=2;AF=1.00;AN=2;DB;DP=40;ExcessHet=3.0103;FS=0.000;MLEAC=2;MLEAF=1.00;MQ=42.43;QD=26.12;SOR=1.292	GT:AD:DP:GQ:PL	1/1:0,40:40:99:1980,132,0
3L	4708273	3L_4708273_SNP	T	G	1957.77	.	AC=2;AF=1.00;AN=2;DB;DP=46;ExcessHet=3.0103;FS=0.000;MLEAC=2;MLEAF=1.00;MQ=42.42;QD=31.57;SOR=0.976	GT:AD:DP:GQ:PL	1/1:0,46:46:99:1986,138,0
3L	4708293	3L_4708293_SNP	C	T	1986.77	.	AC=2;AF=1.00;AN=2;DB;DP=43;ExcessHet=3.0103;FS=0.000;MLEAC=2;MLEAF=1.00;MQ=42.45;QD=28.91;SOR=0.941	GT:AD:DP:GQ:PL	1/1:0,43:43:99:2015,138,0
3L	4708304	3L_4708304_SNP	T	C	1868.77	.	AC=2;AF=1.00;AN=2;DB;DP=43;ExcessHet=3.0103;FS=0.000;MLEAC=2;MLEAF=1.00;MQ=42.49;QD=34.02;SOR=0.739	GT:AD:DP:GQ:PL	1/1:0,43:43:99:1897,129,0
3L	4708456	.	G	GT	1691.73	.	AC=2;AF=1.00;AN=2;BaseQRankSum=-0.092;ClippingRankSum=0.000;DP=41;ExcessHet=3.0103;FS=0.000;MLEAC=2;MLEAF=1.00;MQ=41.55;MQRankSum=0.927;QD=29.67;ReadPosRankSum=1.721;SOR=0.446	GT:AD:DP:GQ:PL	1/1:1,38:39:95:1729,95,0
3L	4708767	3L_4708767_SNP	G	A	1879.77	.	AC=2;AF=1.00;AN=2;BaseQRankSum=1.787;ClippingRankSum=0.000;DB;DP=71;ExcessHet=3.0103;FS=0.000;MLEAC=2;MLEAF=1.00;MQ=43.77;MQRankSum=-0.283;QD=26.48;ReadPosRankSum=-0.605;SOR=0.330	GT:AD:DP:GQ:PL	1/1:1,70:71:99:1908,203,0
3L	4708831	3L_4708831_SNP	T	C	1815.77	.	AC=2;AF=1.00;AN=2;BaseQRankSum=1.762;ClippingRankSum=0.000;DB;DP=72;ExcessHet=3.0103;FS=3.133;MLEAC=2;MLEAF=1.00;MQ=43.87;MQRankSum=-0.182;QD=25.22;ReadPosRankSum=-0.890;SOR=0.357	GT:AD:DP:GQ:PL	1/1:1,71:72:99:1844,205,0
3L	4708985	3L_4708985_SNP	A	C	3257.77	.	AC=2;AF=1.00;AN=2;DB;DP=76;ExcessHet=3.0103;FS=0.000;MLEAC=2;MLEAF=1.00;MQ=43.92;QD=33.29;SOR=1.349	GT:AD:DP:GQ:PL	1/1:0,76:76:99:3286,231,0
3L	4708986	.	G	GT	3248.73	.	AC=2;AF=1.00;AN=2;DP=75;ExcessHet=3.0103;FS=0.000;MLEAC=2;MLEAF=1.00;MQ=43.92;QD=31.66;SOR=1.402	GT:AD:DP:GQ:PL	1/1:0,75:75:99:3286,231,0
3L	4709182	3L_4709182_SNP	T	G	2975.77	.	AC=2;AF=1.00;AN=2;DB;DP=68;ExcessHet=3.0103;FS=0.000;MLEAC=2;MLEAF=1.00;MQ=43.94;QD=26.51;SOR=0.880	GT:AD:DP:GQ:PL	1/1:0,68:68:99:3004,208,0
3L	4709185	3L_4709185_SNP	G	A	3010.77	.	AC=2;AF=1.00;AN=2;DB;DP=69;ExcessHet=3.0103;FS=0.000;MLEAC=2;MLEAF=1.00;MQ=43.94;QD=29.33;SOR=0.844	GT:AD:DP:GQ:PL	1/1:0,69:69:99:3039,211,0
3L	4709284	3L_4709284_SNP	A	G	2994.77	.	AC=2;AF=1.00;AN=2;DB;DP=71;ExcessHet=3.0103;FS=0.000;MLEAC=2;MLEAF=1.00;MQ=43.97;QD=29.85;SOR=1.042	GT:AD:DP:GQ:PL	1/1:0,71:71:99:3023,214,0
3L	4709297	3L_4709297_SNP	T	C	2988.77	.	AC=2;AF=1.00;AN=2;DB;DP=68;ExcessHet=3.0103;FS=0.000;MLEAC=2;MLEAF=1.00;MQ=44.00;QD=27.25;SOR=1.022	GT:AD:DP:GQ:PL	1/1:0,68:68:99:3017,211,0
3L	4709342	3L_4709342_SNP	C	T	1861.77	.	AC=2;AF=1.00;AN=2;DB;DP=68;ExcessHet=3.0103;FS=0.000;MLEAC=2;MLEAF=1.00;MQ=43.89;QD=27.38;SOR=1.022	GT:AD:DP:GQ:PL	1/1:0,68:68:99:1890,204,0
3L	4709827	3L_4709827_SNP	G	A	2085.77	.	AC=2;AF=1.00;AN=2;DB;DP=47;ExcessHet=3.0103;FS=0.000;MLEAC=2;MLEAF=1.00;MQ=44.00;QD=30.45;SOR=1.022	GT:AD:DP:GQ:PL	1/1:0,47:47:99:2114,141,0
3L	4710296	3L_4710296_SNP	A	C	2241.77	.	AC=2;AF=1.00;AN=2;DB;DP=52;ExcessHet=3.0103;FS=0.000;MLEAC=2;MLEAF=1.00;MQ=42.60;QD=33.59;SOR=0.770	GT:AD:DP:GQ:PL	1/1:0,52:52:99:2270,157,0
3L	4710298	3L_4710298_SNP	C	T	2241.77	.	AC=2;AF=1.00;AN=2;DB;DP=51;ExcessHet=3.0103;FS=0.000;MLEAC=2;MLEAF=1.00;MQ=42.61;QD=26.51;SOR=0.813	GT:AD:DP:GQ:PL	1/1:0,51:51:99:2270,157,0
3L	4710348	.	GATA	G	2161.73	.	AC=2;AF=1.00;AN=2;DP=51;ExcessHet=3.0103;FS=0.000;MLEAC=2;MLEAF=1.00;MQ=41.84;QD=25.33;SOR=0.818	GT:AD:DP:GQ:PL	1/1:0,49:49:99:2199,148,0
3L	4710352	.	GA	G	2205.73	.	AC=2;AF=1.00;AN=2;DP=49;ExcessHet=3.0103;FS=0.000;MLEAC=2;MLEAF=1.00;MQ=42.03;QD=30.93;SOR=0.818	GT:AD:DP:GQ:PL	1/1:0,49:49:99:2243,151,0
3L	4710363	3L_4710363_SNP	G	A	2311.77	.	AC=2;AF=1.00;AN=2;DB;DP=51;ExcessHet=3.0103;FS=0.000;MLEAC=2;MLEAF=1.00;MQ=42.11;QD=30.26;SOR=0.813	GT:AD:DP:GQ:PL	1/1:0,51:51:99:2340,157,0
3L	4710364	3L_4710364_SNP	T	A	2311.77	.	AC=2;AF=1.00;AN=2;DB;DP=50;ExcessHet=3.0103;FS=0.000;MLEAC=2;MLEAF=1.00;MQ=42.07;QD=29.49;SOR=0.859	GT:AD:DP:GQ:PL	1/1:0,50:50:99:2340,157,0
3L	4710366	3L_4710366_SNP	C	T	2266.77	.	AC=2;AF=1.00;AN=2;DB;DP=48;ExcessHet=3.0103;FS=0.000;MLEAC=2;MLEAF=1.00;MQ=41.99;QD=29.48;SOR=0.963	GT:AD:DP:GQ:PL	1/1:0,48:48:99:2295,154,0
3L	4710377	3L_4710377_DEL	AG	A	2077.73	.	AC=2;AF=1.00;AN=2;DB;DP=47;ExcessHet=3.0103;FS=0.000;MLEAC=2;MLEAF=1.00;MQ=42.28;QD=29.71;SOR=1.022	GT:AD:DP:GQ:PL	1/1:0,47:47:99:2115,141,0
3L	4710380	.	CTTCAATTCAATTA	C	2122.73	.	AC=2;AF=1.00;AN=2;DP=46;ExcessHet=3.0103;FS=0.000;MLEAC=2;MLEAF=1.00;MQ=42.24;QD=27.40;SOR=1.085	GT:AD:DP:GQ:PL	1/1:0,46:46:99:2160,144,0
3L	4710415	3L_4710415_SNP	C	T	2266.77	.	AC=2;AF=1.00;AN=2;DB;DP=49;ExcessHet=3.0103;FS=0.000;MLEAC=2;MLEAF=1.00;MQ=42.07;QD=29.58;SOR=0.818	GT:AD:DP:GQ:PL	1/1:0,49:49:99:2295,154,0
3L	4710425	3L_4710425_SNP	C	A	2356.77	.	AC=2;AF=1.00;AN=2;DB;DP=53;ExcessHet=3.0103;FS=0.000;MLEAC=2;MLEAF=1.00;MQ=42.26;QD=25.30;SOR=0.892	GT:AD:DP:GQ:PL	1/1:0,53:53:99:2385,160,0
3L	4710440	3L_4710440_SNP	C	A	2277.77	.	AC=2;AF=1.00;AN=2;DB;DP=52;ExcessHet=3.0103;FS=0.000;MLEAC=2;MLEAF=1.00;MQ=42.38;QD=31.79;SOR=0.853	GT:AD:DP:GQ:PL	1/1:0,52:52:99:2306,157,0
3L	4710516	3L_4710516_SNP	A	T	1666.77	.	AC=2;AF=1.00;AN=2;DB;DP=64;ExcessHet=3.0103;FS=0.000;MLEAC=2;MLEAF=1.00;MQ=43.37;QD=26.46;SOR=0.933	GT:AD:DP:GQ:PL	1/1:0,63:63:99:1695,188,0
3L	4710544	3L_4710544_SNP	A	T	1693.77	.	AC=2;AF=1.00;AN=2;DB;DP=65;ExcessHet=3.0103;FS=0.000;MLEAC=2;MLEAF=1.00;MQ=43.32;QD=26.06;SOR=0.787	GT:AD:DP:GQ:PL	1/1:0,65:65:99:1722,193,0
3L	4710585	3L_4710585_SNP	C	A	1837.77	.	AC=2;AF=1.00;AN=2;DB;DP=70;ExcessHet=3.0103;FS=0.000;MLEAC=2;MLEAF=1.00;MQ=43.64;QD=26.63;SOR=0.781	GT:AD:DP:GQ:PL	1/1:0,69:69:99:1866,207,0
3L	4710725	.	AT	A	1217.73	.	AC=2;AF=1.00;AN=2;BaseQRankSum=-0.761;ClippingRankSum=0.000;DP=67;ExcessHet=3.0103;FS=3.382;MLEAC=2;MLEAF=1.00;MQ=43.88;MQRankSum=-0.152;QD=19.96;ReadPosRankSum=-0.540;SOR=0.545	GT:AD:DP:GQ:PL	1/1:1,60:61:99:1255,160,0
3L	4711067	3L_4711067_SNP	C	G	1400.77	.	AC=2;AF=1.00;AN=2;DB;DP=53;ExcessHet=3.0103;FS=0.000;MLEAC=2;MLEAF=1.00;MQ=44.00;QD=26.94;SOR=1.136	GT:AD:DP:GQ:PL	1/1:0,52:52:99:1429,156,0
3L	4711256	3L_4711256_SNP	G	A	1349.77	.	AC=2;AF=1.00;AN=2;DB;DP=49;ExcessHet=3.0103;FS=0.000;MLEAC=2;MLEAF=1.00;MQ=43.92;QD=27.55;SOR=0.818	GT:AD:DP:GQ:PL	1/1:0,49:49:99:1378,147,0
3L	4711317	3L_4711317_SNP	C	T	2432.77	.	AC=2;AF=1.00;AN=2;DB;DP=56;ExcessHet=3.0103;FS=0.000;MLEAC=2;MLEAF=1.00;MQ=44.01;QD=28.62;SOR=0.765	GT:AD:DP:GQ:PL	1/1:0,56:56:99:2461,171,0
3L	4711328	.	TACAAA	T	2576.73	.	AC=2;AF=1.00;AN=2;DP=59;ExcessHet=3.0103;FS=0.000;MLEAC=2;MLEAF=1.00;MQ=43.96;QD=36.67;SOR=0.871	GT:AD:DP:GQ:PL	1/1:0,59:59:99:2614,180,0
3L	4711443	3L_4711443_SNP	T	C	2168.77	.	AC=2;AF=1.00;AN=2;DB;DP=51;ExcessHet=3.0103;FS=0.000;MLEAC=2;MLEAF=1.00;MQ=43.71;QD=27.60;SOR=0.813	GT:AD:DP:GQ:PL	1/1:0,51:51:99:2197,153,0
3L	4711458	3L_4711458_SNP	T	C	2277.77	.	AC=2;AF=1.00;AN=2;DB;DP=51;ExcessHet=3.0103;FS=0.000;MLEAC=2;MLEAF=1.00;MQ=43.71;QD=29.79;SOR=0.900	GT:AD:DP:GQ:PL	1/1:0,51:51:99:2306,157,0
3L	4711630	.	G	GAACTGAAAACTGA	1924.73	.	AC=2;AF=1.00;AN=2;DP=47;ExcessHet=3.0103;FS=0.000;MLEAC=2;MLEAF=1.00;MQ=43.46;QD=24.42;SOR=1.022	GT:AD:DP:GQ:PL	1/1:0,40:40:99:1962,132,0
3L	4712308	.	A	AAT	1332.73	.	AC=1;AF=0.500;AN=2;BaseQRankSum=-0.333;ClippingRankSum=0.000;DP=58;ExcessHet=3.0103;FS=0.000;MLEAC=1;MLEAF=0.500;MQ=43.93;MQRankSum=-0.324;QD=23.80;ReadPosRankSum=0.744;SOR=0.536	GT:AD:DP:GQ:PL	0/1:7,49:56:34:1370,0,34
3L	4714135	.	C	CTT	1550.73	.	AC=2;AF=1.00;AN=2;DP=56;ExcessHet=3.0103;FS=0.000;MLEAC=2;MLEAF=1.00;MQ=43.93;QD=30.41;SOR=0.963	GT:AD:DP:GQ:PL	1/1:0,51:51:99:1588,157,0
3L	4714318	3L_4714318_SNP	T	C	1434.77	.	AC=2;AF=1.00;AN=2;DB;DP=55;ExcessHet=3.0103;FS=0.000;MLEAC=2;MLEAF=1.00;MQ=43.89;QD=26.57;SOR=0.846	GT:AD:DP:GQ:PL	1/1:0,54:54:99:1463,161,0
3L	4714706	3L_4714706_SNP	G	C	1743.77	.	AC=2;AF=1.00;AN=2;DB;DP=64;ExcessHet=3.0103;FS=0.000;MLEAC=2;MLEAF=1.00;MQ=43.94;QD=27.25;SOR=0.892	GT:AD:DP:GQ:PL	1/1:0,64:64:99:1772,191,0
3L	4714853	3L_4714853_SNP	G	A	1868.77	.	AC=2;AF=1.00;AN=2;DB;DP=70;ExcessHet=3.0103;FS=0.000;MLEAC=2;MLEAF=1.00;MQ=43.54;QD=27.08;SOR=1.054	GT:AD:DP:GQ:PL	1/1:0,69:69:99:1897,206,0
3L	4715565	3L_4715565_SNP	G	A	1124.77	.	AC=2;AF=1.00;AN=2;BaseQRankSum=1.746;ClippingRankSum=0.000;DB;DP=45;ExcessHet=3.0103;FS=0.000;MLEAC=2;MLEAF=1.00;MQ=44.00;MQRankSum=0.000;QD=24.99;ReadPosRankSum=0.540;SOR=0.409	GT:AD:DP:GQ:PL	1/1:1,44:45:99:1153,124,0
3L	4715618	3L_4715618_INS	A	AG	1498.73	.	AC=2;AF=1.00;AN=2;DB;DP=47;ExcessHet=3.0103;FS=0.000;MLEAC=2;MLEAF=1.00;MQ=43.96;QD=32.58;SOR=0.780	GT:AD:DP:GQ:PL	1/1:0,46:46:99:1536,138,0
3L	4715657	3L_4715657_SNP	A	G	1419.77	.	AC=2;AF=1.00;AN=2;DB;DP=54;ExcessHet=3.0103;FS=0.000;MLEAC=2;MLEAF=1.00;MQ=43.96;QD=26.29;SOR=0.846	GT:AD:DP:GQ:PL	1/1:0,54:54:99:1448,161,0
3L	4715718	3L_4715718_SNP	G	A	1731.73	.	AC=2;AF=1.00;AN=2;DB;DP=65;ExcessHet=3.0103;FS=0.000;MLEAC=2;MLEAF=1.00;MQ=43.97;QD=27.06;SOR=0.762	GT:AD:DP:GQ:PL	1/1:0,64:64:99:1769,192,0
3L	4715847	3L_4715847_SNP	T	C	1332.77	.	AC=2;AF=1.00;AN=2;DB;DP=50;ExcessHet=3.0103;FS=0.000;MLEAC=2;MLEAF=1.00;MQ=43.61;QD=26.66;SOR=0.859	GT:AD:DP:GQ:PL	1/1:0,50:50:99:1361,150,0
3L	4716072	3L_4716072_SNP	C	T	1944.77	.	AC=2;AF=1.00;AN=2;DB;DP=71;ExcessHet=3.0103;FS=0.000;MLEAC=2;MLEAF=1.00;MQ=43.76;QD=27.39;SOR=0.840	GT:AD:DP:GQ:PL	1/1:0,71:71:99:1973,213,0
3L	4716119	.	G	GTGAAACTTC	3199.73	.	AC=2;AF=1.00;AN=2;DP=70;ExcessHet=3.0103;FS=0.000;MLEAC=2;MLEAF=1.00;MQ=43.65;QD=28.92;SOR=0.693	GT:AD:DP:GQ:PL	1/1:0,70:70:99:3237,222,0
3L	4716278	.	C	CT	1277.73	.	AC=2;AF=1.00;AN=2;BaseQRankSum=0.957;ClippingRankSum=0.000;DP=63;ExcessHet=3.0103;FS=3.729;MLEAC=2;MLEAF=1.00;MQ=43.94;MQRankSum=-0.094;QD=21.66;ReadPosRankSum=1.235;SOR=0.793	GT:AD:DP:GQ:PL	1/1:1,58:59:99:1315,153,0
3L	4716638	3L_4716638_SNP	G	T	1795.77	.	AC=2;AF=1.00;AN=2;BaseQRankSum=0.850;ClippingRankSum=0.000;DB;DP=70;ExcessHet=3.0103;FS=0.000;MLEAC=2;MLEAF=1.00;MQ=43.97;MQRankSum=-0.086;QD=25.65;ReadPosRankSum=1.222;SOR=1.542	GT:AD:DP:GQ:PL	1/1:2,68:70:99:1824,157,0
3L	4716809	.	G	GCA	2940.73	.	AC=2;AF=1.00;AN=2;DP=68;ExcessHet=3.0103;FS=0.000;MLEAC=2;MLEAF=1.00;MQ=43.67;QD=26.34;SOR=1.828	GT:AD:DP:GQ:PL	1/1:0,67:67:99:2978,202,0
3L	4716816	.	GAT	G	2949.73	.	AC=2;AF=1.00;AN=2;DP=65;ExcessHet=3.0103;FS=0.000;MLEAC=2;MLEAF=1.00;MQ=43.66;QD=25.84;SOR=1.758	GT:AD:DP:GQ:PL	1/1:0,65:65:99:2987,202,0
3L	4716826	.	C	CCTT	2977.73	.	AC=2;AF=1.00;AN=2;DP=67;ExcessHet=3.0103;FS=0.000;MLEAC=2;MLEAF=1.00;MQ=43.67;QD=26.71;SOR=1.508	GT:AD:DP:GQ:PL	1/1:0,67:67:99:3015,202,0
3L	4716975	3L_4716975_SNP	T	G	1435.77	.	AC=2;AF=1.00;AN=2;DB;DP=57;ExcessHet=3.0103;FS=0.000;MLEAC=2;MLEAF=1.00;MQ=43.60;QD=25.64;SOR=0.841	GT:AD:DP:GQ:PL	1/1:0,56:56:99:1464,167,0
3L	4716997	.	TA	T	998.73	.	AC=2;AF=1.00;AN=2;DP=52;ExcessHet=3.0103;FS=0.000;MLEAC=2;MLEAF=1.00;MQ=43.60;QD=20.81;SOR=0.866	GT:AD:DP:GQ:PL	1/1:0,48:48:99:1036,143,0
3L	4717027	3L_4717027_SNP	T	A	1335.77	.	AC=2;AF=1.00;AN=2;DB;DP=50;ExcessHet=3.0103;FS=0.000;MLEAC=2;MLEAF=1.00;MQ=43.75;QD=27.26;SOR=0.733	GT:AD:DP:GQ:PL	1/1:0,49:49:99:1364,147,0
3L	4717090	3L_4717090_SNP	C	A	840.77	.	AC=2;AF=1.00;AN=2;DB;DP=33;ExcessHet=3.0103;FS=0.000;MLEAC=2;MLEAF=1.00;MQ=43.94;QD=26.27;SOR=1.911	GT:AD:DP:GQ:PL	1/1:0,32:32:96:869,96,0
3L	4717126	3L_4717126_SNP	T	A	1188.77	.	AC=2;AF=1.00;AN=2;DB;DP=45;ExcessHet=3.0103;FS=0.000;MLEAC=2;MLEAF=1.00;MQ=42.98;QD=27.02;SOR=1.105	GT:AD:DP:GQ:PL	1/1:0,44:44:99:1217,132,0
3L	4717472	.	CTACCCAAA	C	2032.73	.	AC=2;AF=1.00;AN=2;BaseQRankSum=1.701;ClippingRankSum=0.000;DP=48;ExcessHet=3.0103;FS=3.104;MLEAC=2;MLEAF=1.00;MQ=43.53;MQRankSum=-0.501;QD=28.52;ReadPosRankSum=-0.996;SOR=0.359	GT:AD:DP:GQ:PL	1/1:1,46:47:99:2070,100,0
3L	4717489	3L_4717489_SNP	C	T	2221.77	.	AC=2;AF=1.00;AN=2;BaseQRankSum=0.256;ClippingRankSum=0.000;DB;DP=52;ExcessHet=3.0103;FS=3.181;MLEAC=2;MLEAF=1.00;MQ=43.57;MQRankSum=-0.470;QD=32.16;ReadPosRankSum=-1.383;SOR=0.408	GT:AD:DP:GQ:PL	1/1:1,51:52:99:2250,112,0
3L	4717498	3L_4717498_SNP	T	C	2176.77	.	AC=2;AF=1.00;AN=2;BaseQRankSum=-1.387;ClippingRankSum=0.000;DB;DP=51;ExcessHet=3.0103;FS=3.096;MLEAC=2;MLEAF=1.00;MQ=43.56;MQRankSum=-0.476;QD=30.81;ReadPosRankSum=0.853;SOR=0.348	GT:AD:DP:GQ:PL	1/1:1,50:51:99:2205,109,0
3L	4717501	3L_4717501_SNP	A	C	2243.77	.	AC=2;AF=1.00;AN=2;BaseQRankSum=-0.035;ClippingRankSum=0.000;DB;DP=51;ExcessHet=3.0103;FS=3.274;MLEAC=2;MLEAF=1.00;MQ=43.54;MQRankSum=-0.475;QD=35.49;ReadPosRankSum=0.895;SOR=0.477	GT:AD:DP:GQ:PL	1/1:1,50:51:99:2272,115,0
3L	4717606	3L_4717606_SNP	C	G	1375.77	.	AC=2;AF=1.00;AN=2;DB;DP=51;ExcessHet=3.0103;FS=0.000;MLEAC=2;MLEAF=1.00;MQ=43.41;QD=26.98;SOR=0.900	GT:AD:DP:GQ:PL	1/1:0,51:51:99:1404,153,0
3L	4718107	3L_4718107_SNP	T	A	1603.77	.	AC=2;AF=1.00;AN=2;DB;DP=60;ExcessHet=3.0103;FS=0.000;MLEAC=2;MLEAF=1.00;MQ=43.95;QD=27.18;SOR=1.217	GT:AD:DP:GQ:PL	1/1:0,59:59:99:1632,177,0
3L	4718391	3L_4718391_SNP	A	G	1618.77	.	AC=2;AF=1.00;AN=2;DB;DP=63;ExcessHet=3.0103;FS=0.000;MLEAC=2;MLEAF=1.00;MQ=43.67;QD=26.11;SOR=0.693	GT:AD:DP:GQ:PL	1/1:0,62:62:99:1647,184,0
3L	4720934	3L_4720934_SNP	C	A	1205.77	.	AC=2;AF=1.00;AN=2;DB;DP=45;ExcessHet=3.0103;FS=0.000;MLEAC=2;MLEAF=1.00;MQ=43.96;QD=26.79;SOR=1.280	GT:AD:DP:GQ:PL	1/1:0,45:45:99:1234,135,0
3L	4723029	3L_4723029_SNP	G	A	2833.77	.	AC=2;AF=1.00;AN=2;DB;DP=66;ExcessHet=3.0103;FS=0.000;MLEAC=2;MLEAF=1.00;MQ=43.72;QD=30.03;SOR=1.000	GT:AD:DP:GQ:PL	1/1:0,65:65:99:2862,201,0
3L	4723051	3L_4723051_SNP	G	A	3156.77	.	AC=2;AF=1.00;AN=2;DB;DP=72;ExcessHet=3.0103;FS=0.000;MLEAC=2;MLEAF=1.00;MQ=43.74;QD=30.20;SOR=0.840	GT:AD:DP:GQ:PL	1/1:0,71:71:99:3185,214,0
3L	4723075	.	C	CTAAA	2797.73	.	AC=2;AF=1.00;AN=2;DP=63;ExcessHet=3.0103;FS=0.000;MLEAC=2;MLEAF=1.00;MQ=43.56;QD=34.79;SOR=0.793	GT:AD:DP:GQ:PL	1/1:0,61:61:99:2835,190,0
3L	4723076	.	C	A	2851.77	.	AC=2;AF=1.00;AN=2;DP=64;ExcessHet=3.0103;FS=0.000;MLEAC=2;MLEAF=1.00;MQ=43.57;QD=29.21;SOR=0.826	GT:AD:DP:GQ:PL	1/1:0,62:62:99:2880,193,0
3L	4723080	.	A	ATCTC	2922.73	.	AC=2;AF=1.00;AN=2;DP=65;ExcessHet=3.0103;FS=0.000;MLEAC=2;MLEAF=1.00;MQ=43.62;QD=30.06;SOR=0.933	GT:AD:DP:GQ:PL	1/1:0,63:63:99:2960,199,0
3L	4723626	3L_4723626_SNP	G	T	1903.77	.	AC=2;AF=1.00;AN=2;DB;DP=72;ExcessHet=3.0103;FS=0.000;MLEAC=2;MLEAF=1.00;MQ=44.00;QD=26.81;SOR=1.117	GT:AD:DP:GQ:PL	1/1:0,71:71:99:1932,213,0
3L	4724518	3L_4724518_SNP	A	G	2622.77	.	AC=2;AF=1.00;AN=2;DB;DP=59;ExcessHet=3.0103;FS=0.000;MLEAC=2;MLEAF=1.00;MQ=43.69;QD=26.16;SOR=1.034	GT:AD:DP:GQ:PL	1/1:0,59:59:99:2651,181,0
3L	4725030	.	A	T	2502.77	.	AC=2;AF=1.00;AN=2;DP=58;ExcessHet=3.0103;FS=0.000;MLEAC=2;MLEAF=1.00;MQ=43.97;QD=25.13;SOR=1.238	GT:AD:DP:GQ:PL	1/1:0,57:57:99:2531,172,0
3L	4725032	.	T	C	2502.77	.	AC=2;AF=1.00;AN=2;DP=56;ExcessHet=3.0103;FS=0.000;MLEAC=2;MLEAF=1.00;MQ=43.97;QD=31.97;SOR=1.262	GT:AD:DP:GQ:PL	1/1:0,55:55:99:2531,172,0
3L	4725034	.	C	A	2446.77	.	AC=2;AF=1.00;AN=2;DP=55;ExcessHet=3.0103;FS=0.000;MLEAC=2;MLEAF=1.00;MQ=43.96;QD=35.21;SOR=1.220	GT:AD:DP:GQ:PL	1/1:0,54:54:99:2475,166,0
3L	4725051	3L_4725051_SNP	C	T	1398.77	.	AC=2;AF=1.00;AN=2;DB;DP=54;ExcessHet=3.0103;FS=0.000;MLEAC=2;MLEAF=1.00;MQ=43.93;QD=26.90;SOR=1.244	GT:AD:DP:GQ:PL	1/1:0,52:52:99:1427,156,0
3L	4725087	3L_4725087_SNP	C	G	2261.77	.	AC=2;AF=1.00;AN=2;DB;DP=52;ExcessHet=3.0103;FS=0.000;MLEAC=2;MLEAF=1.00;MQ=43.96;QD=31.17;SOR=0.693	GT:AD:DP:GQ:PL	1/1:0,52:52:99:2290,157,0
3L	4725095	3L_4725095_SNP	T	A	2376.77	.	AC=2;AF=1.00;AN=2;DB;DP=53;ExcessHet=3.0103;FS=0.000;MLEAC=2;MLEAF=1.00;MQ=43.93;QD=28.50;SOR=0.730	GT:AD:DP:GQ:PL	1/1:0,53:53:99:2405,163,0
3L	4725098	3L_4725098_SNP	G	A	2348.77	.	AC=2;AF=1.00;AN=2;DB;DP=53;ExcessHet=3.0103;FS=0.000;MLEAC=2;MLEAF=1.00;MQ=43.93;QD=29.22;SOR=0.730	GT:AD:DP:GQ:PL	1/1:0,53:53:99:2377,160,0
3L	4725112	3L_4725112_SNP	T	G	1378.77	.	AC=2;AF=1.00;AN=2;DB;DP=51;ExcessHet=3.0103;FS=0.000;MLEAC=2;MLEAF=1.00;MQ=43.92;QD=27.58;SOR=0.952	GT:AD:DP:GQ:PL	1/1:0,50:50:99:1407,150,0
3L	4725126	.	C	A	1350.77	.	AC=2;AF=1.00;AN=2;DP=50;ExcessHet=3.0103;FS=0.000;MLEAC=2;MLEAF=1.00;MQ=43.92;QD=27.57;SOR=1.007	GT:AD:DP:GQ:PL	1/1:0,49:49:99:1379,147,0
3L	4725144	3L_4725144_SNP	A	C	1370.77	.	AC=2;AF=1.00;AN=2;DB;DP=53;ExcessHet=3.0103;FS=0.000;MLEAC=2;MLEAF=1.00;MQ=43.93;QD=26.36;SOR=0.941	GT:AD:DP:GQ:PL	1/1:0,52:52:99:1399,155,0
3L	4725175	3L_4725175_SNP	G	A	2709.77	.	AC=2;AF=1.00;AN=2;DB;DP=64;ExcessHet=3.0103;FS=0.000;MLEAC=2;MLEAF=1.00;MQ=43.22;QD=29.01;SOR=1.366	GT:AD:DP:GQ:PL	1/1:0,63:63:99:2738,190,0
3L	4725184	3L_4725184_SNP	C	T	2710.77	.	AC=2;AF=1.00;AN=2;DB;DP=64;ExcessHet=3.0103;FS=0.000;MLEAC=2;MLEAF=1.00;MQ=43.22;QD=29.08;SOR=1.270	GT:AD:DP:GQ:PL	1/1:0,63:63:99:2739,190,0
3L	4725471	3L_4725471_SNP	A	G	1781.77	.	AC=2;AF=1.00;AN=2;DB;DP=68;ExcessHet=3.0103;FS=0.000;MLEAC=2;MLEAF=1.00;MQ=43.97;QD=26.20;SOR=1.352	GT:AD:DP:GQ:PL	1/1:0,68:68:99:1810,203,0
3L	4725517	3L_4725517_SNP	C	A	2214.77	.	AC=2;AF=1.00;AN=2;DB;DP=82;ExcessHet=3.0103;FS=0.000;MLEAC=2;MLEAF=1.00;MQ=43.95;QD=27.01;SOR=1.445	GT:AD:DP:GQ:PL	1/1:0,82:82:99:2243,245,0
3L	4725967	.	TTTCAGACTGGATTCCAAAAAATCGGCTCGAACCAG	T	1317.73	.	AC=2;AF=1.00;AN=2;DP=32;ExcessHet=3.0103;FS=0.000;MLEAC=2;MLEAF=1.00;MQ=43.03;QD=29.12;SOR=0.826	GT:AD:DP:GQ:PL	1/1:0,30:30:93:1355,93,0
3L	4726266	3L_4726266_SNP	A	T	2381.77	.	AC=2;AF=1.00;AN=2;DB;DP=56;ExcessHet=3.0103;FS=0.000;MLEAC=2;MLEAF=1.00;MQ=43.64;QD=31.43;SOR=0.765	GT:AD:DP:GQ:PL	1/1:0,56:56:99:2410,169,0
3L	4726273	3L_4726273_SNP	T	A	2391.77	.	AC=2;AF=1.00;AN=2;DB;DP=55;ExcessHet=3.0103;FS=0.000;MLEAC=2;MLEAF=1.00;MQ=43.64;QD=34.04;SOR=0.729	GT:AD:DP:GQ:PL	1/1:0,55:55:99:2420,169,0
3L	4727511	3L_4727511_SNP	C	A	3592.77	.	AC=2;AF=1.00;AN=2;DB;DP=82;ExcessHet=3.0103;FS=0.000;MLEAC=2;MLEAF=1.00;MQ=44.00;QD=30.82;SOR=0.793	GT:AD:DP:GQ:PL	1/1:0,82:82:99:3621,247,0
3L	4727514	3L_4727514_SNP	G	A	3617.77	.	AC=2;AF=1.00;AN=2;DB;DP=83;ExcessHet=3.0103;FS=0.000;MLEAC=2;MLEAF=1.00;MQ=44.00;QD=29.14;SOR=0.818	GT:AD:DP:GQ:PL	1/1:0,83:83:99:3646,250,0
3L	4727550	3L_4727550_SNP	A	G	1971.77	.	AC=2;AF=1.00;AN=2;BaseQRankSum=-0.689;ClippingRankSum=0.000;DB;DP=77;ExcessHet=3.0103;FS=3.067;MLEAC=2;MLEAF=1.00;MQ=44.00;MQRankSum=0.000;QD=25.61;ReadPosRankSum=1.272;SOR=0.306	GT:AD:DP:GQ:PL	1/1:1,76:77:99:2000,202,0
3L	4727565	3L_4727565_SNP	G	T	2076.77	.	AC=2;AF=1.00;AN=2;BaseQRankSum=1.345;ClippingRankSum=0.000;DB;DP=78;ExcessHet=3.0103;FS=0.000;MLEAC=2;MLEAF=1.00;MQ=44.00;MQRankSum=0.000;QD=26.63;ReadPosRankSum=-0.588;SOR=0.255	GT:AD:DP:GQ:PL	1/1:1,77:78:99:2105,207,0
3L	4727856	.	A	G	1356.77	.	AC=2;AF=1.00;AN=2;BaseQRankSum=-1.419;ClippingRankSum=0.000;DP=56;ExcessHet=3.0103;FS=0.000;MLEAC=2;MLEAF=1.00;MQ=43.84;MQRankSum=-0.160;QD=24.67;ReadPosRankSum=-0.451;SOR=0.415	GT:AD:DP:GQ:PL	1/1:1,54:55:99:1385,135,0
3L	4727993	.	AAAC	A	157.73	.	AC=1;AF=0.500;AN=2;BaseQRankSum=0.032;ClippingRankSum=0.000;DP=37;ExcessHet=3.0103;FS=10.481;MLEAC=1;MLEAF=0.500;MQ=43.42;MQRankSum=0.250;QD=6.07;ReadPosRankSum=-0.251;SOR=1.290	GT:AD:DP:GQ:PL	0/1:8,18:26:99:195,0,117
3L	4728011	.	G	GAAA	1661.74	.	AC=2;AF=1.00;AN=2;BaseQRankSum=-1.276;ClippingRankSum=0.000;DP=41;ExcessHet=3.0103;FS=3.823;MLEAC=2;MLEAF=1.00;MQ=43.48;MQRankSum=-0.428;QD=32.82;ReadPosRankSum=-0.085;SOR=0.881	GT:AD:DP:GQ:PL	1/1:1,40:41:26:1699,26,0
3L	4728025	3L_4728025_SNP	G	T	1314.22	.	AC=2;AF=1.00;AN=2;BaseQRankSum=1.276;ClippingRankSum=0.000;DB;DP=33;ExcessHet=3.0103;FS=5.643;MLEAC=2;MLEAF=1.00;MQ=43.50;MQRankSum=-0.391;QD=28.23;ReadPosRankSum=-0.105;SOR=2.075	GT:AD:DP:GQ:PL	1/1:1,32:33:4:1341,4,0
3L	4728127	3L_4728127_SNP	T	G	1103.77	.	AC=2;AF=1.00;AN=2;BaseQRankSum=-0.401;ClippingRankSum=0.000;DB;DP=44;ExcessHet=3.0103;FS=0.000;MLEAC=2;MLEAF=1.00;MQ=43.87;MQRankSum=-0.180;QD=25.09;ReadPosRankSum=1.968;SOR=0.283	GT:AD:DP:GQ:PL	1/1:1,43:44:99:1132,104,0
3L	4728778	3L_4728778_SNP	C	G	1292.77	.	AC=2;AF=1.00;AN=2;DB;DP=47;ExcessHet=3.0103;FS=0.000;MLEAC=2;MLEAF=1.00;MQ=43.88;QD=27.51;SOR=0.735	GT:AD:DP:GQ:PL	1/1:0,47:47:99:1321,141,0
3L	4729084	3L_4729084_SNP	C	T	619.77	.	AC=2;AF=1.00;AN=2;DB;DP=24;ExcessHet=3.0103;FS=0.000;MLEAC=2;MLEAF=1.00;MQ=44.00;QD=25.82;SOR=1.270	GT:AD:DP:GQ:PL	1/1:0,24:24:72:648,72,0
3L	4729145	3L_4729145_SNP	A	G	805.77	.	AC=2;AF=1.00;AN=2;BaseQRankSum=-0.056;ClippingRankSum=0.000;DB;DP=32;ExcessHet=3.0103;FS=3.291;MLEAC=2;MLEAF=1.00;MQ=43.82;MQRankSum=-0.129;QD=25.18;ReadPosRankSum=-0.542;SOR=0.525	GT:AD:DP:GQ:PL	1/1:1,31:32:68:834,68,0
3L	4729190	3L_4729190_SNP	C	A	771.77	.	AC=2;AF=1.00;AN=2;BaseQRankSum=2.116;ClippingRankSum=0.000;DB;DP=33;ExcessHet=3.0103;FS=7.014;MLEAC=2;MLEAF=1.00;MQ=43.82;MQRankSum=2.737;QD=23.39;ReadPosRankSum=-0.882;SOR=0.669	GT:AD:DP:GQ:PL	1/1:2,31:33:62:800,62,0
3L	4730372	3L_4730372_SNP	C	T	975.77	.	AC=2;AF=1.00;AN=2;DB;DP=37;ExcessHet=3.0103;FS=0.000;MLEAC=2;MLEAF=1.00;MQ=43.24;QD=27.10;SOR=0.927	GT:AD:DP:GQ:PL	1/1:0,36:36:99:1004,108,0
3L	4731189	3L_4731189_SNP	C	T	1462.77	.	AC=2;AF=1.00;AN=2;DB;DP=55;ExcessHet=3.0103;FS=0.000;MLEAC=2;MLEAF=1.00;MQ=43.93;QD=26.60;SOR=1.061	GT:AD:DP:GQ:PL	1/1:0,55:55:99:1491,165,0
3L	4731214	.	C	CTTT	2015.73	.	AC=2;AF=1.00;AN=2;DP=49;ExcessHet=3.0103;FS=0.000;MLEAC=2;MLEAF=1.00;MQ=43.92;QD=31.36;SOR=1.402	GT:AD:DP:GQ:PL	1/1:0,42:42:99:2053,138,0
3L	4731223	.	T	A	2231.77	.	AC=2;AF=1.00;AN=2;DP=50;ExcessHet=3.0103;FS=0.000;MLEAC=2;MLEAF=1.00;MQ=43.88;QD=30.93;SOR=1.390	GT:AD:DP:GQ:PL	1/1:0,50:50:99:2260,153,0
3L	4731240	3L_4731240_SNP	A	T	2459.77	.	AC=2;AF=1.00;AN=2;DB;DP=57;ExcessHet=3.0103;FS=0.000;MLEAC=2;MLEAF=1.00;MQ=43.90;QD=28.41;SOR=1.238	GT:AD:DP:GQ:PL	1/1:0,57:57:99:2488,178,0
3L	4731270	3L_4731270_SNP	A	G	1526.77	.	AC=2;AF=1.00;AN=2;DB;DP=57;ExcessHet=3.0103;FS=0.000;MLEAC=2;MLEAF=1.00;MQ=43.90;QD=26.79;SOR=1.238	GT:AD:DP:GQ:PL	1/1:0,57:57:99:1555,171,0
3L	4731297	3L_4731297_SNP	G	C	2242.77	.	AC=2;AF=1.00;AN=2;DB;DP=52;ExcessHet=3.0103;FS=0.000;MLEAC=2;MLEAF=1.00;MQ=43.92;QD=28.64;SOR=1.480	GT:AD:DP:GQ:PL	1/1:0,52:52:99:2271,162,0
3L	4731304	3L_4731304_SNP	G	A	2260.77	.	AC=2;AF=1.00;AN=2;DB;DP=52;ExcessHet=3.0103;FS=0.000;MLEAC=2;MLEAF=1.00;MQ=43.92;QD=31.97;SOR=1.136	GT:AD:DP:GQ:PL	1/1:0,52:52:99:2289,165,0
3L	4731334	3L_4731334_SNP	T	C	1396.77	.	AC=2;AF=1.00;AN=2;DB;DP=52;ExcessHet=3.0103;FS=0.000;MLEAC=2;MLEAF=1.00;MQ=44.00;QD=27.39;SOR=0.900	GT:AD:DP:GQ:PL	1/1:0,51:51:99:1425,153,0
3L	4731477	3L_4731477_SNP	A	G	1313.77	.	AC=2;AF=1.00;AN=2;DB;DP=50;ExcessHet=3.0103;FS=0.000;MLEAC=2;MLEAF=1.00;MQ=43.32;QD=26.28;SOR=0.773	GT:AD:DP:GQ:PL	1/1:0,50:50:99:1342,149,0
3L	4731841	3L_4731841_SNP	T	G	1392.77	.	AC=2;AF=1.00;AN=2;BaseQRankSum=-0.033;ClippingRankSum=0.000;DB;DP=55;ExcessHet=3.0103;FS=0.000;MLEAC=2;MLEAF=1.00;MQ=43.58;MQRankSum=-0.330;QD=25.79;ReadPosRankSum=-0.677;SOR=0.395	GT:AD:DP:GQ:PL	1/1:1,53:54:99:1421,134,0
3L	4731895	3L_4731895_SNP	C	T	2892.77	.	AC=2;AF=1.00;AN=2;BaseQRankSum=-0.262;ClippingRankSum=0.000;DB;DP=68;ExcessHet=3.0103;FS=0.000;MLEAC=2;MLEAF=1.00;MQ=43.35;MQRankSum=-0.346;QD=28.23;ReadPosRankSum=-0.561;SOR=0.319	GT:AD:DP:GQ:PL	1/1:1,67:68:99:2921,163,0
3L	4731918	3L_4731918_SNP	T	A	3280.77	.	AC=2;AF=1.00;AN=2;BaseQRankSum=0.194;ClippingRankSum=0.000;DB;DP=74;ExcessHet=3.0103;FS=0.000;MLEAC=2;MLEAF=1.00;MQ=43.37;MQRankSum=-0.355;QD=31.24;ReadPosRankSum=0.656;SOR=0.310	GT:AD:DP:GQ:PL	1/1:1,73:74:99:3309,184,0
3L	4731927	3L_4731927_SNP	A	G	3417.77	.	AC=2;AF=1.00;AN=2;BaseQRankSum=1.078;ClippingRankSum=0.000;DB;DP=75;ExcessHet=3.0103;FS=0.000;MLEAC=2;MLEAF=1.00;MQ=43.44;MQRankSum=-0.302;QD=34.31;ReadPosRankSum=1.024;SOR=0.295	GT:AD:DP:GQ:PL	1/1:1,74:75:99:3446,193,0
3L	4731930	3L_4731930_SNP	C	A	3327.77	.	AC=2;AF=1.00;AN=2;BaseQRankSum=0.460;ClippingRankSum=0.000;DB;DP=77;ExcessHet=3.0103;FS=0.000;MLEAC=2;MLEAF=1.00;MQ=43.46;MQRankSum=-0.297;QD=36.36;ReadPosRankSum=1.135;SOR=0.293	GT:AD:DP:GQ:PL	1/1:1,76:77:99:3356,187,0
3L	4734449	3L_4734449_SNP	A	G	1493.77	.	AC=2;AF=1.00;AN=2;DB;DP=58;ExcessHet=3.0103;FS=0.000;MLEAC=2;MLEAF=1.00;MQ=44.00;QD=25.75;SOR=0.914	GT:AD:DP:GQ:PL	1/1:0,58:58:99:1522,173,0
3L	4734469	.	G	A	1518.77	.	AC=2;AF=1.00;AN=2;DP=57;ExcessHet=3.0103;FS=0.000;MLEAC=2;MLEAF=1.00;MQ=44.00;QD=26.65;SOR=0.877	GT:AD:DP:GQ:PL	1/1:0,57:57:99:1547,171,0
3L	4734489	3L_4734489_SNP	T	C	1491.77	.	AC=2;AF=1.00;AN=2;DB;DP=57;ExcessHet=3.0103;FS=0.000;MLEAC=2;MLEAF=1.00;MQ=43.93;QD=26.17;SOR=0.800	GT:AD:DP:GQ:PL	1/1:0,57:57:99:1520,171,0
3L	4734509	3L_4734509_SNP	A	T	2359.77	.	AC=2;AF=1.00;AN=2;DB;DP=53;ExcessHet=3.0103;FS=0.000;MLEAC=2;MLEAF=1.00;MQ=43.93;QD=30.81;SOR=1.077	GT:AD:DP:GQ:PL	1/1:0,53:53:99:2388,163,0
3L	4734511	3L_4734511_SNP	A	G	2359.77	.	AC=2;AF=1.00;AN=2;DB;DP=54;ExcessHet=3.0103;FS=0.000;MLEAC=2;MLEAF=1.00;MQ=43.93;QD=30.69;SOR=1.118	GT:AD:DP:GQ:PL	1/1:0,54:54:99:2388,163,0
3L	4735333	3L_4735333_SNP	G	A	2716.77	.	AC=2;AF=1.00;AN=2;DB;DP=60;ExcessHet=3.0103;FS=0.000;MLEAC=2;MLEAF=1.00;MQ=42.21;QD=32.00;SOR=1.071	GT:AD:DP:GQ:PL	1/1:0,60:60:99:2745,184,0
```
