## Supplementary material for "The *Tofu* mutation restores female fertility to *Drosophila* with a null *BEAF* mutation": VCF file S7: fileS7tofuChr2.snpEff.vcf (part 1 of 2)

```
##fileformat=VCFv4.2
##FILTER=<ID=LowQual,Description="Low quality">
##FORMAT=<ID=AD,Number=R,Type=Integer,Description="Allelic depths for the ref and alt alleles in the order listed">
##FORMAT=<ID=DP,Number=1,Type=Integer,Description="Approximate read depth (reads with MQ=255 or with bad mates are filtered)">
##FORMAT=<ID=GQ,Number=1,Type=Integer,Description="Genotype Quality">
##FORMAT=<ID=GT,Number=1,Type=String,Description="Genotype">
##FORMAT=<ID=PL,Number=G,Type=Integer,Description="Normalized, Phred-scaled likelihoods for genotypes as defined in the VCF specification">
##GATKCommandLine.HaplotypeCaller=<ID=HaplotypeCaller,Version=3.7-0-gcfedb67,Date="Thu Jun 29 14:54:18 CDT 2017",Epoch=1498766058127,CommandLineOptions="analysis_type=HaplotypeCaller input_file=[kog30ri.bam] showFullBamList=false read_buffer_size=null read_filter=[] disable_read_filter=[] intervals=null excludeIntervals=null interval_set_rule=UNION interval_merging=ALL interval_padding=0 reference_sequence=dmel-all-chromosome-r6.15.fasta nonDeterministicRandomSeed=false disableDithering=false maxRuntime=-1 maxRuntimeUnits=MINUTES downsampling_type=BY_SAMPLE downsample_to_fraction=null downsample_to_coverage=500 baq=OFF baqGapOpenPenalty=40.0 refactor_NDN_cigar_string=false fix_misencoded_quality_scores=false allow_potentially_misencoded_quality_scores=false useOriginalQualities=false defaultBaseQualities=-1 performanceLog=null BQSR=null quantize_quals=0 static_quantized_quals=null round_down_quantized=false disable_indel_quals=false emit_original_quals=false preserve_qscores_less_than=6 globalQScorePrior=-1.0 secondsBetweenProgressUpdates=10 validation_strictness=SILENT remove_program_records=false keep_program_records=false sample_rename_mapping_file=null unsafe=null disable_auto_index_creation_and_locking_when_reading_rods=false no_cmdline_in_header=false sites_only=false never_trim_vcf_format_field=false bcf=false bam_compression=null simplifyBAM=false disable_bam_indexing=false generate_md5=false num_threads=1 num_cpu_threads_per_data_thread=1 num_io_threads=0 monitorThreadEfficiency=false num_bam_file_handles=null read_group_black_list=null pedigree=[] pedigreeString=[] pedigreeValidationType=STRICT allow_intervals_with_unindexed_bam=false generateShadowBCF=false variant_index_type=DYNAMIC_SEEK variant_index_parameter=-1 reference_window_stop=0 phone_home= gatk_key=null tag=NA logging_level=INFO log_to_file=null help=false version=false out=/ddnA/project/chart4/keller/data/AlignedSeq/a/kog30dm6.raw.snps.indels.vcf likelihoodCalculationEngine=PairHMM heterogeneousKmerSizeResolution=COMBO_MIN dbsnp=(RodBinding name=dbsnp source=dgrp2.vcf) dontTrimActiveRegions=false maxDiscARExtension=25 maxGGAARExtension=300 paddingAroundIndels=150 paddingAroundSNPs=20 comp=[] annotation=[] excludeAnnotation=[] group=[StandardAnnotation, StandardHCAnnotation] debug=false useFilteredReadsForAnnotations=false emitRefConfidence=NONE bamOutput=null bamWriterType=CALLED_HAPLOTYPES emitDroppedReads=false disableOptimizations=false annotateNDA=false useNewAFCalculator=false heterozygosity=0.001 indel_heterozygosity=1.25E-4 heterozygosity_stdev=0.01 standard_min_confidence_threshold_for_calling=30.0 standard_min_confidence_threshold_for_emitting=30.0 max_alternate_alleles=6 max_genotype_count=1024 max_num_PL_values=100 input_prior=[] sample_ploidy=2 genotyping_mode=DISCOVERY alleles=(RodBinding name= source=UNBOUND) contamination_fraction_to_filter=0.0 contamination_fraction_per_sample_file=null p_nonref_model=null exactcallslog=null output_mode=EMIT_VARIANTS_ONLY allSitePLs=false gcpHMM=10 pair_hmm_implementation=VECTOR_LOGLESS_CACHING pair_hmm_sub_implementation=ENABLE_ALL always_load_vector_logless_PairHMM_lib=false phredScaledGlobalReadMismappingRate=45 noFpga=false sample_name=null kmerSize=[10, 25] dontIncreaseKmerSizesForCycles=false allowNonUniqueKmersInRef=false numPruningSamples=1 recoverDanglingHeads=false doNotRecoverDanglingBranches=false minDanglingBranchLength=4 consensus=false maxNumHaplotypesInPopulation=128 errorCorrectKmers=false minPruning=2 debugGraphTransformations=false allowCyclesInKmerGraphToGeneratePaths=false graphOutput=null kmerLengthForReadErrorCorrection=25 minObservationsForKmerToBeSolid=20 GVCFGQBands=[1, 2, 3, 4, 5, 6, 7, 8, 9, 10, 11, 12, 13, 14, 15, 16, 17, 18, 19, 20, 21, 22, 23, 24, 25, 26, 27, 28, 29, 30, 31, 32, 33, 34, 35, 36, 37, 38, 39, 40, 41, 42, 43, 44, 45, 46, 47, 48, 49, 50, 51, 52, 53, 54, 55, 56, 57, 58, 59, 60, 70, 80, 90, 99] indelSizeToEliminateInRefModel=10 min_base_quality_score=10 includeUmappedReads=false useAllelesTrigger=false doNotRunPhysicalPhasing=true keepRG=null justDetermineActiveRegions=false dontGenotype=false dontUseSoftClippedBases=false captureAssemblyFailureBAM=false errorCorrectReads=false pcr_indel_model=CONSERVATIVE maxReadsInRegionPerSample=10000 minReadsPerAlignmentStart=10 mergeVariantsViaLD=false activityProfileOut=null activeRegionOut=null activeRegionIn=null activeRegionExtension=null forceActive=false activeRegionMaxSize=null bandPassSigma=null maxReadsInMemoryPerSample=30000 maxTotalReadsInMemory=10000000 maxProbPropagationDistance=50 activeProbabilityThreshold=0.002 min_mapping_quality_score=20 filter_reads_with_N_cigar=false filter_mismatching_base_and_quals=false filter_bases_not_stored=false">
##INFO=<ID=AC,Number=A,Type=Integer,Description="Allele count in genotypes, for each ALT allele, in the same order as listed">
##INFO=<ID=AF,Number=A,Type=Float,Description="Allele Frequency, for each ALT allele, in the same order as listed">
##INFO=<ID=AN,Number=1,Type=Integer,Description="Total number of alleles in called genotypes">
##INFO=<ID=BaseQRankSum,Number=1,Type=Float,Description="Z-score from Wilcoxon rank sum test of Alt Vs. Ref base qualities">
##INFO=<ID=ClippingRankSum,Number=1,Type=Float,Description="Z-score From Wilcoxon rank sum test of Alt vs. Ref number of hard clipped bases">
##INFO=<ID=DB,Number=0,Type=Flag,Description="dbSNP Membership">
##INFO=<ID=DP,Number=1,Type=Integer,Description="Approximate read depth; some reads may have been filtered">
##INFO=<ID=DS,Number=0,Type=Flag,Description="Were any of the samples downsampled?">
##INFO=<ID=ExcessHet,Number=1,Type=Float,Description="Phred-scaled p-value for exact test of excess heterozygosity">
##INFO=<ID=FS,Number=1,Type=Float,Description="Phred-scaled p-value using Fisher's exact test to detect strand bias">
##INFO=<ID=HaplotypeScore,Number=1,Type=Float,Description="Consistency of the site with at most two segregating haplotypes">
##INFO=<ID=InbreedingCoeff,Number=1,Type=Float,Description="Inbreeding coefficient as estimated from the genotype likelihoods per-sample when compared against the Hardy-Weinberg expectation">
##INFO=<ID=MLEAC,Number=A,Type=Integer,Description="Maximum likelihood expectation (MLE) for the allele counts (not necessarily the same as the AC), for each ALT allele, in the same order as listed">
##INFO=<ID=MLEAF,Number=A,Type=Float,Description="Maximum likelihood expectation (MLE) for the allele frequency (not necessarily the same as the AF), for each ALT allele, in the same order as listed">
##INFO=<ID=MQ,Number=1,Type=Float,Description="RMS Mapping Quality">
##INFO=<ID=MQRankSum,Number=1,Type=Float,Description="Z-score From Wilcoxon rank sum test of Alt vs. Ref read mapping qualities">
##INFO=<ID=QD,Number=1,Type=Float,Description="Variant Confidence/Quality by Depth">
##INFO=<ID=ReadPosRankSum,Number=1,Type=Float,Description="Z-score from Wilcoxon rank sum test of Alt vs. Ref read position bias">
##INFO=<ID=SOR,Number=1,Type=Float,Description="Symmetric Odds Ratio of 2x2 contingency table to detect strand bias">
##contig=<ID=2L,length=23513712>
##contig=<ID=2R,length=25286936>
##SnpEffVersion="5.2a (build 2023-10-24 14:24), by Pablo Cingolani"
##SnpEffCmd="SnpEff  BDGP6.32.105 tofuchrom2.vcf "
##INFO=<ID=ANN,Number=.,Type=String,Description="Functional annotations: 'Allele | Annotation | Annotation_Impact | Gene_Name | Gene_ID | Feature_Type | Feature_ID | Transcript_BioType | Rank | HGVS.c | HGVS.p | cDNA.pos / cDNA.length | CDS.pos / CDS.length | AA.pos / AA.length | Distance | ERRORS / WARNINGS / INFO' ">
##INFO=<ID=LOF,Number=.,Type=String,Description="Predicted loss of function effects for this variant. Format: 'Gene_Name | Gene_ID | Number_of_transcripts_in_gene | Percent_of_transcripts_affected'">
##INFO=<ID=NMD,Number=.,Type=String,Description="Predicted nonsense mediated decay effects for this variant. Format: 'Gene_Name | Gene_ID | Number_of_transcripts_in_gene | Percent_of_transcripts_affected'">
2L	784050	.	TAA	T	232.8	.	AC=2;AF=1.00;AN=2;DP=5;ExcessHet=3.0103;FS=0.000;MLEAC=2;MLEAF=1.00;MQ=37.73;QD=31.28;SOR=3.611;ANN=T|upstream_gene_variant|MODIFIER|CG3544|FBgn0031279|transcript|FBtr0078007|protein_coding||c.-370_-369delAA|||||285|,T|upstream_gene_variant|MODIFIER|CG3544|FBgn0031279|transcript|FBtr0331652|protein_coding||c.-370_-369delAA|||||285|,T|downstream_gene_variant|MODIFIER|CG13947|FBgn0031277|transcript|FBtr0078005|protein_coding||c.*4488_*4489delAA|||||4396|,T|downstream_gene_variant|MODIFIER|Gr21a|FBgn0041250|transcript|FBtr0078006|protein_coding||c.*1227_*1228delAA|||||1166|,T|downstream_gene_variant|MODIFIER|Pkg21D|FBgn0000442|transcript|FBtr0078042|protein_coding||c.*2208_*2209delTT|||||2102|,T|downstream_gene_variant|MODIFIER|Gr21a|FBgn0041250|transcript|FBtr0331651|protein_coding||c.*1227_*1228delAA|||||1166|,T|intergenic_region|MODIFIER|Gr21a-CG3544|FBgn0041250-FBgn0031279|intergenic_region|FBgn0041250-FBgn0031279|||n.784051_784052delAA||||||	GT:AD:DP:GQ:PL	1/1:0,5:5:18:270,18,0
2L	784193	.	G	T	120.77	.	AC=1;AF=0.500;AN=2;BaseQRankSum=1.517;ClippingRankSum=0.000;DP=14;ExcessHet=3.0103;FS=0.000;MLEAC=1;MLEAF=0.500;MQ=41.23;MQRankSum=1.294;QD=8.63;ReadPosRankSum=1.383;SOR=1.022;ANN=T|upstream_gene_variant|MODIFIER|CG3544|FBgn0031279|transcript|FBtr0078007|protein_coding||c.-228G>T|||||143|,T|upstream_gene_variant|MODIFIER|CG3544|FBgn0031279|transcript|FBtr0331652|protein_coding||c.-228G>T|||||143|,T|downstream_gene_variant|MODIFIER|CG13947|FBgn0031277|transcript|FBtr0078005|protein_coding||c.*4630G>T|||||4538|,T|downstream_gene_variant|MODIFIER|Gr21a|FBgn0041250|transcript|FBtr0078006|protein_coding||c.*1369G>T|||||1308|,T|downstream_gene_variant|MODIFIER|Pkg21D|FBgn0000442|transcript|FBtr0078042|protein_coding||c.*2067C>A|||||1960|,T|downstream_gene_variant|MODIFIER|Gr21a|FBgn0041250|transcript|FBtr0331651|protein_coding||c.*1369G>T|||||1308|,T|intergenic_region|MODIFIER|Gr21a-CG3544|FBgn0041250-FBgn0031279|intergenic_region|FBgn0041250-FBgn0031279|||n.784193G>T||||||	GT:AD:DP:GQ:PL	0/1:9,5:14:99:149,0,363
2L	1815362	.	C	T	133.77	.	AC=1;AF=0.500;AN=2;BaseQRankSum=0.431;ClippingRankSum=0.000;DP=6;ExcessHet=3.0103;FS=0.000;MLEAC=1;MLEAF=0.500;MQ=44.00;MQRankSum=0.000;QD=22.29;ReadPosRankSum=0.084;SOR=1.609;ANN=T|intergenic_region|MODIFIER|FBti0019108-CG31933|FBti0019108-FBgn0051933|intergenic_region|FBti0019108-FBgn0051933|||n.1815362C>T||||||	GT:AD:DP:GQ:PL	0/1:2,4:6:65:162,0,65
2L	1815372	.	G	A	133.77	.	AC=1;AF=0.500;AN=2;BaseQRankSum=1.282;ClippingRankSum=0.000;DP=6;ExcessHet=3.0103;FS=0.000;MLEAC=1;MLEAF=0.500;MQ=44.00;MQRankSum=0.000;QD=22.29;ReadPosRankSum=0.084;SOR=1.609;ANN=A|intergenic_region|MODIFIER|FBti0019108-CG31933|FBti0019108-FBgn0051933|intergenic_region|FBti0019108-FBgn0051933|||n.1815372G>A||||||	GT:AD:DP:GQ:PL	0/1:2,4:6:65:162,0,65
2L	1818335	.	A	G	110.9	.	AC=2;AF=1.00;AN=2;DP=5;ExcessHet=3.0103;FS=0.000;MLEAC=2;MLEAF=1.00;MQ=44.00;QD=22.18;SOR=3.611;ANN=G|downstream_gene_variant|MODIFIER|CG31933|FBgn0051933|transcript|FBtr0077896|protein_coding||c.*2935T>C|||||2921|,G|intergenic_region|MODIFIER|FBti0019108-CG31933|FBti0019108-FBgn0051933|intergenic_region|FBti0019108-FBgn0051933|||n.1818335A>G||||||	GT:AD:DP:GQ:PL	1/1:0,5:5:15:139,15,0
2L	4088746	.	G	GA	593.94	.	AC=2;AF=1.00;AN=2;BaseQRankSum=-0.190;ClippingRankSum=0.000;DP=41;ExcessHet=3.0103;FS=0.000;MLEAC=2;MLEAF=1.00;MQ=43.95;MQRankSum=-0.269;QD=16.97;ReadPosRankSum=0.883;SOR=0.892;ANN=GA|downstream_gene_variant|MODIFIER|snoRNA:Me28S-C437|FBgn0086032|transcript|FBtr0114308|snoRNA||n.*2741_*2742insA|||||2742|,GA|intron_variant|MODIFIER|ed|FBgn0000547|transcript|FBtr0077465|protein_coding|5/8|c.751+8724_751+8725insA||||||,GA|intron_variant|MODIFIER|ed|FBgn0000547|transcript|FBtr0334266|protein_coding|5/9|c.751+8724_751+8725insA||||||,GA|intron_variant|MODIFIER|ed|FBgn0000547|transcript|FBtr0334265|protein_coding|5/8|c.751+8724_751+8725insA||||||	GT:AD:DP:GQ:PL	1/1:4,31:35:13:631,13,0
2L	4646385	2L_4646385_SNP	G	T	646.77	.	AC=2;AF=1.00;AN=2;DB;DP=14;ExcessHet=3.0103;FS=0.000;MLEAC=2;MLEAF=1.00;MQ=44.00;QD=26.87;SOR=3.912;ANN=T|synonymous_variant|LOW|CG15635|FBgn0031617|transcript|FBtr0300354|protein_coding|2/2|c.3324G>T|p.Pro1108Pro|3355/3532|3324/3411|1108/1136||,T|upstream_gene_variant|MODIFIER|CG43798|FBgn0264342|transcript|FBtr0332006|protein_coding||c.-715G>T|||||666|,T|downstream_gene_variant|MODIFIER|BG642163|FBgn0083938|transcript|FBtr0110769|protein_coding||c.*3767G>T|||||3638|,T|downstream_gene_variant|MODIFIER|BG642163|FBgn0083938|transcript|FBtr0346457|protein_coding||c.*3767G>T|||||3513|	GT:AD:DP:GQ:PL	1/1:0,14:14:45:675,45,0
2L	4953566	.	C	CTTAACGTTTGTAAGTGCGCTACATTGTTTAGGTTTTAATATTAAACGCACTCCCATTAAAGTTATTAAAATTAAAATTTAAAACAATAAACTAAACATTTACA	765.73	.	AC=2;AF=1.00;AN=2;DP=20;ExcessHet=3.0103;FS=0.000;MLEAC=2;MLEAF=1.00;MQ=42.14;QD=30.55;SOR=1.863;ANN=CTTAACGTTTGTAAGTGCGCTACATTGTTTAGGTTTTAATATTAAACGCACTCCCATTAAAGTTATTAAAATTAAAATTTAAAACAATAAACTAAACATTTACA|upstream_gene_variant|MODIFIER|jet|FBgn0031652|transcript|FBtr0079057|protein_coding||c.-3894_-3893insTGTAAATGTTTAGTTTATTGTTTTAAATTTTAATTTTAATAACTTTAATGGGAGTGCGTTTAATATTAAAACCTAAACAATGTAGCGCACTTACAAACGTTAA|||||3783|,CTTAACGTTTGTAAGTGCGCTACATTGTTTAGGTTTTAATATTAAACGCACTCCCATTAAAGTTATTAAAATTAAAATTTAAAACAATAAACTAAACATTTACA|upstream_gene_variant|MODIFIER|Jon25Biii|FBgn0031653|transcript|FBtr0079056|protein_coding||c.-2819_-2818insTGTAAATGTTTAGTTTATTGTTTTAAATTTTAATTTTAATAACTTTAATGGGAGTGCGTTTAATATTAAAACCTAAACAATGTAGCGCACTTACAAACGTTAA|||||2800|,CTTAACGTTTGTAAGTGCGCTACATTGTTTAGGTTTTAATATTAAACGCACTCCCATTAAAGTTATTAAAATTAAAATTTAAAACAATAAACTAAACATTTACA|upstream_gene_variant|MODIFIER|Jon25Bii|FBgn0031654|transcript|FBtr0079055|protein_coding||c.-453_-452insTGTAAATGTTTAGTTTATTGTTTTAAATTTTAATTTTAATAACTTTAATGGGAGTGCGTTTAATATTAAAACCTAAACAATGTAGCGCACTTACAAACGTTAA|||||431|,CTTAACGTTTGTAAGTGCGCTACATTGTTTAGGTTTTAATATTAAACGCACTCCCATTAAAGTTATTAAAATTAAAATTTAAAACAATAAACTAAACATTTACA|upstream_gene_variant|MODIFIER|Marcal1|FBgn0031655|transcript|FBtr0078992|protein_coding||c.-2017_-2016insTTAACGTTTGTAAGTGCGCTACATTGTTTAGGTTTTAATATTAAACGCACTCCCATTAAAGTTATTAAAATTAAAATTTAAAACAATAAACTAAACATTTACA|||||1942|,CTTAACGTTTGTAAGTGCGCTACATTGTTTAGGTTTTAATATTAAACGCACTCCCATTAAAGTTATTAAAATTAAAATTTAAAACAATAAACTAAACATTTACA|upstream_gene_variant|MODIFIER|CG34124|FBgn0083960|transcript|FBtr0110838|protein_coding||c.-4912_-4911insTTAACGTTTGTAAGTGCGCTACATTGTTTAGGTTTTAATATTAAACGCACTCCCATTAAAGTTATTAAAATTAAAATTTAAAACAATAAACTAAACATTTACA|||||4844|,CTTAACGTTTGTAAGTGCGCTACATTGTTTAGGTTTTAATATTAAACGCACTCCCATTAAAGTTATTAAAATTAAAATTTAAAACAATAAACTAAACATTTACA|upstream_gene_variant|MODIFIER|jet|FBgn0031652|transcript|FBtr0110896|protein_coding||c.-3894_-3893insTGTAAATGTTTAGTTTATTGTTTTAAATTTTAATTTTAATAACTTTAATGGGAGTGCGTTTAATATTAAAACCTAAACAATGTAGCGCACTTACAAACGTTAA|||||3783|,CTTAACGTTTGTAAGTGCGCTACATTGTTTAGGTTTTAATATTAAACGCACTCCCATTAAAGTTATTAAAATTAAAATTTAAAACAATAAACTAAACATTTACA|upstream_gene_variant|MODIFIER|Jon25Bii|FBgn0031654|transcript|FBtr0345335|protein_coding||c.-453_-452insTGTAAATGTTTAGTTTATTGTTTTAAATTTTAATTTTAATAACTTTAATGGGAGTGCGTTTAATATTAAAACCTAAACAATGTAGCGCACTTACAAACGTTAA|||||431|,CTTAACGTTTGTAAGTGCGCTACATTGTTTAGGTTTTAATATTAAACGCACTCCCATTAAAGTTATTAAAATTAAAATTTAAAACAATAAACTAAACATTTACA|downstream_gene_variant|MODIFIER|Jon25Bi|FBgn0020906|transcript|FBtr0100432|protein_coding||c.*756_*757insTGTAAATGTTTAGTTTATTGTTTTAAATTTTAATTTTAATAACTTTAATGGGAGTGCGTTTAATATTAAAACCTAAACAATGTAGCGCACTTACAAACGTTAA|||||712|,CTTAACGTTTGTAAGTGCGCTACATTGTTTAGGTTTTAATATTAAACGCACTCCCATTAAAGTTATTAAAATTAAAATTTAAAACAATAAACTAAACATTTACA|non_coding_transcript_exon_variant|MODIFIER|FBti0019123|FBti0019123|transcript|FBti0019123-RA|pseudogene|1/1|n.1_2insTTAACGTTTGTAAGTGCGCTACATTGTTTAGGTTTTAATATTAAACGCACTCCCATTAAAGTTATTAAAATTAAAATTTAAAACAATAAACTAAACATTTACA||||||	GT:AD:DP:GQ:PL	1/1:0,18:18:53:803,53,0
2L	6367604	.	AT	A	32.73	.	AC=1;AF=0.500;AN=2;BaseQRankSum=1.287;ClippingRankSum=0.000;DP=54;ExcessHet=3.0103;FS=0.000;MLEAC=1;MLEAF=0.500;MQ=42.66;MQRankSum=-0.144;QD=0.76;ReadPosRankSum=1.097;SOR=0.818;ANN=A|upstream_gene_variant|MODIFIER|Nepl4|FBgn0031805|transcript|FBtr0079253|protein_coding||c.-536delT|||||277|,A|upstream_gene_variant|MODIFIER|slam|FBgn0043854|transcript|FBtr0290281|protein_coding||c.-5258delT|||||4783|,A|downstream_gene_variant|MODIFIER|FBti0019128|FBti0019128|transcript|FBti0019128-RA|pseudogene||n.*1536delT|||||1536|,A|intergenic_region|MODIFIER|FBti0019128-Nepl4|FBti0019128-FBgn0031805|intergenic_region|FBti0019128-FBgn0031805|||n.6367605delT||||||	GT:AD:DP:GQ:PL	0/1:31,12:43:70:70,0,455
2L	6518260	.	A	C	108.9	.	AC=2;AF=1.00;AN=2;DP=5;ExcessHet=3.0103;FS=0.000;MLEAC=2;MLEAF=1.00;MQ=30.42;QD=21.78;SOR=3.611;ANN=C|intron_variant|MODIFIER|CG31637|FBgn0051637|transcript|FBtr0079287|protein_coding|1/3|c.945-7108A>C||||||,C|intron_variant|MODIFIER|CG31637|FBgn0051637|transcript|FBtr0343155|protein_coding|1/3|c.945-7108A>C||||||	GT:AD:DP:GQ:PL	1/1:0,5:5:15:137,15,0
2L	6930210	.	C	CA	157.73	.	AC=1;AF=0.500;AN=2;BaseQRankSum=2.055;ClippingRankSum=0.000;DP=56;ExcessHet=3.0103;FS=36.650;MLEAC=1;MLEAF=0.500;MQ=43.81;MQRankSum=-0.415;QD=4.04;ReadPosRankSum=-1.040;SOR=2.776;ANN=CA|3_prime_UTR_variant|MODIFIER|Hrb27C|FBgn0004838|transcript|FBtr0307032|protein_coding|4/4|c.*4770dupA|||||4771|INFO_REALIGN_3_PRIME,CA|3_prime_UTR_variant|MODIFIER|Hrb27C|FBgn0004838|transcript|FBtr0079348|protein_coding|5/5|c.*2354dupA|||||4771|INFO_REALIGN_3_PRIME,CA|upstream_gene_variant|MODIFIER|CG43232|FBgn0262877|transcript|FBtr0306284|protein_coding||c.-2041_-2040insA|||||1910|,CA|upstream_gene_variant|MODIFIER|CG43232|FBgn0262877|transcript|FBtr0347283|protein_coding||c.-2041_-2040insA|||||1910|,CA|downstream_gene_variant|MODIFIER|Hrb27C|FBgn0004838|transcript|FBtr0079346|protein_coding||c.*4755_*4756insA|||||3405|,CA|downstream_gene_variant|MODIFIER|CG18304|FBgn0031869|transcript|FBtr0332327|protein_coding||c.*2474dupT|||||2334|,CA|downstream_gene_variant|MODIFIER|Hrb27C|FBgn0004838|transcript|FBtr0301403|protein_coding||c.*4755_*4756insA|||||4165|,CA|downstream_gene_variant|MODIFIER|Hrb27C|FBgn0004838|transcript|FBtr0307031|protein_coding||c.*4755_*4756insA|||||3405|,CA|downstream_gene_variant|MODIFIER|Hrb27C|FBgn0004838|transcript|FBtr0079347|protein_coding||c.*4755_*4756insA|||||4165|,CA|downstream_gene_variant|MODIFIER|Hrb27C|FBgn0004838|transcript|FBtr0307030|protein_coding||c.*4755_*4756insA|||||1536|,CA|downstream_gene_variant|MODIFIER|Hrb27C|FBgn0004838|transcript|FBtr0301404|protein_coding||c.*4755_*4756insA|||||4165|,CA|downstream_gene_variant|MODIFIER|CG18304|FBgn0031869|transcript|FBtr0079367|protein_coding||c.*2474dupT|||||2334|,CA|downstream_gene_variant|MODIFIER|CG18304|FBgn0031869|transcript|FBtr0306285|protein_coding||c.*2474dupT|||||2334|,CA|downstream_gene_variant|MODIFIER|CG18304|FBgn0031869|transcript|FBtr0332326|protein_coding||c.*2474dupT|||||2334|	GT:AD:DP:GQ:PL	0/1:26,13:39:99:195,0,319
2L	7347761	.	A	G	68.03	.	AC=2;AF=1.00;AN=2;DP=4;ExcessHet=3.0103;FS=0.000;MLEAC=2;MLEAF=1.00;MQ=37.31;QD=17.01;SOR=3.258;ANN=G|intron_variant|MODIFIER|Wnt6|FBgn0031902|transcript|FBtr0303251|protein_coding|2/3|c.287-3422A>G||||||,G|intron_variant|MODIFIER|Wnt6|FBgn0031902|transcript|FBtr0334800|protein_coding|2/3|c.287-3422A>G||||||,G|non_coding_transcript_exon_variant|MODIFIER|FBti0019131|FBti0019131|transcript|FBti0019131-RA|pseudogene|1/1|n.4381A>G||||||	GT:AD:DP:GQ:PL	1/1:0,4:4:12:96,12,0
2L	7840413	.	A	T	620.79	.	AC=2;AF=1.00;AN=2;BaseQRankSum=1.901;ClippingRankSum=0.000;DP=31;ExcessHet=3.0103;FS=13.617;MLEAC=2;MLEAF=1.00;MQ=41.39;MQRankSum=0.468;QD=26.99;ReadPosRankSum=1.904;SOR=6.271;ANN=T|upstream_gene_variant|MODIFIER|CG14537|FBgn0031954|transcript|FBtr0079526|protein_coding||c.-126A>T|||||39|,T|downstream_gene_variant|MODIFIER|CG14535|FBgn0031955|transcript|FBtr0079564|protein_coding||c.*6405T>A|||||4492|,T|downstream_gene_variant|MODIFIER|CG14535|FBgn0031955|transcript|FBtr0343421|protein_coding||c.*6405T>A|||||4492|,T|non_coding_transcript_exon_variant|MODIFIER|CR43100|FBgn0262546|transcript|FBtr0343422|pseudogene|1/1|n.2T>A||||||	GT:AD:DP:GQ:PL	1/1:1,22:23:22:649,22,0
2L	9080180	2L_9080180_SNP	C	G	1225.77	.	AC=1;AF=0.500;AN=2;BaseQRankSum=0.017;ClippingRankSum=0.000;DB;DP=75;ExcessHet=3.0103;FS=7.851;MLEAC=1;MLEAF=0.500;MQ=43.37;MQRankSum=-1.339;QD=16.56;ReadPosRankSum=-1.638;SOR=1.286;ANN=G|upstream_gene_variant|MODIFIER|Toll-4|FBgn0032095|transcript|FBtr0079768|protein_coding||c.-3927C>G|||||3927|,G|downstream_gene_variant|MODIFIER|CG12439|FBgn0032094|transcript|FBtr0079767|protein_coding||c.*2243C>G|||||2192|,G|downstream_gene_variant|MODIFIER|CG12439|FBgn0032094|transcript|FBtr0340592|protein_coding||c.*2243C>G|||||2192|,G|intergenic_region|MODIFIER|CG12439-Toll-4|FBgn0032094-FBgn0032095|intergenic_region|FBgn0032094-FBgn0032095|||n.9080180C>G||||||	GT:AD:DP:GQ:PL	0/1:41,33:74:99:1254,0,1661
2L	9080194	2L_9080194_SNP	T	C	1258.77	.	AC=1;AF=0.500;AN=2;BaseQRankSum=-1.535;ClippingRankSum=0.000;DB;DP=80;ExcessHet=3.0103;FS=4.417;MLEAC=1;MLEAF=0.500;MQ=43.17;MQRankSum=-1.398;QD=15.93;ReadPosRankSum=2.368;SOR=1.220;ANN=C|upstream_gene_variant|MODIFIER|Toll-4|FBgn0032095|transcript|FBtr0079768|protein_coding||c.-3913T>C|||||3913|,C|downstream_gene_variant|MODIFIER|CG12439|FBgn0032094|transcript|FBtr0079767|protein_coding||c.*2257T>C|||||2206|,C|downstream_gene_variant|MODIFIER|CG12439|FBgn0032094|transcript|FBtr0340592|protein_coding||c.*2257T>C|||||2206|,C|intergenic_region|MODIFIER|CG12439-Toll-4|FBgn0032094-FBgn0032095|intergenic_region|FBgn0032094-FBgn0032095|||n.9080194T>C||||||	GT:AD:DP:GQ:PL	0/1:45,34:79:99:1287,0,1784
2L	9080196	.	TA	T	1228.73	.	AC=1;AF=0.500;AN=2;BaseQRankSum=1.047;ClippingRankSum=0.000;DP=79;ExcessHet=3.0103;FS=4.416;MLEAC=1;MLEAF=0.500;MQ=43.16;MQRankSum=-1.340;QD=15.75;ReadPosRankSum=1.225;SOR=1.244;ANN=T|upstream_gene_variant|MODIFIER|Toll-4|FBgn0032095|transcript|FBtr0079768|protein_coding||c.-3910delA|||||3910|,T|downstream_gene_variant|MODIFIER|CG12439|FBgn0032094|transcript|FBtr0079767|protein_coding||c.*2260delA|||||2209|,T|downstream_gene_variant|MODIFIER|CG12439|FBgn0032094|transcript|FBtr0340592|protein_coding||c.*2260delA|||||2209|,T|intergenic_region|MODIFIER|CG12439-Toll-4|FBgn0032094-FBgn0032095|intergenic_region|FBgn0032094-FBgn0032095|||n.9080197delA||||||	GT:AD:DP:GQ:PL	0/1:44,34:78:99:1266,0,1787
2L	9080198	.	TATATA	T	1222.73	.	AC=1;AF=0.500;AN=2;BaseQRankSum=1.114;ClippingRankSum=0.000;DP=80;ExcessHet=3.0103;FS=3.052;MLEAC=1;MLEAF=0.500;MQ=42.98;MQRankSum=-0.821;QD=15.28;ReadPosRankSum=-1.848;SOR=1.128;ANN=T|upstream_gene_variant|MODIFIER|Toll-4|FBgn0032095|transcript|FBtr0079768|protein_coding||c.-3908_-3904delATATA|||||3908|,T|downstream_gene_variant|MODIFIER|CG12439|FBgn0032094|transcript|FBtr0079767|protein_coding||c.*2262_*2266delATATA|||||2211|,T|downstream_gene_variant|MODIFIER|CG12439|FBgn0032094|transcript|FBtr0340592|protein_coding||c.*2262_*2266delATATA|||||2211|,T|intergenic_region|MODIFIER|CG12439-Toll-4|FBgn0032094-FBgn0032095|intergenic_region|FBgn0032094-FBgn0032095|||n.9080199_9080203delATATA||||||	GT:AD:DP:GQ:PL	0/1:46,34:80:99:1260,0,1830
2L	9080246	2L_9080246_SNP	T	A	514.77	.	AC=1;AF=0.500;AN=2;BaseQRankSum=0.189;ClippingRankSum=0.000;DB;DP=72;ExcessHet=3.0103;FS=2.026;MLEAC=1;MLEAF=0.500;MQ=43.06;MQRankSum=-0.383;QD=7.15;ReadPosRankSum=0.289;SOR=1.061;ANN=A|upstream_gene_variant|MODIFIER|Toll-4|FBgn0032095|transcript|FBtr0079768|protein_coding||c.-3861T>A|||||3861|,A|downstream_gene_variant|MODIFIER|CG12439|FBgn0032094|transcript|FBtr0079767|protein_coding||c.*2309T>A|||||2258|,A|downstream_gene_variant|MODIFIER|CG12439|FBgn0032094|transcript|FBtr0340592|protein_coding||c.*2309T>A|||||2258|,A|intergenic_region|MODIFIER|CG12439-Toll-4|FBgn0032094-FBgn0032095|intergenic_region|FBgn0032094-FBgn0032095|||n.9080246T>A||||||	GT:AD:DP:GQ:PL	0/1:44,28:72:99:543,0,978
2L	9625572	.	T	C	87.77	.	AC=1;AF=0.500;AN=2;BaseQRankSum=-2.657;ClippingRankSum=0.000;DP=24;ExcessHet=3.0103;FS=43.543;MLEAC=1;MLEAF=0.500;MQ=43.55;MQRankSum=-2.701;QD=4.18;ReadPosRankSum=-2.634;SOR=4.395;ANN=C|upstream_gene_variant|MODIFIER|CG31882|FBgn0051882|transcript|FBtr0079853|protein_coding||c.-349A>G|||||287|,C|downstream_gene_variant|MODIFIER|GlcAT-S|FBgn0032135|transcript|FBtr0302199|protein_coding||c.*3145T>C|||||2984|,C|downstream_gene_variant|MODIFIER|GlcAT-S|FBgn0032135|transcript|FBtr0079841|protein_coding||c.*3145T>C|||||2463|,C|downstream_gene_variant|MODIFIER|GlcAT-S|FBgn0032135|transcript|FBtr0079842|protein_coding||c.*3145T>C|||||2463|,C|intergenic_region|MODIFIER|CG31882-Apoltp|FBgn0051882-FBgn0032136|intergenic_region|FBgn0051882-FBgn0032136|||n.9625572T>C||||||	GT:AD:DP:GQ:PL	0/1:13,8:21:99:116,0,455
2L	10150589	.	AAT	A	73.73	.	AC=1;AF=0.500;AN=2;BaseQRankSum=-0.989;ClippingRankSum=0.000;DP=45;ExcessHet=3.0103;FS=0.000;MLEAC=1;MLEAF=0.500;MQ=43.34;MQRankSum=-2.489;QD=1.99;ReadPosRankSum=0.042;SOR=0.446;ANN=A|intron_variant|MODIFIER|CG44153|FBgn0265002|transcript|FBtr0335509|protein_coding|2/20|c.-204-13032_-204-13031delAT||||||,A|intron_variant|MODIFIER|CG4839|FBgn0032187|transcript|FBtr0079943|protein_coding|3/10|c.178-121_178-120delTA||||||INFO_REALIGN_3_PRIME,A|intron_variant|MODIFIER|CG44153|FBgn0265002|transcript|FBtr0335510|protein_coding|2/20|c.-204-13032_-204-13031delAT||||||,A|intron_variant|MODIFIER|CG4839|FBgn0032187|transcript|FBtr0079944|protein_coding|2/9|c.178-121_178-120delTA||||||INFO_REALIGN_3_PRIME	GT:AD:DP:GQ:PL	0/1:29,8:37:99:111,0,698
2L	10320140	.	TTA	T	1463.73	.	AC=1;AF=0.500;AN=2;BaseQRankSum=1.218;ClippingRankSum=0.000;DP=57;ExcessHet=3.0103;FS=1.392;MLEAC=1;MLEAF=0.500;MQ=43.78;MQRankSum=2.119;QD=29.87;ReadPosRankSum=-0.872;SOR=0.476;ANN=T|upstream_gene_variant|MODIFIER|CG4995|FBgn0032219|transcript|FBtr0079989|protein_coding||c.-2541_-2540delTA|||||2335|,T|upstream_gene_variant|MODIFIER|CG4995|FBgn0032219|transcript|FBtr0079990|protein_coding||c.-2527_-2526delTA|||||2335|,T|upstream_gene_variant|MODIFIER|CG4995|FBgn0032219|transcript|FBtr0079991|protein_coding||c.-3442_-3441delTA|||||3345|,T|upstream_gene_variant|MODIFIER|CG4995|FBgn0032219|transcript|FBtr0331665|protein_coding||c.-3496_-3495delTA|||||3358|,T|downstream_gene_variant|MODIFIER|CG4972|FBgn0032217|transcript|FBtr0079988|protein_coding||c.*2844_*2845delTA|||||2572|,T|downstream_gene_variant|MODIFIER|RnrL|FBgn0011703|transcript|FBtr0080059|protein_coding||c.*4957_*4958delTA|||||4885|,T|intron_variant|MODIFIER|CG5381|FBgn0032218|transcript|FBtr0080060|protein_coding|1/6|c.-34-89_-34-88delTA||||||,T|intron_variant|MODIFIER|CG5381|FBgn0032218|transcript|FBtr0331666|protein_coding|2/7|c.-34-89_-34-88delTA||||||,T|intron_variant|MODIFIER|CG5381|FBgn0032218|transcript|FBtr0331668|protein_coding|1/6|c.-34-89_-34-88delTA||||||,T|intron_variant|MODIFIER|CG5381|FBgn0032218|transcript|FBtr0331667|protein_coding|1/6|c.-34-89_-34-88delTA||||||	GT:AD:DP:GQ:PL	0/1:10,39:49:99:1501,0,145
2L	10541457	2L_10541457_SNP	C	A	1450.77	.	AC=1;AF=0.500;AN=2;BaseQRankSum=-1.682;ClippingRankSum=0.000;DB;DP=50;ExcessHet=3.0103;FS=7.299;MLEAC=1;MLEAF=0.500;MQ=43.84;MQRankSum=-1.136;QD=29.02;ReadPosRankSum=1.456;SOR=0.148;ANN=A|upstream_gene_variant|MODIFIER|Trim9|FBgn0051721|transcript|FBtr0304114|protein_coding||c.-3947C>A|||||3426|,A|upstream_gene_variant|MODIFIER|Trim9|FBgn0051721|transcript|FBtr0080096|protein_coding||c.-3947C>A|||||3426|,A|downstream_gene_variant|MODIFIER|CG18302|FBgn0032266|transcript|FBtr0080095|protein_coding||c.*5142C>A|||||4870|,A|downstream_gene_variant|MODIFIER|lncRNA:CR44618|FBgn0265829|transcript|FBtr0342714|lincRNA||n.*1403G>T|||||1403|,A|intergenic_region|MODIFIER|CG18302-lncRNA:CR44618|FBgn0032266-FBgn0265829|intergenic_region|FBgn0032266-FBgn0265829|||n.10541457C>A||||||	GT:AD:DP:GQ:PL	0/1:12,38:50:99:1479,0,373
2L	10541467	2L_10541467_SNP	T	G	1465.77	.	AC=1;AF=0.500;AN=2;BaseQRankSum=-0.932;ClippingRankSum=0.000;DB;DP=48;ExcessHet=3.0103;FS=7.243;MLEAC=1;MLEAF=0.500;MQ=43.84;MQRankSum=-1.101;QD=30.54;ReadPosRankSum=0.681;SOR=0.267;ANN=G|upstream_gene_variant|MODIFIER|Trim9|FBgn0051721|transcript|FBtr0304114|protein_coding||c.-3937T>G|||||3416|,G|upstream_gene_variant|MODIFIER|Trim9|FBgn0051721|transcript|FBtr0080096|protein_coding||c.-3937T>G|||||3416|,G|downstream_gene_variant|MODIFIER|CG18302|FBgn0032266|transcript|FBtr0080095|protein_coding||c.*5152T>G|||||4880|,G|downstream_gene_variant|MODIFIER|lncRNA:CR44618|FBgn0265829|transcript|FBtr0342714|lincRNA||n.*1393A>C|||||1393|,G|intergenic_region|MODIFIER|CG18302-lncRNA:CR44618|FBgn0032266-FBgn0265829|intergenic_region|FBgn0032266-FBgn0265829|||n.10541467T>G||||||	GT:AD:DP:GQ:PL	0/1:11,37:48:99:1494,0,348
2L	11198351	.	GTGA	G	232.8	.	AC=2;AF=1.00;AN=2;DP=6;ExcessHet=3.0103;FS=0.000;MLEAC=2;MLEAF=1.00;MQ=49.94;QD=30.18;SOR=3.912;ANN=G|intron_variant|MODIFIER|Ca-beta|FBgn0259822|transcript|FBtr0310280|protein_coding|2/11|c.-465+1240_-465+1242delTCA||||||	GT:AD:DP:GQ:PL	1/1:0,6:6:18:270,18,0
2L	11198351	.	GTGA	G	232.8	.	AC=2;AF=1.00;AN=2;DP=6;ExcessHet=3.0103;FS=0.000;MLEAC=2;MLEAF=1.00;MQ=49.94;QD=30.18;SOR=3.912;ANN=G|intron_variant|MODIFIER|Ca-beta|FBgn0259822|transcript|FBtr0310280|protein_coding|2/11|c.-465+1240_-465+1242delTCA||||||	GT:AD:DP:GQ:PL	1/1:0,6:6:18:270,18,0
2L	11807164	.	CAG	C	33.73	.	AC=1;AF=0.500;AN=2;BaseQRankSum=1.357;ClippingRankSum=0.000;DP=38;ExcessHet=3.0103;FS=1.830;MLEAC=1;MLEAF=0.500;MQ=43.14;MQRankSum=-1.772;QD=1.02;ReadPosRankSum=0.819;SOR=1.294;ANN=C|downstream_gene_variant|MODIFIER|FBti0059852|FBti0059852|transcript|FBti0059852-RA|pseudogene||n.*2004_*2005delAG|||||2004|,C|downstream_gene_variant|MODIFIER|CycY|FBgn0032378|transcript|FBtr0080259|protein_coding||c.*3951_*3952delCT|||||3332|,C|downstream_gene_variant|MODIFIER|CycY|FBgn0032378|transcript|FBtr0333425|protein_coding||c.*3951_*3952delCT|||||2927|,C|intron_variant|MODIFIER|crol|FBgn0020309|transcript|FBtr0080261|protein_coding|1/7|c.-460+848_-460+849delCT||||||,C|intron_variant|MODIFIER|crol|FBgn0020309|transcript|FBtr0080260|protein_coding|1/7|c.-459-1009_-459-1008delCT||||||,C|intron_variant|MODIFIER|crol|FBgn0020309|transcript|FBtr0335473|protein_coding|1/7|c.-350+1960_-350+1961delCT||||||,C|intron_variant|MODIFIER|crol|FBgn0020309|transcript|FBtr0335474|protein_coding|1/5|c.-350+1960_-350+1961delCT||||||,C|intron_variant|MODIFIER|crol|FBgn0020309|transcript|FBtr0335475|protein_coding|1/6|c.-459-1009_-459-1008delCT||||||,C|intron_variant|MODIFIER|crol|FBgn0020309|transcript|FBtr0335476|protein_coding|1/7|c.-459-1009_-459-1008delCT||||||,C|intron_variant|MODIFIER|crol|FBgn0020309|transcript|FBtr0080262|protein_coding|1/6|c.-460+848_-460+849delCT||||||,C|intron_variant|MODIFIER|crol|FBgn0020309|transcript|FBtr0080263|protein_coding|1/7|c.-460+848_-460+849delCT||||||,C|intron_variant|MODIFIER|crol|FBgn0020309|transcript|FBtr0305262|protein_coding|1/6|c.-350+848_-350+849delCT||||||	GT:AD:DP:GQ:PL	0/1:27,6:33:71:71,0,718
2L	12778430	.	TGGGG	T	88.7	.	AC=2;AF=1.00;AN=2;DP=9;ExcessHet=3.0103;FS=0.000;MLEAC=2;MLEAF=1.00;MQ=43.78;QD=29.57;SOR=2.833;ANN=T|upstream_gene_variant|MODIFIER|lncRNA:TS9|FBgn0284416|transcript|FBtr0452183|lincRNA||n.-3182_-3179delCCCC|||||3179|,T|downstream_gene_variant|MODIFIER|FBti0019159|FBti0019159|transcript|FBti0019159-RA|pseudogene||n.*3424_*3427delCCCC|||||3427|,T|intergenic_region|MODIFIER|lncRNA:TS9-FBti0019159|FBgn0284416-FBti0019159|intergenic_region|FBgn0284416-FBti0019159|||n.12778431_12778434delGGGG||||||	GT:AD:DP:GQ:PL	1/1:0,3:3:6:125,6,0
2L	14465285	.	AT	A	63.73	.	AC=1;AF=0.500;AN=2;BaseQRankSum=-0.210;ClippingRankSum=0.000;DP=53;ExcessHet=3.0103;FS=1.389;MLEAC=1;MLEAF=0.500;MQ=43.68;MQRankSum=1.108;QD=1.45;ReadPosRankSum=0.849;SOR=1.096;ANN=A|upstream_gene_variant|MODIFIER|FBti0019760|FBti0019760|transcript|FBti0019760-RA|pseudogene||n.-768delT|||||768|,A|downstream_gene_variant|MODIFIER|FBti0059713|FBti0059713|transcript|FBti0059713-RA|pseudogene||n.*354delA|||||354|,A|intergenic_region|MODIFIER|lncRNA:CR44730-FBti0059713|FBgn0265943-FBti0059713|intergenic_region|FBgn0265943-FBti0059713|||n.14465286delT||||||	GT:AD:DP:GQ:PL	0/1:30,14:44:99:101,0,431
2L	14571401	2L_14571401_SNP	T	C	235.77	.	AC=2;AF=1.00;AN=2;DB;DP=24;ExcessHet=3.0103;FS=0.000;MLEAC=2;MLEAF=1.00;MQ=41.15;QD=23.58;SOR=4.804;ANN=C|intergenic_region|MODIFIER|CG3473-lncRNA:CR44856|FBgn0028913-FBgn0266150|intergenic_region|FBgn0028913-FBgn0266150|||n.14571401T>C||||||	GT:AD:DP:GQ:PL	1/1:0,10:10:30:264,30,0
2L	14881319	.	A	T	46.77	.	AC=1;AF=0.500;AN=2;BaseQRankSum=-0.672;ClippingRankSum=0.000;DP=35;ExcessHet=3.0103;FS=2.594;MLEAC=1;MLEAF=0.500;MQ=33.35;MQRankSum=2.491;QD=1.42;ReadPosRankSum=-1.247;SOR=1.646;ANN=T|upstream_gene_variant|MODIFIER|CG15278|FBgn0032554|transcript|FBtr0479829|protein_coding||c.-5098T>A|||||4986|,T|upstream_gene_variant|MODIFIER|lncRNA:CR45302|FBgn0266840|transcript|FBtr0345568|lincRNA||n.-3786A>T|||||3786|,T|upstream_gene_variant|MODIFIER|CG15278|FBgn0032554|transcript|FBtr0479830|protein_coding||c.-5098T>A|||||4986|,T|upstream_gene_variant|MODIFIER|CG15278|FBgn0032554|transcript|FBtr0479828|protein_coding||c.-5098T>A|||||4986|,T|downstream_gene_variant|MODIFIER|lncRNA:CR45727|FBgn0267291|transcript|FBtr0346576|lincRNA||n.*4183A>T|||||4183|,T|downstream_gene_variant|MODIFIER|ProtB|FBgn0013301|transcript|FBtr0080681|protein_coding||c.*885T>A|||||782|,T|downstream_gene_variant|MODIFIER|FBti0060844|FBti0060844|transcript|FBti0060844-RA|pseudogene||n.*3590T>A|||||3590|,T|intron_variant|MODIFIER|ProtA|FBgn0013300|transcript|FBtr0080682|protein_coding|1/2|c.-22+192T>A||||||,T|intron_variant|MODIFIER|ProtA|FBgn0013300|transcript|FBtr0345434|protein_coding|1/2|c.-22+192T>A||||||	GT:AD:DP:GQ:PL	0/1:29,4:33:75:75,0,1290
2L	14881325	.	C	A	40.77	.	AC=1;AF=0.500;AN=2;BaseQRankSum=0.503;ClippingRankSum=0.000;DP=38;ExcessHet=3.0103;FS=2.556;MLEAC=1;MLEAF=0.500;MQ=33.37;MQRankSum=2.576;QD=1.13;ReadPosRankSum=-0.633;SOR=1.445;ANN=A|upstream_gene_variant|MODIFIER|CG15278|FBgn0032554|transcript|FBtr0479829|protein_coding||c.-5104G>T|||||4992|,A|upstream_gene_variant|MODIFIER|lncRNA:CR45302|FBgn0266840|transcript|FBtr0345568|lincRNA||n.-3780C>A|||||3780|,A|upstream_gene_variant|MODIFIER|CG15278|FBgn0032554|transcript|FBtr0479830|protein_coding||c.-5104G>T|||||4992|,A|upstream_gene_variant|MODIFIER|CG15278|FBgn0032554|transcript|FBtr0479828|protein_coding||c.-5104G>T|||||4992|,A|downstream_gene_variant|MODIFIER|lncRNA:CR45727|FBgn0267291|transcript|FBtr0346576|lincRNA||n.*4189C>A|||||4189|,A|downstream_gene_variant|MODIFIER|ProtB|FBgn0013301|transcript|FBtr0080681|protein_coding||c.*879G>T|||||776|,A|downstream_gene_variant|MODIFIER|FBti0060844|FBti0060844|transcript|FBti0060844-RA|pseudogene||n.*3584G>T|||||3584|,A|intron_variant|MODIFIER|ProtA|FBgn0013300|transcript|FBtr0080682|protein_coding|1/2|c.-22+186G>T||||||,A|intron_variant|MODIFIER|ProtA|FBgn0013300|transcript|FBtr0345434|protein_coding|1/2|c.-22+186G>T||||||	GT:AD:DP:GQ:PL	0/1:32,4:36:69:69,0,1355
2L	14882676	.	A	G	34.77	.	AC=1;AF=0.500;AN=2;BaseQRankSum=2.200;ClippingRankSum=0.000;DP=9;ExcessHet=3.0103;FS=0.000;MLEAC=1;MLEAF=0.500;MQ=33.62;MQRankSum=0.000;QD=3.86;ReadPosRankSum=0.812;SOR=0.551;ANN=G|synonymous_variant|LOW|ProtB|FBgn0013301|transcript|FBtr0080681|protein_coding|2/3|c.12T>C|p.Asn4Asn|153/679|12/435|4/144||,G|upstream_gene_variant|MODIFIER|ProtA|FBgn0013300|transcript|FBtr0080682|protein_coding||c.-1187T>C|||||1024|,G|upstream_gene_variant|MODIFIER|lncRNA:CR45302|FBgn0266840|transcript|FBtr0345568|lincRNA||n.-2429A>G|||||2429|,G|upstream_gene_variant|MODIFIER|ProtA|FBgn0013300|transcript|FBtr0345434|protein_coding||c.-1187T>C|||||1064|,G|downstream_gene_variant|MODIFIER|FBti0060844|FBti0060844|transcript|FBti0060844-RA|pseudogene||n.*2233T>C|||||2233|	GT:AD:DP:GQ:PL	0/1:7,2:9:63:63,0,278
2L	14882681	.	A	T	34.77	.	AC=1;AF=0.500;AN=2;BaseQRankSum=0.812;ClippingRankSum=0.000;DP=9;ExcessHet=3.0103;FS=0.000;MLEAC=1;MLEAF=0.500;MQ=33.62;MQRankSum=0.000;QD=3.86;ReadPosRankSum=0.393;SOR=0.551;ANN=T|missense_variant|MODERATE|ProtB|FBgn0013301|transcript|FBtr0080681|protein_coding|2/3|c.7T>A|p.Ser3Thr|148/679|7/435|3/144||,T|upstream_gene_variant|MODIFIER|ProtA|FBgn0013300|transcript|FBtr0080682|protein_coding||c.-1192T>A|||||1029|,T|upstream_gene_variant|MODIFIER|lncRNA:CR45302|FBgn0266840|transcript|FBtr0345568|lincRNA||n.-2424A>T|||||2424|,T|upstream_gene_variant|MODIFIER|ProtA|FBgn0013300|transcript|FBtr0345434|protein_coding||c.-1192T>A|||||1069|,T|downstream_gene_variant|MODIFIER|FBti0060844|FBti0060844|transcript|FBti0060844-RA|pseudogene||n.*2228T>A|||||2228|	GT:AD:DP:GQ:PL	0/1:7,2:9:63:63,0,278
2L	15332481	2L_15332481_SNP	G	A	45.77	.	AC=1;AF=0.500;AN=2;BaseQRankSum=2.069;ClippingRankSum=0.000;DB;DP=77;ExcessHet=3.0103;FS=18.534;MLEAC=1;MLEAF=0.500;MQ=41.53;MQRankSum=-5.482;QD=0.59;ReadPosRankSum=0.842;SOR=4.174;ANN=A|upstream_gene_variant|MODIFIER|esg|FBgn0001981|transcript|FBtr0080734|protein_coding||c.-1613G>A|||||1385|,A|intergenic_region|MODIFIER|nht-esg|FBgn0041103-FBgn0001981|intergenic_region|FBgn0041103-FBgn0001981|||n.15332481G>A||||||	GT:AD:DP:GQ:PL	0/1:70,7:77:74:74,0,3044
2L	15332501	.	C	A	99.77	.	AC=1;AF=0.500;AN=2;BaseQRankSum=0.555;ClippingRankSum=0.000;DP=75;ExcessHet=3.0103;FS=16.995;MLEAC=1;MLEAF=0.500;MQ=41.33;MQRankSum=-5.760;QD=1.33;ReadPosRankSum=1.803;SOR=3.890;ANN=A|upstream_gene_variant|MODIFIER|esg|FBgn0001981|transcript|FBtr0080734|protein_coding||c.-1593C>A|||||1365|,A|intergenic_region|MODIFIER|nht-esg|FBgn0041103-FBgn0001981|intergenic_region|FBgn0041103-FBgn0001981|||n.15332501C>A||||||	GT:AD:DP:GQ:PL	0/1:67,8:75:99:128,0,2873
2L	15332563	.	G	C	75.77	.	AC=1;AF=0.500;AN=2;BaseQRankSum=1.272;ClippingRankSum=0.000;DP=70;ExcessHet=3.0103;FS=17.920;MLEAC=1;MLEAF=0.500;MQ=40.87;MQRankSum=-4.972;QD=1.10;ReadPosRankSum=-1.064;SOR=4.051;ANN=C|upstream_gene_variant|MODIFIER|esg|FBgn0001981|transcript|FBtr0080734|protein_coding||c.-1531G>C|||||1303|,C|intergenic_region|MODIFIER|nht-esg|FBgn0041103-FBgn0001981|intergenic_region|FBgn0041103-FBgn0001981|||n.15332563G>C||||||	GT:AD:DP:GQ:PL	0/1:62,7:69:99:104,0,2624
2L	15332567	.	G	GT	63.73	.	AC=1;AF=0.500;AN=2;BaseQRankSum=-1.296;ClippingRankSum=0.000;DP=71;ExcessHet=3.0103;FS=17.632;MLEAC=1;MLEAF=0.500;MQ=40.92;MQRankSum=-5.001;QD=0.91;ReadPosRankSum=-1.361;SOR=3.993;ANN=GT|upstream_gene_variant|MODIFIER|esg|FBgn0001981|transcript|FBtr0080734|protein_coding||c.-1527_-1526insT|||||1298|,GT|intergenic_region|MODIFIER|nht-esg|FBgn0041103-FBgn0001981|intergenic_region|FBgn0041103-FBgn0001981|||n.15332567_15332568insT||||||	GT:AD:DP:GQ:PL	0/1:63,7:70:99:101,0,2666
2L	15332568	.	A	G	72.77	.	AC=1;AF=0.500;AN=2;BaseQRankSum=1.208;ClippingRankSum=0.000;DP=71;ExcessHet=3.0103;FS=17.632;MLEAC=1;MLEAF=0.500;MQ=40.92;MQRankSum=-5.001;QD=1.04;ReadPosRankSum=-1.430;SOR=3.993;ANN=G|upstream_gene_variant|MODIFIER|esg|FBgn0001981|transcript|FBtr0080734|protein_coding||c.-1526A>G|||||1298|,G|intergenic_region|MODIFIER|nht-esg|FBgn0041103-FBgn0001981|intergenic_region|FBgn0041103-FBgn0001981|||n.15332568A>G||||||	GT:AD:DP:GQ:PL	0/1:63,7:70:99:101,0,2666
2L	16479709	.	G	GTTTTTTTTTTT	261.75	.	AC=2;AF=1.00;AN=2;DP=12;ExcessHet=3.0103;FS=0.000;MLEAC=2;MLEAF=1.00;MQ=43.84;QD=32.68;SOR=3.912;ANN=GTTTTTTTTTTT|intron_variant|MODIFIER|dac|FBgn0005677|transcript|FBtr0080876|protein_coding|3/11|c.962+1805_962+1815dupAAAAAAAAAAA||||||,GTTTTTTTTTTT|intron_variant|MODIFIER|dac|FBgn0005677|transcript|FBtr0080875|protein_coding|2/10|c.935+4088_935+4098dupAAAAAAAAAAA||||||,GTTTTTTTTTTT|intron_variant|MODIFIER|dac|FBgn0005677|transcript|FBtr0080877|protein_coding|2/10|c.935+4088_935+4098dupAAAAAAAAAAA||||||,GTTTTTTTTTTT|intron_variant|MODIFIER|dac|FBgn0005677|transcript|FBtr0080878|protein_coding|3/11|c.962+1805_962+1815dupAAAAAAAAAAA||||||,GTTTTTTTTTTT|intron_variant|MODIFIER|dac|FBgn0005677|transcript|FBtr0100399|protein_coding|3/11|c.962+1805_962+1815dupAAAAAAAAAAA||||||,GTTTTTTTTTTT|intron_variant|MODIFIER|dac|FBgn0005677|transcript|FBtr0100400|protein_coding|2/10|c.935+4088_935+4098dupAAAAAAAAAAA||||||	GT:AD:DP:GQ:PL	1/1:0,6:6:23:299,23,0
2L	16853833	.	C	A	37.77	.	AC=1;AF=0.500;AN=2;BaseQRankSum=0.625;ClippingRankSum=0.000;DP=35;ExcessHet=3.0103;FS=5.544;MLEAC=1;MLEAF=0.500;MQ=33.00;MQRankSum=1.584;QD=1.08;ReadPosRankSum=0.775;SOR=2.179;ANN=A|missense_variant|MODERATE|CG31809|FBgn0051809|transcript|FBtr0113414|protein_coding|5/5|c.864G>T|p.Glu288Asp|1125/1338|864/951|288/316||,A|missense_variant|MODERATE|CG31809|FBgn0051809|transcript|FBtr0344852|protein_coding|5/5|c.864G>T|p.Glu288Asp|973/1186|864/951|288/316||,A|upstream_gene_variant|MODIFIER|CG31810|FBgn0051810|transcript|FBtr0080925|protein_coding||c.-1501G>T|||||1465|,A|upstream_gene_variant|MODIFIER|FBti0061398|FBti0061398|transcript|FBti0061398-RA|pseudogene||n.-1161C>A|||||1161|,A|upstream_gene_variant|MODIFIER|FBti0061430|FBti0061430|transcript|FBti0061430-RA|pseudogene||n.-1235C>A|||||1235|,A|upstream_gene_variant|MODIFIER|FBti0061397|FBti0061397|transcript|FBti0061397-RA|pseudogene||n.-1602C>A|||||1602|,A|upstream_gene_variant|MODIFIER|FBti0060536|FBti0060536|transcript|FBti0060536-RA|pseudogene||n.-1965C>A|||||1965|,A|upstream_gene_variant|MODIFIER|FBti0061399|FBti0061399|transcript|FBti0061399-RA|pseudogene||n.-3245C>A|||||3245|,A|downstream_gene_variant|MODIFIER|FBti0061428|FBti0061428|transcript|FBti0061428-RA|pseudogene||n.*4933G>T|||||4933|	GT:AD:DP:GQ:PL	0/1:32,3:35:66:66,0,1416
2L	17381298	.	A	ACCCCC	171.9	.	AC=2;AF=1.00;AN=2;DP=14;ExcessHet=3.0103;FS=0.000;MLEAC=2;MLEAF=1.00;MQ=42.91;QD=34.38;SOR=3.611;ANN=ACCCCC|upstream_gene_variant|MODIFIER|CLIP-190|FBgn0020503|transcript|FBtr0479834|protein_coding||c.-4268_-4267insCCCCC|||||3716|,ACCCCC|upstream_gene_variant|MODIFIER|CLIP-190|FBgn0020503|transcript|FBtr0301442|protein_coding||c.-4268_-4267insCCCCC|||||3401|,ACCCCC|upstream_gene_variant|MODIFIER|CLIP-190|FBgn0020503|transcript|FBtr0080975|protein_coding||c.-3664_-3663insCCCCC|||||3401|,ACCCCC|upstream_gene_variant|MODIFIER|CLIP-190|FBgn0020503|transcript|FBtr0080976|protein_coding||c.-4268_-4267insCCCCC|||||3716|,ACCCCC|upstream_gene_variant|MODIFIER|CLIP-190|FBgn0020503|transcript|FBtr0301440|protein_coding||c.-4268_-4267insCCCCC|||||3716|,ACCCCC|upstream_gene_variant|MODIFIER|CLIP-190|FBgn0020503|transcript|FBtr0332454|protein_coding||c.-4268_-4267insCCCCC|||||3716|,ACCCCC|upstream_gene_variant|MODIFIER|CLIP-190|FBgn0020503|transcript|FBtr0332451|protein_coding||c.-5032_-5031insCCCCC|||||4847|,ACCCCC|upstream_gene_variant|MODIFIER|CLIP-190|FBgn0020503|transcript|FBtr0332453|protein_coding||c.-5032_-5031insCCCCC|||||4847|,ACCCCC|intron_variant|MODIFIER|Lrch|FBgn0032633|transcript|FBtr0080969|protein_coding|1/7|c.313+2167_313+2171dupGGGGG||||||,ACCCCC|intron_variant|MODIFIER|Lrch|FBgn0032633|transcript|FBtr0080968|protein_coding|1/6|c.313+2167_313+2171dupGGGGG||||||,ACCCCC|intron_variant|MODIFIER|Lrch|FBgn0032633|transcript|FBtr0339797|protein_coding|1/6|c.313+2167_313+2171dupGGGGG||||||	GT:AD:DP:GQ:PL	1/1:0,5:5:14:209,14,0
2L	17381298	.	A	ACCCCC	171.9	.	AC=2;AF=1.00;AN=2;DP=14;ExcessHet=3.0103;FS=0.000;MLEAC=2;MLEAF=1.00;MQ=42.91;QD=34.38;SOR=3.611;ANN=ACCCCC|upstream_gene_variant|MODIFIER|CLIP-190|FBgn0020503|transcript|FBtr0479834|protein_coding||c.-4268_-4267insCCCCC|||||3716|,ACCCCC|upstream_gene_variant|MODIFIER|CLIP-190|FBgn0020503|transcript|FBtr0301442|protein_coding||c.-4268_-4267insCCCCC|||||3401|,ACCCCC|upstream_gene_variant|MODIFIER|CLIP-190|FBgn0020503|transcript|FBtr0080975|protein_coding||c.-3664_-3663insCCCCC|||||3401|,ACCCCC|upstream_gene_variant|MODIFIER|CLIP-190|FBgn0020503|transcript|FBtr0080976|protein_coding||c.-4268_-4267insCCCCC|||||3716|,ACCCCC|upstream_gene_variant|MODIFIER|CLIP-190|FBgn0020503|transcript|FBtr0301440|protein_coding||c.-4268_-4267insCCCCC|||||3716|,ACCCCC|upstream_gene_variant|MODIFIER|CLIP-190|FBgn0020503|transcript|FBtr0332454|protein_coding||c.-4268_-4267insCCCCC|||||3716|,ACCCCC|upstream_gene_variant|MODIFIER|CLIP-190|FBgn0020503|transcript|FBtr0332451|protein_coding||c.-5032_-5031insCCCCC|||||4847|,ACCCCC|upstream_gene_variant|MODIFIER|CLIP-190|FBgn0020503|transcript|FBtr0332453|protein_coding||c.-5032_-5031insCCCCC|||||4847|,ACCCCC|intron_variant|MODIFIER|Lrch|FBgn0032633|transcript|FBtr0080969|protein_coding|1/7|c.313+2167_313+2171dupGGGGG||||||,ACCCCC|intron_variant|MODIFIER|Lrch|FBgn0032633|transcript|FBtr0080968|protein_coding|1/6|c.313+2167_313+2171dupGGGGG||||||,ACCCCC|intron_variant|MODIFIER|Lrch|FBgn0032633|transcript|FBtr0339797|protein_coding|1/6|c.313+2167_313+2171dupGGGGG||||||	GT:AD:DP:GQ:PL	1/1:0,5:5:14:209,14,0
2L	17381310	2L_17381310_SNP	T	C	157.77	.	AC=1;AF=0.500;AN=2;BaseQRankSum=0.000;ClippingRankSum=0.000;DB;DP=6;ExcessHet=3.0103;FS=0.000;MLEAC=1;MLEAF=0.500;MQ=40.64;MQRankSum=-0.842;QD=26.29;ReadPosRankSum=0.189;SOR=2.093;ANN=C|upstream_gene_variant|MODIFIER|CLIP-190|FBgn0020503|transcript|FBtr0479834|protein_coding||c.-4256T>C|||||3705|,C|upstream_gene_variant|MODIFIER|CLIP-190|FBgn0020503|transcript|FBtr0301442|protein_coding||c.-4256T>C|||||3390|,C|upstream_gene_variant|MODIFIER|CLIP-190|FBgn0020503|transcript|FBtr0080975|protein_coding||c.-3652T>C|||||3390|,C|upstream_gene_variant|MODIFIER|CLIP-190|FBgn0020503|transcript|FBtr0080976|protein_coding||c.-4256T>C|||||3705|,C|upstream_gene_variant|MODIFIER|CLIP-190|FBgn0020503|transcript|FBtr0301440|protein_coding||c.-4256T>C|||||3705|,C|upstream_gene_variant|MODIFIER|CLIP-190|FBgn0020503|transcript|FBtr0332454|protein_coding||c.-4256T>C|||||3705|,C|upstream_gene_variant|MODIFIER|CLIP-190|FBgn0020503|transcript|FBtr0332451|protein_coding||c.-5020T>C|||||4836|,C|upstream_gene_variant|MODIFIER|CLIP-190|FBgn0020503|transcript|FBtr0332453|protein_coding||c.-5020T>C|||||4836|,C|intron_variant|MODIFIER|Lrch|FBgn0032633|transcript|FBtr0080969|protein_coding|1/7|c.313+2160A>G||||||,C|intron_variant|MODIFIER|Lrch|FBgn0032633|transcript|FBtr0080968|protein_coding|1/6|c.313+2160A>G||||||,C|intron_variant|MODIFIER|Lrch|FBgn0032633|transcript|FBtr0339797|protein_coding|1/6|c.313+2160A>G||||||	GT:AD:DP:GQ:PL	0/1:3,3:6:61:186,0,61
2L	17381310	2L_17381310_SNP	T	C	157.77	.	AC=1;AF=0.500;AN=2;BaseQRankSum=0.000;ClippingRankSum=0.000;DB;DP=6;ExcessHet=3.0103;FS=0.000;MLEAC=1;MLEAF=0.500;MQ=40.64;MQRankSum=-0.842;QD=26.29;ReadPosRankSum=0.189;SOR=2.093;ANN=C|upstream_gene_variant|MODIFIER|CLIP-190|FBgn0020503|transcript|FBtr0479834|protein_coding||c.-4256T>C|||||3705|,C|upstream_gene_variant|MODIFIER|CLIP-190|FBgn0020503|transcript|FBtr0301442|protein_coding||c.-4256T>C|||||3390|,C|upstream_gene_variant|MODIFIER|CLIP-190|FBgn0020503|transcript|FBtr0080975|protein_coding||c.-3652T>C|||||3390|,C|upstream_gene_variant|MODIFIER|CLIP-190|FBgn0020503|transcript|FBtr0080976|protein_coding||c.-4256T>C|||||3705|,C|upstream_gene_variant|MODIFIER|CLIP-190|FBgn0020503|transcript|FBtr0301440|protein_coding||c.-4256T>C|||||3705|,C|upstream_gene_variant|MODIFIER|CLIP-190|FBgn0020503|transcript|FBtr0332454|protein_coding||c.-4256T>C|||||3705|,C|upstream_gene_variant|MODIFIER|CLIP-190|FBgn0020503|transcript|FBtr0332451|protein_coding||c.-5020T>C|||||4836|,C|upstream_gene_variant|MODIFIER|CLIP-190|FBgn0020503|transcript|FBtr0332453|protein_coding||c.-5020T>C|||||4836|,C|intron_variant|MODIFIER|Lrch|FBgn0032633|transcript|FBtr0080969|protein_coding|1/7|c.313+2160A>G||||||,C|intron_variant|MODIFIER|Lrch|FBgn0032633|transcript|FBtr0080968|protein_coding|1/6|c.313+2160A>G||||||,C|intron_variant|MODIFIER|Lrch|FBgn0032633|transcript|FBtr0339797|protein_coding|1/6|c.313+2160A>G||||||	GT:AD:DP:GQ:PL	0/1:3,3:6:61:186,0,61
2L	18028106	.	CTG	C	52.73	.	AC=1;AF=0.500;AN=2;BaseQRankSum=0.122;ClippingRankSum=0.000;DP=24;ExcessHet=3.0103;FS=0.000;MLEAC=1;MLEAF=0.500;MQ=42.76;MQRankSum=0.298;QD=3.30;ReadPosRankSum=0.245;SOR=0.527;ANN=C|intron_variant|MODIFIER|rdo|FBgn0243486|transcript|FBtr0340228|protein_coding|2/14|c.-22+1144_-22+1145delTG||||||INFO_REALIGN_3_PRIME,C|intron_variant|MODIFIER|rdo|FBgn0243486|transcript|FBtr0081029|protein_coding|2/14|c.-22+1144_-22+1145delTG||||||INFO_REALIGN_3_PRIME	GT:AD:DP:GQ:PL	0/1:11,5:16:90:90,0,237
2L	19112337	.	TCTG	T	42.73	.	AC=1;AF=0.500;AN=2;BaseQRankSum=-0.817;ClippingRankSum=0.000;DP=37;ExcessHet=3.0103;FS=0.000;MLEAC=1;MLEAF=0.500;MQ=43.90;MQRankSum=0.490;QD=1.42;ReadPosRankSum=0.214;SOR=0.495;ANN=T|upstream_gene_variant|MODIFIER|CG10561|FBgn0002036|transcript|FBtr0081155|protein_coding||c.-2442_-2440delCTG|||||2063|,T|upstream_gene_variant|MODIFIER|Lim3|FBgn0002023|transcript|FBtr0309832|protein_coding||c.-5048_-5046delCAG|||||4553|,T|upstream_gene_variant|MODIFIER|Lim3|FBgn0002023|transcript|FBtr0081169|protein_coding||c.-4398_-4396delCAG|||||4227|,T|upstream_gene_variant|MODIFIER|Lim3|FBgn0002023|transcript|FBtr0309835|protein_coding||c.-5048_-5046delCAG|||||3911|,T|downstream_gene_variant|MODIFIER|lncRNA:CR44905|FBgn0266210|transcript|FBtr0343847|lincRNA||n.*2455_*2457delCTG|||||2455|,T|downstream_gene_variant|MODIFIER|Ddc|FBgn0000422|transcript|FBtr0081167|protein_coding||c.*4441_*4443delCAG|||||4145|,T|downstream_gene_variant|MODIFIER|Ddc|FBgn0000422|transcript|FBtr0081166|protein_coding||c.*4441_*4443delCAG|||||4145|,T|downstream_gene_variant|MODIFIER|Ddc|FBgn0000422|transcript|FBtr0290291|protein_coding||c.*4441_*4443delCAG|||||4145|,T|intron_variant|MODIFIER|amd|FBgn0000075|transcript|FBtr0081153|protein_coding|2/2|c.316-436_316-434delGCT||||||INFO_REALIGN_3_PRIME,T|intron_variant|MODIFIER|amd|FBgn0000075|transcript|FBtr0081154|protein_coding|1/1|c.315+43_315+45delGCT||||||INFO_REALIGN_3_PRIME	GT:AD:DP:GQ:PL	0/1:26,4:30:80:80,0,981
2L	19400999	.	G	GTGTGTGT	302.52	.	AC=2;AF=1.00;AN=2;BaseQRankSum=-0.431;ClippingRankSum=0.000;DP=10;ExcessHet=3.0103;FS=0.000;MLEAC=2;MLEAF=1.00;MQ=42.20;MQRankSum=0.589;QD=33.61;ReadPosRankSum=0.589;SOR=0.446;ANN=GTGTGTGT|3_prime_UTR_variant|MODIFIER|Pax|FBgn0041789|transcript|FBtr0081211|protein_coding|9/9|c.*106_*107insACACACA|||||106|,GTGTGTGT|3_prime_UTR_variant|MODIFIER|Pax|FBgn0041789|transcript|FBtr0334167|protein_coding|9/9|c.*106_*107insACACACA|||||106|,GTGTGTGT|3_prime_UTR_variant|MODIFIER|Pax|FBgn0041789|transcript|FBtr0306598|protein_coding|8/8|c.*106_*107insACACACA|||||106|,GTGTGTGT|3_prime_UTR_variant|MODIFIER|Pax|FBgn0041789|transcript|FBtr0334166|protein_coding|8/8|c.*106_*107insACACACA|||||106|,GTGTGTGT|3_prime_UTR_variant|MODIFIER|Pax|FBgn0041789|transcript|FBtr0081213|protein_coding|9/9|c.*106_*107insACACACA|||||106|,GTGTGTGT|3_prime_UTR_variant|MODIFIER|Pax|FBgn0041789|transcript|FBtr0081212|protein_coding|8/8|c.*106_*107insACACACA|||||106|,GTGTGTGT|3_prime_UTR_variant|MODIFIER|Pax|FBgn0041789|transcript|FBtr0100449|protein_coding|9/9|c.*106_*107insACACACA|||||106|,GTGTGTGT|3_prime_UTR_variant|MODIFIER|Pax|FBgn0041789|transcript|FBtr0081210|protein_coding|8/8|c.*106_*107insACACACA|||||106|,GTGTGTGT|upstream_gene_variant|MODIFIER|CG17544|FBgn0032775|transcript|FBtr0081216|protein_coding||c.-2675_-2674insACACACA|||||2507|,GTGTGTGT|upstream_gene_variant|MODIFIER|FBti0019202|FBti0019202|transcript|FBti0019202-RA|pseudogene||n.-855_-854insACACACA|||||855|,GTGTGTGT|upstream_gene_variant|MODIFIER|FBti0062045|FBti0062045|transcript|FBti0062045-RA|pseudogene||n.-429_-428insACACACA|||||429|,GTGTGTGT|upstream_gene_variant|MODIFIER|CG17544|FBgn0032775|transcript|FBtr0081217|protein_coding||c.-2691_-2690insACACACA|||||2507|,GTGTGTGT|upstream_gene_variant|MODIFIER|CG17544|FBgn0032775|transcript|FBtr0300822|protein_coding||c.-2679_-2678insACACACA|||||2507|,GTGTGTGT|downstream_gene_variant|MODIFIER|CG31798|FBgn0051798|transcript|FBtr0081200|protein_coding||c.*5177_*5178insTGTGTGT|||||4810|,GTGTGTGT|downstream_gene_variant|MODIFIER|snmRNA:359|FBgn0065096|transcript|FBtr0091700|lincRNA||n.*2535_*2536insACACACA|||||2535|,GTGTGTGT|downstream_gene_variant|MODIFIER|Pax|FBgn0041789|transcript|FBtr0081214|protein_coding||c.*2624_*2625insACACACA|||||2061|	GT:AD:DP:GQ:PL	1/1:1,8:9:7:339,7,0
2L	20055993	.	CTA	C	100.73	.	AC=1;AF=0.500;AN=2;BaseQRankSum=0.621;ClippingRankSum=0.000;DP=55;ExcessHet=3.0103;FS=0.000;MLEAC=1;MLEAF=0.500;MQ=43.89;MQRankSum=0.820;QD=2.19;ReadPosRankSum=-0.933;SOR=0.504;ANN=C|3_prime_UTR_variant|MODIFIER|sNPF|FBgn0032840|transcript|FBtr0081327|protein_coding|5/5|c.*792_*793delAT|||||792|INFO_REALIGN_3_PRIME,C|downstream_gene_variant|MODIFIER|barr|FBgn0014127|transcript|FBtr0081348|protein_coding||c.*2390_*2391delTA|||||2169|,C|downstream_gene_variant|MODIFIER|barr|FBgn0014127|transcript|FBtr0081349|protein_coding||c.*2390_*2391delTA|||||2169|,C|downstream_gene_variant|MODIFIER|barr|FBgn0014127|transcript|FBtr0343850|protein_coding||c.*2390_*2391delTA|||||2169|	GT:AD:DP:GQ:PL	0/1:36,10:46:99:138,0,922
2L	20158919	.	G	A	61.28	.	AC=2;AF=1.00;AN=2;DP=3;ExcessHet=3.0103;FS=0.000;MLEAC=2;MLEAF=1.00;MQ=44.00;QD=20.43;SOR=1.179;ANN=A|upstream_gene_variant|MODIFIER|FBti0019791|FBti0019791|transcript|FBti0019791-RA|pseudogene||n.-3688C>T|||||3688|,A|upstream_gene_variant|MODIFIER|FBti0019793|FBti0019793|transcript|FBti0019793-RA|pseudogene||n.-2084C>T|||||2084|,A|upstream_gene_variant|MODIFIER|FBti0019795|FBti0019795|transcript|FBti0019795-RA|pseudogene||n.-480C>T|||||480|,A|downstream_gene_variant|MODIFIER|FBti0062751|FBti0062751|transcript|FBti0062751-RA|pseudogene||n.*3188G>A|||||3188|,A|downstream_gene_variant|MODIFIER|FBti0019792|FBti0019792|transcript|FBti0019792-RA|pseudogene||n.*2788G>A|||||2788|,A|downstream_gene_variant|MODIFIER|FBti0062752|FBti0062752|transcript|FBti0062752-RA|pseudogene||n.*1584G>A|||||1584|,A|non_coding_transcript_exon_variant|MODIFIER|FBti0059745|FBti0059745|transcript|FBti0059745-RA|pseudogene|1/1|n.1507G>A||||||,A|non_coding_transcript_exon_variant|MODIFIER|FBti0062753|FBti0062753|transcript|FBti0062753-RA|pseudogene|1/1|n.76G>A||||||	GT:AD:DP:GQ:PL	1/1:0,3:3:9:89,9,0
2L	20389326	.	TAAAAA	T	53.7	.	AC=2;AF=1.00;AN=2;DP=2;ExcessHet=3.0103;FS=0.000;MLEAC=2;MLEAF=1.00;MQ=43.01;QD=26.85;SOR=2.303;ANN=T|intron_variant|MODIFIER|CG10947|FBgn0032857|transcript|FBtr0081369|protein_coding|1/1|c.-61-1739_-61-1735delTTTTT||||||,T|intron_variant|MODIFIER|CG10947|FBgn0032857|transcript|FBtr0336750|protein_coding|1/1|c.-61-1739_-61-1735delTTTTT||||||,T|intron_variant|MODIFIER|CG10947|FBgn0032857|transcript|FBtr0081370|protein_coding|1/1|c.-61-1739_-61-1735delTTTTT||||||	GT:AD:DP:GQ:PL	1/1:0,2:2:6:90,6,0
2L	21049080	.	A	ATCCGGCCGAATGCTGACAT	98.25	.	AC=2;AF=1.00;AN=2;DP=3;ExcessHet=3.0103;FS=0.000;MLEAC=2;MLEAF=1.00;MQ=30.43;QD=32.75;SOR=2.833;ANN=ATCCGGCCGAATGCTGACAT|upstream_gene_variant|MODIFIER|Itgbn|FBgn0010395|transcript|FBtr0081461|protein_coding||c.-4054_-4053insTCCGGCCGAATGCTGACAT|||||3952|,ATCCGGCCGAATGCTGACAT|upstream_gene_variant|MODIFIER|Itgbn|FBgn0010395|transcript|FBtr0346711|protein_coding||c.-4054_-4053insTCCGGCCGAATGCTGACAT|||||3952|,ATCCGGCCGAATGCTGACAT|intron_variant|MODIFIER|CG42238|FBgn0250867|transcript|FBtr0290305|protein_coding|1/1|c.86+2675_86+2693dupATGTCAGCATTCGGCCGGA||||||,ATCCGGCCGAATGCTGACAT|intron_variant|MODIFIER|CG42238|FBgn0250867|transcript|FBtr0347554|protein_coding|2/5|c.-610+1904_-610+1922dupATGTCAGCATTCGGCCGGA||||||,ATCCGGCCGAATGCTGACAT|intron_variant|MODIFIER|CG42238|FBgn0250867|transcript|FBtr0331199|protein_coding|2/6|c.-610+1904_-610+1922dupATGTCAGCATTCGGCCGGA||||||,ATCCGGCCGAATGCTGACAT|non_coding_transcript_exon_variant|MODIFIER|FBti0019220|FBti0019220|transcript|FBti0019220-RA|pseudogene|1/1|n.7894_7912dupCCGGCCGAATGCTGACATT||||||INFO_REALIGN_3_PRIME	GT:AD:DP:GQ:PL	1/1:0,3:3:9:135,9,0
2L	21049103	.	T	A	83.03	.	AC=2;AF=1.00;AN=2;DP=4;ExcessHet=3.0103;FS=0.000;MLEAC=2;MLEAF=1.00;MQ=34.33;QD=20.76;SOR=3.258;ANN=A|upstream_gene_variant|MODIFIER|Itgbn|FBgn0010395|transcript|FBtr0081461|protein_coding||c.-4031T>A|||||3930|,A|upstream_gene_variant|MODIFIER|Itgbn|FBgn0010395|transcript|FBtr0346711|protein_coding||c.-4031T>A|||||3930|,A|intron_variant|MODIFIER|CG42238|FBgn0250867|transcript|FBtr0290305|protein_coding|1/1|c.86+2671A>T||||||,A|intron_variant|MODIFIER|CG42238|FBgn0250867|transcript|FBtr0347554|protein_coding|2/5|c.-610+1900A>T||||||,A|intron_variant|MODIFIER|CG42238|FBgn0250867|transcript|FBtr0331199|protein_coding|2/6|c.-610+1900A>T||||||,A|non_coding_transcript_exon_variant|MODIFIER|FBti0019220|FBti0019220|transcript|FBti0019220-RA|pseudogene|1/1|n.7915T>A||||||	GT:AD:DP:GQ:PL	1/1:0,4:4:12:111,12,0
2L	21418952	.	T	TC	679.73	.	AC=2;AF=1.00;AN=2;DP=9;ExcessHet=3.0103;FS=0.000;MLEAC=2;MLEAF=1.00;MQ=39.18;QD=31.83;SOR=2.833;ANN=TC|upstream_gene_variant|MODIFIER|His2B:CG33910|FBgn0053910|transcript|FBtr0091914|protein_coding||c.-293_-292insG|||||247|,TC|upstream_gene_variant|MODIFIER|His3:CG33803|FBgn0053803|transcript|FBtr0091807|protein_coding||c.-1234_-1233insC|||||1176|,TC|upstream_gene_variant|MODIFIER|His1:CG31617|FBgn0051617|transcript|FBtr0085892|protein_coding||c.-3062_-3061insC|||||2902|,TC|upstream_gene_variant|MODIFIER|His2A:CG31618|FBgn0051618|transcript|FBtr0085893|protein_coding||c.-4837_-4836insC|||||4784|,TC|upstream_gene_variant|MODIFIER|snmRNA:430a|FBgn0053727|transcript|FBtr0091725|lincRNA||n.-4924_-4923insC|||||4923|,TC|downstream_gene_variant|MODIFIER|FBti0059738|FBti0059738|transcript|FBti0059738-RA|pseudogene||n.*2763_*2764insC|||||2764|,TC|downstream_gene_variant|MODIFIER|His1:CG33801|FBgn0053801|transcript|FBtr0091805|protein_coding||c.*1070_*1071insC|||||978|,TC|downstream_gene_variant|MODIFIER|His4:CG33909|FBgn0053909|transcript|FBtr0091913|protein_coding||c.*623_*624insG|||||578|,TC|downstream_gene_variant|MODIFIER|His2B:CG17949|FBgn0061209|transcript|FBtr0085927|protein_coding||c.*4238_*4239insG|||||4061|,TC|non_coding_transcript_exon_variant|MODIFIER|His-Psi:CR33802|FBgn0053802|transcript|FBtr0091806|pseudogene|1/1|n.118_119insC||||||	GT:AD:DP:GQ:PL	1/1:0,8:8:46:717,46,0
2L	21418953	.	T	TTCAATTCCCTGTGGGCCGTATTCACCGTTTGCTCCGGAAGGGAAACTACGCAGAGCGTGTTGGTGCAGGCGCTCCAGTTTACCTAGCTGCCGTAATGGAATATCTGGCCGCTGAGGTTCTCGAGTTGGCTGGCAATGCTGCTCGTGACAACAAGAAGAC	679.73	.	AC=2;AF=1.00;AN=2;DP=9;ExcessHet=3.0103;FS=0.000;MLEAC=2;MLEAF=1.00;MQ=39.18;QD=33.03;SOR=2.833;ANN=TTCAATTCCCTGTGGGCCGTATTCACCGTTTGCTCCGGAAGGGAAACTACGCAGAGCGTGTTGGTGCAGGCGCTCCAGTTTACCTAGCTGCCGTAATGGAATATCTGGCCGCTGAGGTTCTCGAGTTGGCTGGCAATGCTGCTCGTGACAACAAGAAGAC|upstream_gene_variant|MODIFIER|His2B:CG33910|FBgn0053910|transcript|FBtr0091914|protein_coding||c.-294_-293insGTCTTCTTGTTGTCACGAGCAGCATTGCCAGCCAACTCGAGAACCTCAGCGGCCAGATATTCCATTACGGCAGCTAGGTAAACTGGAGCGCCTGCACCAACACGCTCTGCGTAGTTTCCCTTCCGGAGCAAACGGTGAATACGGCCCACAGGGAATTGA|||||248|,TTCAATTCCCTGTGGGCCGTATTCACCGTTTGCTCCGGAAGGGAAACTACGCAGAGCGTGTTGGTGCAGGCGCTCCAGTTTACCTAGCTGCCGTAATGGAATATCTGGCCGCTGAGGTTCTCGAGTTGGCTGGCAATGCTGCTCGTGACAACAAGAAGAC|upstream_gene_variant|MODIFIER|His3:CG33803|FBgn0053803|transcript|FBtr0091807|protein_coding||c.-1233_-1232insTCAATTCCCTGTGGGCCGTATTCACCGTTTGCTCCGGAAGGGAAACTACGCAGAGCGTGTTGGTGCAGGCGCTCCAGTTTACCTAGCTGCCGTAATGGAATATCTGGCCGCTGAGGTTCTCGAGTTGGCTGGCAATGCTGCTCGTGACAACAAGAAGAC|||||1175|,TTCAATTCCCTGTGGGCCGTATTCACCGTTTGCTCCGGAAGGGAAACTACGCAGAGCGTGTTGGTGCAGGCGCTCCAGTTTACCTAGCTGCCGTAATGGAATATCTGGCCGCTGAGGTTCTCGAGTTGGCTGGCAATGCTGCTCGTGACAACAAGAAGAC|upstream_gene_variant|MODIFIER|His1:CG31617|FBgn0051617|transcript|FBtr0085892|protein_coding||c.-3061_-3060insTCAATTCCCTGTGGGCCGTATTCACCGTTTGCTCCGGAAGGGAAACTACGCAGAGCGTGTTGGTGCAGGCGCTCCAGTTTACCTAGCTGCCGTAATGGAATATCTGGCCGCTGAGGTTCTCGAGTTGGCTGGCAATGCTGCTCGTGACAACAAGAAGAC|||||2901|,TTCAATTCCCTGTGGGCCGTATTCACCGTTTGCTCCGGAAGGGAAACTACGCAGAGCGTGTTGGTGCAGGCGCTCCAGTTTACCTAGCTGCCGTAATGGAATATCTGGCCGCTGAGGTTCTCGAGTTGGCTGGCAATGCTGCTCGTGACAACAAGAAGAC|upstream_gene_variant|MODIFIER|His2A:CG31618|FBgn0051618|transcript|FBtr0085893|protein_coding||c.-4836_-4835insTCAATTCCCTGTGGGCCGTATTCACCGTTTGCTCCGGAAGGGAAACTACGCAGAGCGTGTTGGTGCAGGCGCTCCAGTTTACCTAGCTGCCGTAATGGAATATCTGGCCGCTGAGGTTCTCGAGTTGGCTGGCAATGCTGCTCGTGACAACAAGAAGAC|||||4783|,TTCAATTCCCTGTGGGCCGTATTCACCGTTTGCTCCGGAAGGGAAACTACGCAGAGCGTGTTGGTGCAGGCGCTCCAGTTTACCTAGCTGCCGTAATGGAATATCTGGCCGCTGAGGTTCTCGAGTTGGCTGGCAATGCTGCTCGTGACAACAAGAAGAC|upstream_gene_variant|MODIFIER|snmRNA:430a|FBgn0053727|transcript|FBtr0091725|lincRNA||n.-4923_-4922insTCAATTCCCTGTGGGCCGTATTCACCGTTTGCTCCGGAAGGGAAACTACGCAGAGCGTGTTGGTGCAGGCGCTCCAGTTTACCTAGCTGCCGTAATGGAATATCTGGCCGCTGAGGTTCTCGAGTTGGCTGGCAATGCTGCTCGTGACAACAAGAAGAC|||||4922|,TTCAATTCCCTGTGGGCCGTATTCACCGTTTGCTCCGGAAGGGAAACTACGCAGAGCGTGTTGGTGCAGGCGCTCCAGTTTACCTAGCTGCCGTAATGGAATATCTGGCCGCTGAGGTTCTCGAGTTGGCTGGCAATGCTGCTCGTGACAACAAGAAGAC|downstream_gene_variant|MODIFIER|FBti0059738|FBti0059738|transcript|FBti0059738-RA|pseudogene||n.*2764_*2765insTCAATTCCCTGTGGGCCGTATTCACCGTTTGCTCCGGAAGGGAAACTACGCAGAGCGTGTTGGTGCAGGCGCTCCAGTTTACCTAGCTGCCGTAATGGAATATCTGGCCGCTGAGGTTCTCGAGTTGGCTGGCAATGCTGCTCGTGACAACAAGAAGAC|||||2765|,TTCAATTCCCTGTGGGCCGTATTCACCGTTTGCTCCGGAAGGGAAACTACGCAGAGCGTGTTGGTGCAGGCGCTCCAGTTTACCTAGCTGCCGTAATGGAATATCTGGCCGCTGAGGTTCTCGAGTTGGCTGGCAATGCTGCTCGTGACAACAAGAAGAC|downstream_gene_variant|MODIFIER|His1:CG33801|FBgn0053801|transcript|FBtr0091805|protein_coding||c.*1071_*1072insTCAATTCCCTGTGGGCCGTATTCACCGTTTGCTCCGGAAGGGAAACTACGCAGAGCGTGTTGGTGCAGGCGCTCCAGTTTACCTAGCTGCCGTAATGGAATATCTGGCCGCTGAGGTTCTCGAGTTGGCTGGCAATGCTGCTCGTGACAACAAGAAGAC|||||979|,TTCAATTCCCTGTGGGCCGTATTCACCGTTTGCTCCGGAAGGGAAACTACGCAGAGCGTGTTGGTGCAGGCGCTCCAGTTTACCTAGCTGCCGTAATGGAATATCTGGCCGCTGAGGTTCTCGAGTTGGCTGGCAATGCTGCTCGTGACAACAAGAAGAC|downstream_gene_variant|MODIFIER|His4:CG33909|FBgn0053909|transcript|FBtr0091913|protein_coding||c.*622_*623insGTCTTCTTGTTGTCACGAGCAGCATTGCCAGCCAACTCGAGAACCTCAGCGGCCAGATATTCCATTACGGCAGCTAGGTAAACTGGAGCGCCTGCACCAACACGCTCTGCGTAGTTTCCCTTCCGGAGCAAACGGTGAATACGGCCCACAGGGAATTGA|||||577|,TTCAATTCCCTGTGGGCCGTATTCACCGTTTGCTCCGGAAGGGAAACTACGCAGAGCGTGTTGGTGCAGGCGCTCCAGTTTACCTAGCTGCCGTAATGGAATATCTGGCCGCTGAGGTTCTCGAGTTGGCTGGCAATGCTGCTCGTGACAACAAGAAGAC|downstream_gene_variant|MODIFIER|His2B:CG17949|FBgn0061209|transcript|FBtr0085927|protein_coding||c.*4237_*4238insGTCTTCTTGTTGTCACGAGCAGCATTGCCAGCCAACTCGAGAACCTCAGCGGCCAGATATTCCATTACGGCAGCTAGGTAAACTGGAGCGCCTGCACCAACACGCTCTGCGTAGTTTCCCTTCCGGAGCAAACGGTGAATACGGCCCACAGGGAATTGA|||||4060|,TTCAATTCCCTGTGGGCCGTATTCACCGTTTGCTCCGGAAGGGAAACTACGCAGAGCGTGTTGGTGCAGGCGCTCCAGTTTACCTAGCTGCCGTAATGGAATATCTGGCCGCTGAGGTTCTCGAGTTGGCTGGCAATGCTGCTCGTGACAACAAGAAGAC|non_coding_transcript_exon_variant|MODIFIER|His-Psi:CR33802|FBgn0053802|transcript|FBtr0091806|pseudogene|1/1|n.120_121insCAATTCCCTGTGGGCCGTATTCACCGTTTGCTCCGGAAGGGAAACTACGCAGAGCGTGTTGGTGCAGGCGCTCCAGTTTACCTAGCTGCCGTAATGGAATATCTGGCCGCTGAGGTTCTCGAGTTGGCTGGCAATGCTGCTCGTGACAACAAGAAGACT||||||INFO_REALIGN_3_PRIME	GT:AD:DP:GQ:PL	1/1:0,8:8:46:717,46,0
2L	22200163	.	GAAAA	G	143.0	.	AC=2;AF=1.00;AN=2;DP=5;ExcessHet=3.0103;FS=0.000;MLEAC=2;MLEAF=1.00;MQ=30.92;QD=31.76;SOR=0.693;ANN=G|upstream_gene_variant|MODIFIER|FBti0064202|FBti0064202|transcript|FBti0064202-RA|pseudogene||n.-4103_-4100delTTTT|||||4100|,G|upstream_gene_variant|MODIFIER|Ir40a|FBgn0259683|transcript|FBtr0334170|protein_coding||c.-2306_-2303delTTTT|||||1975|,G|upstream_gene_variant|MODIFIER|Ir40a|FBgn0259683|transcript|FBtr0344025|protein_coding||c.-2044_-2041delTTTT|||||1611|,G|downstream_gene_variant|MODIFIER|FBti0060358|FBti0060358|transcript|FBti0060358-RA|pseudogene||n.*691_*694delTTTT|||||694|,G|downstream_gene_variant|MODIFIER|FBti0060056|FBti0060056|transcript|FBti0060056-RA|pseudogene||n.*938_*941delTTTT|||||941|,G|downstream_gene_variant|MODIFIER|FBti0019250|FBti0019250|transcript|FBti0019250-RA|pseudogene||n.*1241_*1244delTTTT|||||1244|,G|downstream_gene_variant|MODIFIER|RR51475_transposable_element|RR51475_transposable_element|transcript|RR51475_transposable_element-RA|pseudogene||n.*1241_*1244delTTTT|||||1244|,G|intron_variant|MODIFIER|Ir40a|FBgn0259683|transcript|FBtr0336971|protein_coding|4/6|c.1361-3412_1361-3409delTTTT||||||,G|non_coding_transcript_exon_variant|MODIFIER|FBti0019855|FBti0019855|transcript|FBti0019855-RA|pseudogene|1/1|n.457_460delTTTT||||||	GT:AD:DP:GQ:PL	1/1:0,4:4:12:180,12,0
2L	22237918	.	T	TATTGTCATTAAACAATATAAAGTGTACTATAAACA	219.73	.	AC=1;AF=0.500;AN=2;BaseQRankSum=-0.864;ClippingRankSum=0.000;DP=20;ExcessHet=3.0103;FS=0.000;MLEAC=1;MLEAF=0.500;MQ=34.51;MQRankSum=0.944;QD=15.70;ReadPosRankSum=2.947;SOR=0.693;ANN=TATTGTCATTAAACAATATAAAGTGTACTATAAACA|upstream_gene_variant|MODIFIER|FBti0064228|FBti0064228|transcript|FBti0064228-RA|pseudogene||n.-662_-661insATTGTCATTAAACAATATAAAGTGTACTATAAACA|||||661|,TATTGTCATTAAACAATATAAAGTGTACTATAAACA|upstream_gene_variant|MODIFIER|CG3262|FBgn0032986|transcript|FBtr0299875|protein_coding||c.-2014_-2013insATTGTCATTAAACAATATAAAGTGTACTATAAACA|||||1997|,TATTGTCATTAAACAATATAAAGTGTACTATAAACA|upstream_gene_variant|MODIFIER|FBti0064117|FBti0064117|transcript|FBti0064117-RA|pseudogene||n.-3419_-3418insATTGTCATTAAACAATATAAAGTGTACTATAAACA|||||3418|,TATTGTCATTAAACAATATAAAGTGTACTATAAACA|upstream_gene_variant|MODIFIER|FBti0064214|FBti0064214|transcript|FBti0064214-RA|pseudogene||n.-3981_-3980insATTGTCATTAAACAATATAAAGTGTACTATAAACA|||||3980|,TATTGTCATTAAACAATATAAAGTGTACTATAAACA|upstream_gene_variant|MODIFIER|CG3262|FBgn0032986|transcript|FBtr0334169|protein_coding||c.-2256_-2255insATTGTCATTAAACAATATAAAGTGTACTATAAACA|||||1997|,TATTGTCATTAAACAATATAAAGTGTACTATAAACA|upstream_gene_variant|MODIFIER|CG3262|FBgn0032986|transcript|FBtr0334168|protein_coding||c.-2014_-2013insATTGTCATTAAACAATATAAAGTGTACTATAAACA|||||1997|,TATTGTCATTAAACAATATAAAGTGTACTATAAACA|downstream_gene_variant|MODIFIER|lncRNA:CR43765|FBgn0264265|transcript|FBtr0331296|lincRNA||n.*1230_*1264dupTGTTTATAGTACACTTTATATTGTTTAATGACAAT|||||1264|,TATTGTCATTAAACAATATAAAGTGTACTATAAACA|non_coding_transcript_exon_variant|MODIFIER|FBti0060356|FBti0060356|transcript|FBti0060356-RA|pseudogene|1/1|n.9142_9176dupTAAAGTGTACTATAAACAATTGTCATTAAACAATA||||||INFO_REALIGN_3_PRIME,TATTGTCATTAAACAATATAAAGTGTACTATAAACA|non_coding_transcript_exon_variant|MODIFIER|FBti0059640|FBti0059640|transcript|FBti0059640-RA|pseudogene|1/1|n.577_611dupTGTTTATAGTACACTTTATATTGTTTAATGACAAT||||||	GT:AD:DP:GQ:PL	0/1:7,7:14:99:257,0,246
2L	22251773	2L_22251773_INS	T	TTTA	89.25	.	AC=2;AF=1.00;AN=2;DB;DP=3;ExcessHet=3.0103;FS=0.000;MLEAC=2;MLEAF=1.00;MQ=27.39;QD=29.75;SOR=1.179;ANN=TTTA|upstream_gene_variant|MODIFIER|RpL21|FBgn0032987|transcript|FBtr0085961|protein_coding||c.-3995_-3994insTAA|||||3941|,TTTA|upstream_gene_variant|MODIFIER|FBti0060373|FBti0060373|transcript|FBti0060373-RA|pseudogene||n.-3714_-3713insTTA|||||3713|,TTTA|upstream_gene_variant|MODIFIER|RpL21|FBgn0032987|transcript|FBtr0331295|protein_coding||c.-4008_-4007insTAA|||||3941|,TTTA|upstream_gene_variant|MODIFIER|RpL21|FBgn0032987|transcript|FBtr0345541|protein_coding||c.-3995_-3994insTAA|||||3899|,TTTA|downstream_gene_variant|MODIFIER|FBti0060173|FBti0060173|transcript|FBti0060173-RA|pseudogene||n.*2811_*2812insTAA|||||2811|,TTTA|downstream_gene_variant|MODIFIER|FBti0060176|FBti0060176|transcript|FBti0060176-RA|pseudogene||n.*4620_*4621insTAA|||||4620|,TTTA|downstream_gene_variant|MODIFIER|CG3262|FBgn0032986|transcript|FBtr0334168|protein_coding||c.*10910_*10911insTTA|||||4786|,TTTA|intron_variant|MODIFIER|Tif-IA|FBgn0032988|transcript|FBtr0085955|protein_coding|2/5|c.698+920_698+921insTTA||||||,TTTA|non_coding_transcript_exon_variant|MODIFIER|FBti0060357|FBti0060357|transcript|FBti0060357-RA|pseudogene|1/1|n.821_822insTTA||||||,TTTA|non_coding_transcript_exon_variant|MODIFIER|FBti0019861|FBti0019861|transcript|FBti0019861-RA|pseudogene|1/1|n.529_530insTTA||||||	GT:AD:DP:GQ:PL	1/1:0,3:3:9:126,9,0
2L	22445736	.	C	CCATCAACGTCAACGAACGCTTAAAGTGCGAT	143.0	.	AC=2;AF=1.00;AN=2;DP=5;ExcessHet=3.0103;FS=0.000;MLEAC=2;MLEAF=1.00;MQ=35.28;QD=31.84;SOR=2.833;ANN=CCATCAACGTCAACGAACGCTTAAAGTGCGAT|intergenic_region|MODIFIER|FBti0060540-RpL5|FBti0060540-FBgn0064225|intergenic_region|FBti0060540-FBgn0064225|||n.22445736_22445737insCATCAACGTCAACGAACGCTTAAAGTGCGAT||||||	GT:AD:DP:GQ:PL	1/1:0,3:3:12:180,12,0
2L	22486265	.	T	C	166.77	.	AC=1;AF=0.500;AN=2;BaseQRankSum=-1.915;ClippingRankSum=0.000;DP=20;ExcessHet=3.0103;FS=3.522;MLEAC=1;MLEAF=0.500;MQ=42.67;MQRankSum=-1.221;QD=16.68;ReadPosRankSum=-0.175;SOR=0.048;ANN=C|intergenic_region|MODIFIER|FBti0060540-RpL5|FBti0060540-FBgn0064225|intergenic_region|FBti0060540-FBgn0064225|||n.22486265T>C||||||	GT:AD:DP:GQ:PL	0/1:5,5:10:99:195,0,225
2L	22486271	.	C	T	166.77	.	AC=1;AF=0.500;AN=2;BaseQRankSum=0.464;ClippingRankSum=0.000;DP=18;ExcessHet=3.0103;FS=3.522;MLEAC=1;MLEAF=0.500;MQ=42.52;MQRankSum=-1.221;QD=16.68;ReadPosRankSum=-0.175;SOR=0.048;ANN=T|intergenic_region|MODIFIER|FBti0060540-RpL5|FBti0060540-FBgn0064225|intergenic_region|FBti0060540-FBgn0064225|||n.22486271C>T||||||	GT:AD:DP:GQ:PL	0/1:5,5:10:99:195,0,225
2L	22589678	.	T	C	57.28	.	AC=2;AF=1.00;AN=2;DP=3;ExcessHet=3.0103;FS=0.000;MLEAC=2;MLEAF=1.00;MQ=43.34;QD=19.09;SOR=1.179;ANN=C|downstream_gene_variant|MODIFIER|Slmap|FBgn0040011|transcript|FBtr0111252|protein_coding||c.*4097T>C|||||3835|,C|downstream_gene_variant|MODIFIER|Slmap|FBgn0040011|transcript|FBtr0302387|protein_coding||c.*4097T>C|||||3835|,C|intergenic_region|MODIFIER|Slmap-RR49033_transposable_element|FBgn0040011-RR49033_transposable_element|intergenic_region|FBgn0040011-RR49033_transposable_element|||n.22589678T>C||||||	GT:AD:DP:GQ:PL	1/1:0,3:3:9:85,9,0
2L	22910229	.	A	AT	101.73	.	AC=1;AF=0.500;AN=2;BaseQRankSum=-1.246;ClippingRankSum=0.000;DP=21;ExcessHet=3.0103;FS=0.000;MLEAC=1;MLEAF=0.500;MQ=32.13;MQRankSum=-0.508;QD=6.78;ReadPosRankSum=0.123;SOR=1.179;ANN=AT|downstream_gene_variant|MODIFIER|RR48945_transposable_element|RR48945_transposable_element|transcript|RR48945_transposable_element-RA|pseudogene||n.*2457_*2458insT|||||2458|,AT|intergenic_region|MODIFIER|RR48945_transposable_element-lt|RR48945_transposable_element-FBgn0002566|intergenic_region|RR48945_transposable_element-FBgn0002566|||n.22910229_22910230insT||||||	GT:AD:DP:GQ:PL	0/1:5,10:15:47:139,0,47
2L	22913725	.	C	A	96.77	.	AC=1;AF=0.500;AN=2;BaseQRankSum=-0.213;ClippingRankSum=0.000;DP=18;ExcessHet=3.0103;FS=3.140;MLEAC=1;MLEAF=0.500;MQ=39.14;MQRankSum=0.956;QD=5.69;ReadPosRankSum=-0.055;SOR=2.093;ANN=A|intergenic_region|MODIFIER|RR48945_transposable_element-lt|RR48945_transposable_element-FBgn0002566|intergenic_region|RR48945_transposable_element-FBgn0002566|||n.22913725C>A||||||	GT:AD:DP:GQ:PL	0/1:10,7:17:99:125,0,208
2L	22954900	.	C	T	89.28	.	AC=2;AF=1.00;AN=2;DP=4;ExcessHet=3.0103;FS=0.000;MLEAC=2;MLEAF=1.00;MQ=44.00;QD=29.76;SOR=1.179;ANN=T|upstream_gene_variant|MODIFIER|CR40005|FBgn0058005|transcript|FBtr0347083|pseudogene||n.-4424G>A|||||4424|,T|intergenic_region|MODIFIER|CR40005-cta|FBgn0058005-FBgn0000384|intergenic_region|FBgn0058005-FBgn0000384|||n.22954900C>T||||||	GT:AD:DP:GQ:PL	1/1:0,3:3:9:117,9,0
2L	22954907	.	A	C	62.74	.	AC=2;AF=1.00;AN=2;DP=3;ExcessHet=3.0103;FS=0.000;MLEAC=2;MLEAF=1.00;MQ=44.00;QD=31.37;SOR=0.693;ANN=C|upstream_gene_variant|MODIFIER|CR40005|FBgn0058005|transcript|FBtr0347083|pseudogene||n.-4431T>G|||||4431|,C|intergenic_region|MODIFIER|CR40005-cta|FBgn0058005-FBgn0000384|intergenic_region|FBgn0058005-FBgn0000384|||n.22954907A>C||||||	GT:AD:DP:GQ:PL	1/1:0,2:2:6:90,6,0
2L	23043356	.	A	G	167.77	.	AC=1;AF=0.500;AN=2;BaseQRankSum=-0.361;ClippingRankSum=0.000;DP=44;ExcessHet=3.0103;FS=0.000;MLEAC=1;MLEAF=0.500;MQ=38.58;MQRankSum=-1.043;QD=3.81;ReadPosRankSum=-1.789;SOR=0.467;ANN=G|intergenic_region|MODIFIER|Cht10-RR49017_transposable_element|FBgn0250907-RR49017_transposable_element|intergenic_region|FBgn0250907-RR49017_transposable_element|||n.23043356A>G||||||	GT:AD:DP:GQ:PL	0/1:36,8:44:99:196,0,851
2L	23222020	.	T	C	62.74	.	AC=2;AF=1.00;AN=2;DP=2;ExcessHet=3.0103;FS=0.000;MLEAC=2;MLEAF=1.00;MQ=38.58;QD=31.37;SOR=2.303;ANN=C|intergenic_region|MODIFIER|lncRNA:CR46450-lncRNA:CR46253|FBgn0287461-FBgn0267986|intergenic_region|FBgn0287461-FBgn0267986|||n.23222020T>C||||||	GT:AD:DP:GQ:PL	1/1:0,2:2:6:90,6,0
2L	23222039	.	T	A	89.28	.	AC=2;AF=1.00;AN=2;DP=3;ExcessHet=3.0103;FS=0.000;MLEAC=2;MLEAF=1.00;MQ=35.41;QD=29.76;SOR=2.833;ANN=A|intergenic_region|MODIFIER|lncRNA:CR46450-lncRNA:CR46253|FBgn0287461-FBgn0267986|intergenic_region|FBgn0287461-FBgn0267986|||n.23222039T>A||||||	GT:AD:DP:GQ:PL	1/1:0,3:3:9:117,9,0
2L	23306836	.	A	G	62.74	.	AC=2;AF=1.00;AN=2;DP=3;ExcessHet=3.0103;FS=0.000;MLEAC=2;MLEAF=1.00;MQ=37.92;QD=31.37;SOR=2.303;ANN=G|upstream_gene_variant|MODIFIER|Gpb5|FBgn0063368|transcript|FBtr0113776|protein_coding||c.-5002A>G|||||4895|,G|upstream_gene_variant|MODIFIER|Gpb5|FBgn0063368|transcript|FBtr0332975|protein_coding||c.-5033A>G|||||4864|,G|upstream_gene_variant|MODIFIER|Gpb5|FBgn0063368|transcript|FBtr0113777|protein_coding||c.-4942A>G|||||4912|,G|intergenic_region|MODIFIER|RR48348_transposable_element-Gpb5|RR48348_transposable_element-FBgn0063368|intergenic_region|RR48348_transposable_element-FBgn0063368|||n.23306836A>G||||||	GT:AD:DP:GQ:PL	1/1:0,2:2:6:90,6,0
2L	23307439	.	T	C	66.77	.	AC=1;AF=0.500;AN=2;BaseQRankSum=-1.200;ClippingRankSum=0.000;DP=10;ExcessHet=3.0103;FS=0.000;MLEAC=1;MLEAF=0.500;MQ=42.46;MQRankSum=-2.148;QD=7.42;ReadPosRankSum=0.241;SOR=0.527;ANN=C|upstream_gene_variant|MODIFIER|Gpb5|FBgn0063368|transcript|FBtr0113776|protein_coding||c.-4399T>C|||||4292|,C|upstream_gene_variant|MODIFIER|Gpb5|FBgn0063368|transcript|FBtr0332975|protein_coding||c.-4430T>C|||||4261|,C|upstream_gene_variant|MODIFIER|Gpb5|FBgn0063368|transcript|FBtr0113777|protein_coding||c.-4339T>C|||||4309|,C|intergenic_region|MODIFIER|RR48348_transposable_element-Gpb5|RR48348_transposable_element-FBgn0063368|intergenic_region|RR48348_transposable_element-FBgn0063368|||n.23307439T>C||||||	GT:AD:DP:GQ:PL	0/1:5,4:9:95:95,0,117
2L	23446655	.	T	TGGAGCACAACAGAGCGCATAGGGCA	78.73	.	AC=1;AF=0.500;AN=2;BaseQRankSum=-1.421;ClippingRankSum=0.000;DP=38;ExcessHet=3.0103;FS=1.982;MLEAC=1;MLEAF=0.500;MQ=32.98;MQRankSum=-0.810;QD=2.19;ReadPosRankSum=-1.607;SOR=1.292;ANN=TGGAGCACAACAGAGCGCATAGGGCA|intergenic_region|MODIFIER|CR41519-RR41919_transposable_element|FBgn0085664-RR41919_transposable_element|intergenic_region|FBgn0085664-RR41919_transposable_element|||n.23446655_23446656insGGAGCACAACAGAGCGCATAGGGCA||||||	GT:AD:DP:GQ:PL	0/1:31,5:36:99:116,0,2340
2R	40135	.	A	C	66.77	.	AC=1;AF=0.500;AN=2;BaseQRankSum=-0.972;ClippingRankSum=0.000;DP=37;ExcessHet=3.0103;FS=34.771;MLEAC=1;MLEAF=0.500;MQ=34.31;MQRankSum=-3.419;QD=1.80;ReadPosRankSum=0.201;SOR=4.397;ANN=C|intergenic_region|MODIFIER|CHR_START-RR00128_transposable_element|CHR_START-RR00128_transposable_element|intergenic_region|CHR_START-RR00128_transposable_element|||n.40135A>C||||||	GT:AD:DP:GQ:PL	0/1:29,8:37:95:95,0,693
2R	42659	.	C	A	52.28	.	AC=2;AF=1.00;AN=2;DP=4;ExcessHet=3.0103;FS=0.000;MLEAC=2;MLEAF=1.00;MQ=41.11;QD=17.43;SOR=2.833;ANN=A|intergenic_region|MODIFIER|CHR_START-RR00128_transposable_element|CHR_START-RR00128_transposable_element|intergenic_region|CHR_START-RR00128_transposable_element|||n.42659C>A||||||	GT:AD:DP:GQ:PL	1/1:0,3:3:9:80,9,0
2R	43466	.	GC	G	143.0	.	AC=2;AF=1.00;AN=2;DP=9;ExcessHet=3.0103;FS=0.000;MLEAC=2;MLEAF=1.00;MQ=35.66;QD=29.28;SOR=3.258;ANN=G|intergenic_region|MODIFIER|CHR_START-RR00128_transposable_element|CHR_START-RR00128_transposable_element|intergenic_region|CHR_START-RR00128_transposable_element|||n.43467delC||||||	GT:AD:DP:GQ:PL	1/1:0,4:4:12:180,12,0
2R	43469	.	T	A	152.03	.	AC=2;AF=1.00;AN=2;DP=9;ExcessHet=3.0103;FS=0.000;MLEAC=2;MLEAF=1.00;MQ=35.66;QD=34.12;SOR=3.258;ANN=A|intergenic_region|MODIFIER|CHR_START-RR00128_transposable_element|CHR_START-RR00128_transposable_element|intergenic_region|CHR_START-RR00128_transposable_element|||n.43469T>A||||||	GT:AD:DP:GQ:PL	1/1:0,4:4:12:180,12,0
2R	44408	.	G	GAGCGGGCTGCCGGTCCCTCTCCAGCTGTTGTTGTTGGAGGT	66.73	.	AC=1;AF=0.500;AN=2;BaseQRankSum=-1.470;ClippingRankSum=0.000;DP=13;ExcessHet=3.0103;FS=0.000;MLEAC=1;MLEAF=0.500;MQ=34.02;MQRankSum=0.984;QD=6.67;ReadPosRankSum=-1.001;SOR=0.446;ANN=GAGCGGGCTGCCGGTCCCTCTCCAGCTGTTGTTGTTGGAGGT|intergenic_region|MODIFIER|CHR_START-RR00128_transposable_element|CHR_START-RR00128_transposable_element|intergenic_region|CHR_START-RR00128_transposable_element|||n.44408_44409insAGCGGGCTGCCGGTCCCTCTCCAGCTGTTGTTGTTGGAGGT||||||	GT:AD:DP:GQ:PL	0/1:7,3:10:99:104,0,342
2R	161090	.	G	A	51.28	.	AC=2;AF=1.00;AN=2;DP=3;ExcessHet=3.0103;FS=0.000;MLEAC=2;MLEAF=1.00;MQ=22.41;QD=17.09;SOR=1.179;ANN=A|intergenic_region|MODIFIER|CHR_START-RR00128_transposable_element|CHR_START-RR00128_transposable_element|intergenic_region|CHR_START-RR00128_transposable_element|||n.161090G>A||||||	GT:AD:DP:GQ:PL	1/1:0,3:3:9:79,9,0
2R	179007	.	T	TAAGCTTTGTACTATGAACCGTTA	31.73	.	AC=1;AF=0.500;AN=2;BaseQRankSum=-3.167;ClippingRankSum=0.000;DP=47;ExcessHet=3.0103;FS=0.000;MLEAC=1;MLEAF=0.500;MQ=33.73;MQRankSum=3.142;QD=0.71;ReadPosRankSum=-3.617;SOR=0.904;ANN=TAAGCTTTGTACTATGAACCGTTA|intergenic_region|MODIFIER|CHR_START-RR00128_transposable_element|CHR_START-RR00128_transposable_element|intergenic_region|CHR_START-RR00128_transposable_element|||n.179007_179008insAAGCTTTGTACTATGAACCGTTA||||||	GT:AD:DP:GQ:PL	0/1:40,5:45:69:69,0,2464
2R	736266	.	A	T	34.77	.	AC=1;AF=0.500;AN=2;BaseQRankSum=2.104;ClippingRankSum=0.000;DP=36;ExcessHet=3.0103;FS=9.039;MLEAC=1;MLEAF=0.500;MQ=32.71;MQRankSum=1.674;QD=0.97;ReadPosRankSum=0.176;SOR=3.033;ANN=T|intergenic_region|MODIFIER|DIP-lambda-CG46302|FBgn0267428-FBgn0284080|intergenic_region|FBgn0267428-FBgn0284080|||n.736266A>T||||||	GT:AD:DP:GQ:PL	0/1:32,4:36:63:63,0,2991
2R	736269	.	G	A	40.77	.	AC=1;AF=0.500;AN=2;BaseQRankSum=1.242;ClippingRankSum=0.000;DP=36;ExcessHet=3.0103;FS=8.502;MLEAC=1;MLEAF=0.500;MQ=32.73;MQRankSum=1.672;QD=1.13;ReadPosRankSum=0.478;SOR=2.808;ANN=A|intergenic_region|MODIFIER|DIP-lambda-CG46302|FBgn0267428-FBgn0284080|intergenic_region|FBgn0267428-FBgn0284080|||n.736269G>A||||||	GT:AD:DP:GQ:PL	0/1:32,4:36:69:69,0,2907
2R	736292	.	G	A	31.77	.	AC=1;AF=0.500;AN=2;BaseQRankSum=-1.800;ClippingRankSum=0.000;DP=40;ExcessHet=3.0103;FS=8.659;MLEAC=1;MLEAF=0.500;MQ=31.96;MQRankSum=1.815;QD=0.79;ReadPosRankSum=1.917;SOR=2.856;ANN=A|intergenic_region|MODIFIER|DIP-lambda-CG46302|FBgn0267428-FBgn0284080|intergenic_region|FBgn0267428-FBgn0284080|||n.736292G>A||||||	GT:AD:DP:GQ:PL	0/1:36,4:40:60:60,0,3821
2R	1101843	.	TA	T	77.77	.	AC=1;AF=0.500;AN=2;BaseQRankSum=0.529;ClippingRankSum=0.000;DP=50;ExcessHet=3.0103;FS=0.000;MLEAC=1;MLEAF=0.500;MQ=39.00;MQRankSum=-0.744;QD=5.18;ReadPosRankSum=0.525;SOR=1.270;ANN=T|intron_variant|MODIFIER|rl|FBgn0003256|transcript|FBtr0113700|protein_coding|4/7|c.397-3984delA||||||INFO_REALIGN_3_PRIME,T|intron_variant|MODIFIER|rl|FBgn0003256|transcript|FBtr0113703|protein_coding|4/7|c.397-3984delA||||||INFO_REALIGN_3_PRIME,T|intron_variant|MODIFIER|rl|FBgn0003256|transcript|FBtr0113702|protein_coding|3/6|c.397-3984delA||||||INFO_REALIGN_3_PRIME,T|intron_variant|MODIFIER|rl|FBgn0003256|transcript|FBtr0329919|protein_coding|5/8|c.262-3984delA||||||INFO_REALIGN_3_PRIME,T|intron_variant|MODIFIER|rl|FBgn0003256|transcript|FBtr0329920|protein_coding|5/8|c.67-3984delA||||||INFO_REALIGN_3_PRIME,T|intron_variant|MODIFIER|rl|FBgn0003256|transcript|FBtr0345337|protein_coding|4/7|c.397-3984delA||||||INFO_REALIGN_3_PRIME	GT:AD:DP:GQ:PL	0/1:4,11:15:21:115,0,21
2R	1254290	.	A	G	76.77	.	AC=1;AF=0.500;AN=2;BaseQRankSum=-0.748;ClippingRankSum=0.000;DP=12;ExcessHet=3.0103;FS=2.463;MLEAC=1;MLEAF=0.500;MQ=33.53;MQRankSum=-0.538;QD=6.98;ReadPosRankSum=0.541;SOR=0.760;ANN=G|intergenic_region|MODIFIER|RR48384_transposable_element-CG40191|RR48384_transposable_element-FBgn0058191|intergenic_region|RR48384_transposable_element-FBgn0058191|||n.1254290A>G||||||	GT:AD:DP:GQ:PL	0/1:6,5:11:99:105,0,133
2R	1275283	.	T	G	67.77	.	AC=1;AF=0.500;AN=2;BaseQRankSum=-2.869;ClippingRankSum=0.000;DP=43;ExcessHet=3.0103;FS=8.080;MLEAC=1;MLEAF=0.500;MQ=34.49;MQRankSum=-3.434;QD=1.58;ReadPosRankSum=2.066;SOR=2.636;ANN=G|intergenic_region|MODIFIER|CG40191-Yeti|FBgn0058191-FBgn0267398|intergenic_region|FBgn0058191-FBgn0267398|||n.1275283T>G||||||	GT:AD:DP:GQ:PL	0/1:38,5:43:96:96,0,1747
2R	1275285	.	T	C	67.77	.	AC=1;AF=0.500;AN=2;BaseQRankSum=-2.300;ClippingRankSum=0.000;DP=41;ExcessHet=3.0103;FS=8.343;MLEAC=1;MLEAF=0.500;MQ=33.95;MQRankSum=-3.404;QD=1.65;ReadPosRankSum=2.013;SOR=2.792;ANN=C|intergenic_region|MODIFIER|CG40191-Yeti|FBgn0058191-FBgn0267398|intergenic_region|FBgn0058191-FBgn0267398|||n.1275285T>C||||||	GT:AD:DP:GQ:PL	0/1:36,5:41:96:96,0,1747
2R	1275286	.	C	T	70.77	.	AC=1;AF=0.500;AN=2;BaseQRankSum=-2.228;ClippingRankSum=0.000;DP=41;ExcessHet=3.0103;FS=8.343;MLEAC=1;MLEAF=0.500;MQ=33.95;MQRankSum=-3.404;QD=1.73;ReadPosRankSum=1.934;SOR=2.792;ANN=T|intergenic_region|MODIFIER|CG40191-Yeti|FBgn0058191-FBgn0267398|intergenic_region|FBgn0058191-FBgn0267398|||n.1275286C>T||||||	GT:AD:DP:GQ:PL	0/1:36,5:41:99:99,0,1721
2R	1275295	.	C	T	82.77	.	AC=1;AF=0.500;AN=2;BaseQRankSum=0.426;ClippingRankSum=0.000;DP=37;ExcessHet=3.0103;FS=8.179;MLEAC=1;MLEAF=0.500;MQ=33.98;MQRankSum=-3.349;QD=2.24;ReadPosRankSum=1.023;SOR=2.694;ANN=T|intergenic_region|MODIFIER|CG40191-Yeti|FBgn0058191-FBgn0267398|intergenic_region|FBgn0058191-FBgn0267398|||n.1275295C>T||||||	GT:AD:DP:GQ:PL	0/1:32,5:37:99:111,0,1481
2R	1275304	.	G	A	79.77	.	AC=1;AF=0.500;AN=2;BaseQRankSum=-0.342;ClippingRankSum=0.000;DP=38;ExcessHet=3.0103;FS=8.416;MLEAC=1;MLEAF=0.500;MQ=33.93;MQRankSum=-3.363;QD=2.10;ReadPosRankSum=0.238;SOR=2.833;ANN=A|intergenic_region|MODIFIER|CG40191-Yeti|FBgn0058191-FBgn0267398|intergenic_region|FBgn0058191-FBgn0267398|||n.1275304G>A||||||	GT:AD:DP:GQ:PL	0/1:33,5:38:99:108,0,1496
2R	1275310	.	T	C	82.77	.	AC=1;AF=0.500;AN=2;BaseQRankSum=-0.768;ClippingRankSum=0.000;DP=38;ExcessHet=3.0103;FS=8.648;MLEAC=1;MLEAF=0.500;MQ=33.69;MQRankSum=-3.362;QD=2.18;ReadPosRankSum=-0.411;SOR=3.056;ANN=C|intergenic_region|MODIFIER|CG40191-Yeti|FBgn0058191-FBgn0267398|intergenic_region|FBgn0058191-FBgn0267398|||n.1275310T>C||||||	GT:AD:DP:GQ:PL	0/1:33,5:38:99:111,0,1426
2R	1275313	.	C	T	82.77	.	AC=1;AF=0.500;AN=2;BaseQRankSum=-2.056;ClippingRankSum=0.000;DP=36;ExcessHet=3.0103;FS=8.655;MLEAC=1;MLEAF=0.500;MQ=33.44;MQRankSum=-3.329;QD=2.30;ReadPosRankSum=-1.122;SOR=3.023;ANN=T|intergenic_region|MODIFIER|CG40191-Yeti|FBgn0058191-FBgn0267398|intergenic_region|FBgn0058191-FBgn0267398|||n.1275313C>T||||||	GT:AD:DP:GQ:PL	0/1:31,5:36:99:111,0,1426
2R	1275319	.	G	T	85.77	.	AC=1;AF=0.500;AN=2;BaseQRankSum=-1.593;ClippingRankSum=0.000;DP=35;ExcessHet=3.0103;FS=8.503;MLEAC=1;MLEAF=0.500;MQ=33.42;MQRankSum=-3.314;QD=2.45;ReadPosRankSum=-1.510;SOR=2.882;ANN=T|intergenic_region|MODIFIER|CG40191-Yeti|FBgn0058191-FBgn0267398|intergenic_region|FBgn0058191-FBgn0267398|||n.1275319G>T||||||	GT:AD:DP:GQ:PL	0/1:30,5:35:99:114,0,1329
2R	1275320	.	C	T	85.77	.	AC=1;AF=0.500;AN=2;BaseQRankSum=-1.856;ClippingRankSum=0.000;DP=36;ExcessHet=3.0103;FS=8.346;MLEAC=1;MLEAF=0.500;MQ=33.38;MQRankSum=-3.330;QD=2.38;ReadPosRankSum=-1.373;SOR=2.786;ANN=T|intergenic_region|MODIFIER|CG40191-Yeti|FBgn0058191-FBgn0267398|intergenic_region|FBgn0058191-FBgn0267398|||n.1275320C>T||||||	GT:AD:DP:GQ:PL	0/1:31,5:36:99:114,0,1329
2R	1275328	.	G	A	88.77	.	AC=1;AF=0.500;AN=2;BaseQRankSum=1.819;ClippingRankSum=0.000;DP=34;ExcessHet=3.0103;FS=8.243;MLEAC=1;MLEAF=0.500;MQ=33.21;MQRankSum=-3.294;QD=2.61;ReadPosRankSum=-2.195;SOR=2.732;ANN=A|intergenic_region|MODIFIER|CG40191-Yeti|FBgn0058191-FBgn0267398|intergenic_region|FBgn0058191-FBgn0267398|||n.1275328G>A||||||	GT:AD:DP:GQ:PL	0/1:29,5:34:99:117,0,1287
2R	1454920	.	A	ATCTCC	83.73	.	AC=1;AF=0.500;AN=2;BaseQRankSum=-0.431;ClippingRankSum=0.000;DP=4;ExcessHet=3.0103;FS=0.000;MLEAC=1;MLEAF=0.500;MQ=34.16;MQRankSum=-0.967;QD=27.91;ReadPosRankSum=-0.967;SOR=0.223;ANN=ATCTCC|intergenic_region|MODIFIER|l(2)41Ab-RR48401_transposable_element|FBgn0262123-RR48401_transposable_element|intergenic_region|FBgn0262123-RR48401_transposable_element|||n.1454920_1454921insTCTCC||||||	GT:AD:DP:GQ:PL	0/1:1,2:3:35:121,0,35
2R	1454922	.	A	AATTTGTAAACAGTTGCACAGAGATAACAGGTCAAAGTAACACTGTACTCTATTATCGACGAGG	84.73	.	AC=1;AF=0.500;AN=2;BaseQRankSum=0.000;ClippingRankSum=0.000;DP=4;ExcessHet=3.0103;FS=0.000;MLEAC=1;MLEAF=0.500;MQ=38.29;MQRankSum=-1.150;QD=21.18;ReadPosRankSum=-1.150;SOR=0.446;ANN=AATTTGTAAACAGTTGCACAGAGATAACAGGTCAAAGTAACACTGTACTCTATTATCGACGAGG|intergenic_region|MODIFIER|l(2)41Ab-RR48401_transposable_element|FBgn0262123-RR48401_transposable_element|intergenic_region|FBgn0262123-RR48401_transposable_element|||n.1454922_1454923insATTTGTAAACAGTTGCACAGAGATAACAGGTCAAAGTAACACTGTACTCTATTATCGACGAGG||||||	GT:AD:DP:GQ:PL	0/1:1,3:4:34:122,0,34
2R	1512646	.	T	A	73.77	.	AC=1;AF=0.500;AN=2;BaseQRankSum=-2.174;ClippingRankSum=0.000;DP=58;ExcessHet=3.0103;FS=0.000;MLEAC=1;MLEAF=0.500;MQ=38.26;MQRankSum=-1.345;QD=1.42;ReadPosRankSum=0.331;SOR=0.242;ANN=A|downstream_gene_variant|MODIFIER|Maf1|FBgn0267861|transcript|FBtr0113829|protein_coding||c.*3136A>T|||||3022|,A|downstream_gene_variant|MODIFIER|RR48331_transposable_element|RR48331_transposable_element|transcript|RR48331_transposable_element-RA|pseudogene||n.*4017A>T|||||4017|,A|downstream_gene_variant|MODIFIER|Maf1|FBgn0267861|transcript|FBtr0113830|protein_coding||c.*3136A>T|||||164|,A|downstream_gene_variant|MODIFIER|Maf1|FBgn0267861|transcript|FBtr0344972|protein_coding||c.*3136A>T|||||2949|,A|downstream_gene_variant|MODIFIER|Maf1|FBgn0267861|transcript|FBtr0113831|protein_coding||c.*3136A>T|||||2949|,A|downstream_gene_variant|MODIFIER|Maf1|FBgn0267861|transcript|FBtr0301121|protein_coding||c.*3136A>T|||||3022|,A|intergenic_region|MODIFIER|RR48320_transposable_element-Maf1|RR48320_transposable_element-FBgn0267861|intergenic_region|RR48320_transposable_element-FBgn0267861|||n.1512646T>A||||||	GT:AD:DP:GQ:PL	0/1:42,10:52:99:102,0,981
2R	1835560	.	A	AC	109.73	.	AC=1;AF=0.500;AN=2;BaseQRankSum=0.808;ClippingRankSum=0.000;DP=37;ExcessHet=3.0103;FS=12.030;MLEAC=1;MLEAF=0.500;MQ=31.57;MQRankSum=-1.556;QD=2.97;ReadPosRankSum=1.196;SOR=3.793;ANN=AC|intergenic_region|MODIFIER|RR48383_transposable_element-CG17684|RR48383_transposable_element-FBgn0263780|intergenic_region|RR48383_transposable_element-FBgn0263780|||n.1835560_1835561insC||||||	GT:AD:DP:GQ:PL	0/1:31,6:37:99:147,0,3748
2R	1835570	.	G	A	124.77	.	AC=1;AF=0.500;AN=2;BaseQRankSum=1.761;ClippingRankSum=0.000;DP=39;ExcessHet=3.0103;FS=15.741;MLEAC=1;MLEAF=0.500;MQ=31.62;MQRankSum=-1.629;QD=3.20;ReadPosRankSum=0.546;SOR=3.910;ANN=A|intergenic_region|MODIFIER|RR48383_transposable_element-CG17684|RR48383_transposable_element-FBgn0263780|intergenic_region|RR48383_transposable_element-FBgn0263780|||n.1835570G>A||||||	GT:AD:DP:GQ:PL	0/1:33,6:39:99:153,0,3278
2R	1878782	.	T	C	45.77	.	AC=1;AF=0.500;AN=2;BaseQRankSum=-1.280;ClippingRankSum=0.000;DP=27;ExcessHet=3.0103;FS=0.000;MLEAC=1;MLEAF=0.500;MQ=34.48;MQRankSum=1.766;QD=1.70;ReadPosRankSum=-0.992;SOR=0.582;ANN=C|intron_variant|MODIFIER|CG17684|FBgn0263780|transcript|FBtr0300103|protein_coding|10/13|c.1881-11732A>G||||||	GT:AD:DP:GQ:PL	0/1:21,6:27:74:74,0,462
2R	1878980	.	A	G	145.77	.	AC=1;AF=0.500;AN=2;BaseQRankSum=-0.105;ClippingRankSum=0.000;DP=28;ExcessHet=3.0103;FS=9.932;MLEAC=1;MLEAF=0.500;MQ=32.64;MQRankSum=1.754;QD=5.21;ReadPosRankSum=0.953;SOR=3.248;ANN=G|intron_variant|MODIFIER|CG17684|FBgn0263780|transcript|FBtr0300103|protein_coding|10/13|c.1881-11930T>C||||||	GT:AD:DP:GQ:PL	0/1:24,4:28:99:174,0,3167
2R	1878989	.	A	G	61.77	.	AC=1;AF=0.500;AN=2;BaseQRankSum=0.544;ClippingRankSum=0.000;DP=30;ExcessHet=3.0103;FS=9.874;MLEAC=1;MLEAF=0.500;MQ=32.95;MQRankSum=1.751;QD=2.06;ReadPosRankSum=1.100;SOR=3.248;ANN=G|intron_variant|MODIFIER|CG17684|FBgn0263780|transcript|FBtr0300103|protein_coding|10/13|c.1881-11939T>C||||||	GT:AD:DP:GQ:PL	0/1:26,4:30:90:90,0,3203
2R	2129838	.	G	C	235.77	.	AC=1;AF=0.500;AN=2;BaseQRankSum=3.012;ClippingRankSum=0.000;DP=32;ExcessHet=3.0103;FS=15.340;MLEAC=1;MLEAF=0.500;MQ=37.81;MQRankSum=1.519;QD=7.37;ReadPosRankSum=-0.794;SOR=4.103;ANN=C|upstream_gene_variant|MODIFIER|RR41347_transposable_element|RR41347_transposable_element|transcript|RR41347_transposable_element-RA|pseudogene||n.-1548G>C|||||1548|,C|intron_variant|MODIFIER|CG17684|FBgn0263780|transcript|FBtr0300103|protein_coding|2/13|c.-59-10594C>G||||||,C|intron_variant|MODIFIER|CG17684|FBgn0263780|transcript|FBtr0334734|protein_coding|1/7|c.-59-10594C>G||||||	GT:AD:DP:GQ:PL	0/1:21,11:32:99:264,0,480
2R	2361809	.	A	G	101.77	.	AC=1;AF=0.500;AN=2;BaseQRankSum=-2.841;ClippingRankSum=0.000;DP=35;ExcessHet=3.0103;FS=35.457;MLEAC=1;MLEAF=0.500;MQ=39.40;MQRankSum=0.534;QD=2.91;ReadPosRankSum=0.766;SOR=3.893;ANN=G|intergenic_region|MODIFIER|RR48327_transposable_element-CR40100|RR48327_transposable_element-FBgn0058100|intergenic_region|RR48327_transposable_element-FBgn0058100|||n.2361809A>G||||||	GT:AD:DP:GQ:PL	0/1:29,6:35:99:130,0,728
2R	2361835	.	T	A	88.77	.	AC=1;AF=0.500;AN=2;BaseQRankSum=-1.556;ClippingRankSum=0.000;DP=40;ExcessHet=3.0103;FS=35.479;MLEAC=1;MLEAF=0.500;MQ=39.30;MQRankSum=0.272;QD=2.28;ReadPosRankSum=0.253;SOR=3.893;ANN=A|intergenic_region|MODIFIER|RR48327_transposable_element-CR40100|RR48327_transposable_element-FBgn0058100|intergenic_region|RR48327_transposable_element-FBgn0058100|||n.2361835T>A||||||	GT:AD:DP:GQ:PL	0/1:33,6:39:99:117,0,774
2R	2361872	.	C	G	70.77	.	AC=1;AF=0.500;AN=2;BaseQRankSum=2.033;ClippingRankSum=0.000;DP=42;ExcessHet=3.0103;FS=18.643;MLEAC=1;MLEAF=0.500;MQ=37.16;MQRankSum=0.625;QD=1.68;ReadPosRankSum=-0.357;SOR=3.594;ANN=G|intergenic_region|MODIFIER|RR48327_transposable_element-CR40100|RR48327_transposable_element-FBgn0058100|intergenic_region|RR48327_transposable_element-FBgn0058100|||n.2361872C>G||||||	GT:AD:DP:GQ:PL	0/1:37,5:42:99:99,0,1510
2R	2603650	.	G	A	40.9	.	AC=1;AF=0.500;AN=2;BaseQRankSum=1.150;ClippingRankSum=0.000;DP=4;ExcessHet=3.0103;FS=6.021;MLEAC=1;MLEAF=0.500;MQ=39.53;MQRankSum=-0.319;QD=10.23;ReadPosRankSum=0.000;SOR=2.788;ANN=A|intergenic_region|MODIFIER|MFS17-RR41949_transposable_element|FBgn0058263-RR41949_transposable_element|intergenic_region|FBgn0058263-RR41949_transposable_element|||n.2603650G>A||||||	GT:AD:DP:GQ:PL	0/1:1,3:4:15:69,0,15
2R	2711586	.	G	GGCA	52.73	.	AC=1;AF=0.500;AN=2;BaseQRankSum=1.981;ClippingRankSum=0.000;DP=12;ExcessHet=3.0103;FS=0.000;MLEAC=1;MLEAF=0.500;MQ=34.93;MQRankSum=2.515;QD=5.86;ReadPosRankSum=-1.884;SOR=0.283;ANN=GGCA|intergenic_region|MODIFIER|RR47158_transposable_element-CG41378|RR47158_transposable_element-FBgn0085638|intergenic_region|RR47158_transposable_element-FBgn0085638|||n.2711586_2711587insGCA||||||	GT:AD:DP:GQ:PL	0/1:6,3:9:90:90,0,547
2R	2711587	.	T	TAAGTTTTTTATTTGTTTTTCATTCGTAGCCAATTGG	52.73	.	AC=1;AF=0.500;AN=2;BaseQRankSum=-1.345;ClippingRankSum=0.000;DP=11;ExcessHet=3.0103;FS=0.000;MLEAC=1;MLEAF=0.500;MQ=35.27;MQRankSum=2.515;QD=5.86;ReadPosRankSum=-1.884;SOR=0.283;ANN=TAAGTTTTTTATTTGTTTTTCATTCGTAGCCAATTGG|intergenic_region|MODIFIER|RR47158_transposable_element-CG41378|RR47158_transposable_element-FBgn0085638|intergenic_region|RR47158_transposable_element-FBgn0085638|||n.2711587_2711588insAAGTTTTTTATTTGTTTTTCATTCGTAGCCAATTGG||||||	GT:AD:DP:GQ:PL	0/1:6,3:9:90:90,0,547
2R	2880142	.	A	G	88.77	.	AC=1;AF=0.500;AN=2;BaseQRankSum=-0.300;ClippingRankSum=0.000;DP=36;ExcessHet=3.0103;FS=5.330;MLEAC=1;MLEAF=0.500;MQ=34.36;MQRankSum=2.927;QD=2.47;ReadPosRankSum=0.426;SOR=2.303;ANN=G|intergenic_region|MODIFIER|lncRNA:CR46481-Scp1|FBgn0287612-FBgn0020908|intergenic_region|FBgn0287612-FBgn0020908|||n.2880142A>G||||||	GT:AD:DP:GQ:PL	0/1:31,5:36:99:117,0,1498
2R	2880143	.	T	A	88.77	.	AC=1;AF=0.500;AN=2;BaseQRankSum=1.459;ClippingRankSum=0.000;DP=36;ExcessHet=3.0103;FS=5.330;MLEAC=1;MLEAF=0.500;MQ=34.36;MQRankSum=2.927;QD=2.47;ReadPosRankSum=0.300;SOR=2.303;ANN=A|intergenic_region|MODIFIER|lncRNA:CR46481-Scp1|FBgn0287612-FBgn0020908|intergenic_region|FBgn0287612-FBgn0020908|||n.2880143T>A||||||	GT:AD:DP:GQ:PL	0/1:31,5:36:99:117,0,1498
2R	3148769	.	T	TG	67.73	.	AC=1;AF=0.500;AN=2;BaseQRankSum=0.663;ClippingRankSum=0.000;DP=26;ExcessHet=3.0103;FS=10.193;MLEAC=1;MLEAF=0.500;MQ=31.90;MQRankSum=1.742;QD=2.71;ReadPosRankSum=0.817;SOR=3.242;ANN=TG|intron_variant|MODIFIER|dpr21|FBgn0260995|transcript|FBtr0334939|protein_coding|4/6|c.457+26686dupG||||||INFO_REALIGN_3_PRIME	GT:AD:DP:GQ:PL	0/1:21,4:25:99:105,0,986
2R	3148772	.	A	G	76.77	.	AC=1;AF=0.500;AN=2;BaseQRankSum=-0.116;ClippingRankSum=0.000;DP=25;ExcessHet=3.0103;FS=10.193;MLEAC=1;MLEAF=0.500;MQ=31.93;MQRankSum=1.742;QD=3.07;ReadPosRankSum=0.409;SOR=3.242;ANN=G|intron_variant|MODIFIER|dpr21|FBgn0260995|transcript|FBtr0334939|protein_coding|4/6|c.457+26688A>G||||||	GT:AD:DP:GQ:PL	0/1:21,4:25:99:105,0,986
2R	3149087	.	T	A	71.77	.	AC=1;AF=0.500;AN=2;BaseQRankSum=0.750;ClippingRankSum=0.000;DP=24;ExcessHet=3.0103;FS=10.073;MLEAC=1;MLEAF=0.500;MQ=32.72;MQRankSum=1.464;QD=2.99;ReadPosRankSum=-2.335;SOR=3.246;ANN=A|intron_variant|MODIFIER|dpr21|FBgn0260995|transcript|FBtr0334939|protein_coding|4/6|c.457+27003T>A||||||	GT:AD:DP:GQ:PL	0/1:20,4:24:99:100,0,960
2R	3149096	.	G	A	68.77	.	AC=1;AF=0.500;AN=2;BaseQRankSum=-0.265;ClippingRankSum=0.000;DP=25;ExcessHet=3.0103;FS=10.193;MLEAC=1;MLEAF=0.500;MQ=32.69;MQRankSum=1.481;QD=2.75;ReadPosRankSum=-1.826;SOR=3.242;ANN=A|intron_variant|MODIFIER|dpr21|FBgn0260995|transcript|FBtr0334939|protein_coding|4/6|c.457+27012G>A||||||	GT:AD:DP:GQ:PL	0/1:21,4:25:97:97,0,989
2R	3149140	.	G	GACGCCTTGTCGCGGCAAA	95.73	.	AC=1;AF=0.500;AN=2;BaseQRankSum=-0.363;ClippingRankSum=0.000;DP=31;ExcessHet=3.0103;FS=12.308;MLEAC=1;MLEAF=0.500;MQ=32.80;MQRankSum=1.795;QD=3.30;ReadPosRankSum=-1.862;SOR=3.611;ANN=GACGCCTTGTCGCGGCAAA|intron_variant|MODIFIER|dpr21|FBgn0260995|transcript|FBtr0334939|protein_coding|4/6|c.457+27059_457+27060insCCTTGTCGCGGCAAAACG||||||INFO_REALIGN_3_PRIME	GT:AD:DP:GQ:PL	0/1:24,5:29:99:133,0,1404
2R	3149148	.	C	T	106.77	.	AC=1;AF=0.500;AN=2;BaseQRankSum=-0.130;ClippingRankSum=0.000;DP=28;ExcessHet=3.0103;FS=9.040;MLEAC=1;MLEAF=0.500;MQ=32.31;MQRankSum=2.030;QD=3.81;ReadPosRankSum=-3.447;SOR=3.456;ANN=T|intron_variant|MODIFIER|dpr21|FBgn0260995|transcript|FBtr0334939|protein_coding|4/6|c.457+27064C>T||||||	GT:AD:DP:GQ:PL	0/1:23,5:28:99:135,0,1411
2R	3149152	.	T	TTAGATAACGATACACACTCCGACATCGCTACTATCCACAGCGAGGAGTCGTTGACCTACACTA	97.73	.	AC=1;AF=0.500;AN=2;BaseQRankSum=-1.452;ClippingRankSum=0.000;DP=30;ExcessHet=3.0103;FS=12.802;MLEAC=1;MLEAF=0.500;MQ=32.29;MQRankSum=2.064;QD=3.26;ReadPosRankSum=-3.346;SOR=3.607;ANN=TTAGATAACGATACACACTCCGACATCGCTACTATCCACAGCGAGGAGTCGTTGACCTACACTA|intron_variant|MODIFIER|dpr21|FBgn0260995|transcript|FBtr0334939|protein_coding|4/6|c.457+27072_457+27073insTAACGATACACACTCCGACATCGCTACTATCCACAGCGAGGAGTCGTTGACCTACACTATAGA||||||INFO_REALIGN_3_PRIME	GT:AD:DP:GQ:PL	0/1:25,5:30:99:135,0,1398
2R	3290477	.	A	G	159.77	.	AC=1;AF=0.500;AN=2;BaseQRankSum=-0.403;ClippingRankSum=0.000;DP=76;ExcessHet=3.0103;FS=0.000;MLEAC=1;MLEAF=0.500;MQ=41.54;MQRankSum=-6.742;QD=2.28;ReadPosRankSum=-2.879;SOR=0.832;ANN=G|intergenic_region|MODIFIER|RR41953_transposable_element-CR41243|RR41953_transposable_element-FBgn0085570|intergenic_region|RR41953_transposable_element-FBgn0085570|||n.3290477A>G||||||	GT:AD:DP:GQ:PL	0/1:63,7:70:99:188,0,2584
2R	3290592	.	T	A	258.77	.	AC=1;AF=0.500;AN=2;BaseQRankSum=1.382;ClippingRankSum=0.000;DP=67;ExcessHet=3.0103;FS=9.874;MLEAC=1;MLEAF=0.500;MQ=41.41;MQRankSum=-6.967;QD=3.86;ReadPosRankSum=-2.642;SOR=1.059;ANN=A|intergenic_region|MODIFIER|RR41953_transposable_element-CR41243|RR41953_transposable_element-FBgn0085570|intergenic_region|RR41953_transposable_element-FBgn0085570|||n.3290592T>A||||||	GT:AD:DP:GQ:PL	0/1:56,11:67:99:287,0,3352
2R	3447440	.	G	A	31.77	.	AC=1;AF=0.500;AN=2;BaseQRankSum=0.728;ClippingRankSum=0.000;DP=10;ExcessHet=3.0103;FS=3.310;MLEAC=1;MLEAF=0.500;MQ=34.92;MQRankSum=1.593;QD=3.18;ReadPosRankSum=-0.842;SOR=2.303;ANN=A|intergenic_region|MODIFIER|RR48408_transposable_element-CR45227|RR48408_transposable_element-FBgn0266762|intergenic_region|RR48408_transposable_element-FBgn0266762|||n.3447440G>A||||||	GT:AD:DP:GQ:PL	0/1:8,2:10:60:60,0,1404
2R	3447442	.	T	TAAGC	64.73	.	AC=1;AF=0.500;AN=2;BaseQRankSum=-0.557;ClippingRankSum=0.000;DP=10;ExcessHet=3.0103;FS=3.310;MLEAC=1;MLEAF=0.500;MQ=34.92;MQRankSum=1.593;QD=6.47;ReadPosRankSum=-0.728;SOR=2.303;ANN=TAAGC|intergenic_region|MODIFIER|RR48408_transposable_element-CR45227|RR48408_transposable_element-FBgn0266762|intergenic_region|RR48408_transposable_element-FBgn0266762|||n.3447442_3447443insAAGC||||||	GT:AD:DP:GQ:PL	0/1:8,2:10:99:102,0,1401
2R	3452131	.	T	TGGTATTTTGATTTAAGACAATC	467.73	.	AC=1;AF=0.500;AN=2;BaseQRankSum=0.571;ClippingRankSum=0.000;DP=38;ExcessHet=3.0103;FS=14.856;MLEAC=1;MLEAF=0.500;MQ=33.54;MQRankSum=2.108;QD=12.31;ReadPosRankSum=-3.658;SOR=2.452;ANN=TGGTATTTTGATTTAAGACAATC|intergenic_region|MODIFIER|RR48408_transposable_element-CR45227|RR48408_transposable_element-FBgn0266762|intergenic_region|RR48408_transposable_element-FBgn0266762|||n.3452131_3452132insGGTATTTTGATTTAAGACAATC||||||	GT:AD:DP:GQ:PL	0/1:27,11:38:99:505,0,6009
2R	3482697	.	G	T	102.77	.	AC=1;AF=0.500;AN=2;BaseQRankSum=0.867;ClippingRankSum=0.000;DP=13;ExcessHet=3.0103;FS=7.160;MLEAC=1;MLEAF=0.500;MQ=34.36;MQRankSum=-0.191;QD=7.91;ReadPosRankSum=-0.977;SOR=0.042;ANN=T|non_coding_transcript_exon_variant|MODIFIER|lncRNA:CR46489|FBgn0287620|transcript|FBtr0479971|lincRNA|2/2|n.686C>A||||||,T|non_coding_transcript_exon_variant|MODIFIER|lncRNA:CR46489|FBgn0287620|transcript|FBtr0479972|lincRNA|1/1|n.28C>A||||||	GT:AD:DP:GQ:PL	0/1:7,6:13:99:131,0,157
2R	3486474	.	TA	T	93.87	.	AC=1;AF=0.500;AN=2;BaseQRankSum=0.674;ClippingRankSum=0.000;DP=6;ExcessHet=3.0103;FS=0.000;MLEAC=1;MLEAF=0.500;MQ=27.27;MQRankSum=-0.674;QD=15.64;ReadPosRankSum=0.210;SOR=2.303;ANN=T|upstream_gene_variant|MODIFIER|lncRNA:CR46489|FBgn0287620|transcript|FBtr0479971|lincRNA||n.-3036delT|||||3036|,T|upstream_gene_variant|MODIFIER|lncRNA:CR46489|FBgn0287620|transcript|FBtr0479972|lincRNA||n.-3751delT|||||3751|,T|intergenic_region|MODIFIER|lncRNA:CR46489-CR41501|FBgn0287620-FBgn0085786|intergenic_region|FBgn0287620-FBgn0085786|||n.3486475delA||||||	GT:AD:DP:GQ:PL	0/1:1,5:6:15:131,0,15
2R	3626382	.	A	G	52.77	.	AC=1;AF=0.500;AN=2;BaseQRankSum=-1.057;ClippingRankSum=0.000;DP=10;ExcessHet=3.0103;FS=0.000;MLEAC=1;MLEAF=0.500;MQ=30.15;MQRankSum=-2.823;QD=5.28;ReadPosRankSum=0.967;SOR=0.412;ANN=G|intergenic_region|MODIFIER|CR40461-RYa|FBgn0058461-FBgn0085512|intergenic_region|FBgn0058461-FBgn0085512|||n.3626382A>G||||||	GT:AD:DP:GQ:PL	0/1:6,4:10:81:81,0,144
2R	3753223	.	C	CTGGGGTTTCTCA	122.0	.	AC=2;AF=1.00;AN=2;DP=4;ExcessHet=3.0103;FS=0.000;MLEAC=2;MLEAF=1.00;MQ=33.59;QD=30.50;SOR=1.609;ANN=CTGGGGTTTCTCA|intergenic_region|MODIFIER|RR48353_transposable_element-uex|RR48353_transposable_element-FBgn0262124|intergenic_region|RR48353_transposable_element-FBgn0262124|||n.3753223_3753224insTGGGGTTTCTCA||||||	GT:AD:DP:GQ:PL	1/1:0,4:4:12:159,12,0
2R	3753226	.	G	GAAAAAAGATATGATAGTGGCCTAT	143.0	.	AC=2;AF=1.00;AN=2;DP=3;ExcessHet=3.0103;FS=0.000;MLEAC=2;MLEAF=1.00;MQ=36.23;QD=31.94;SOR=2.833;ANN=GAAAAAAGATATGATAGTGGCCTAT|intergenic_region|MODIFIER|RR48353_transposable_element-uex|RR48353_transposable_element-FBgn0262124|intergenic_region|RR48353_transposable_element-FBgn0262124|||n.3753226_3753227insAAAAAAGATATGATAGTGGCCTAT||||||	GT:AD:DP:GQ:PL	1/1:0,3:3:12:180,12,0
2R	3766368	.	G	T	43.88	.	AC=1;AF=0.500;AN=2;BaseQRankSum=0.319;ClippingRankSum=0.000;DP=6;ExcessHet=3.0103;FS=0.000;MLEAC=1;MLEAF=0.500;MQ=44.00;MQRankSum=0.000;QD=10.97;ReadPosRankSum=0.000;SOR=0.916;ANN=T|intergenic_region|MODIFIER|RR48353_transposable_element-uex|RR48353_transposable_element-FBgn0262124|intergenic_region|RR48353_transposable_element-FBgn0262124|||n.3766368G>T||||||	GT:AD:DP:GQ:PL	0/1:1,3:4:16:72,0,16
2R	4251396	.	C	A	131.84	.	AC=2;AF=1.00;AN=2;DP=6;ExcessHet=3.0103;FS=0.000;MLEAC=2;MLEAF=1.00;MQ=35.86;QD=21.97;SOR=2.303;ANN=A|intergenic_region|MODIFIER|IntS3-RR50204_transposable_element|FBgn0262117-RR50204_transposable_element|intergenic_region|FBgn0262117-RR50204_transposable_element|||n.4251396C>A||||||	GT:AD:DP:GQ:PL	1/1:0,6:6:18:160,18,0
2R	4276530	.	G	GGA	143.0	.	AC=2;AF=1.00;AN=2;DP=4;ExcessHet=3.0103;FS=0.000;MLEAC=2;MLEAF=1.00;MQ=27.06;QD=24.48;SOR=1.609;ANN=GGA|intergenic_region|MODIFIER|IntS3-RR50204_transposable_element|FBgn0262117-RR50204_transposable_element|intergenic_region|FBgn0262117-RR50204_transposable_element|||n.4276530_4276531insGA||||||	GT:AD:DP:GQ:PL	1/1:0,4:4:12:180,12,0
2R	4279178	.	G	A	107.28	.	AC=2;AF=1.00;AN=2;DP=4;ExcessHet=3.0103;FS=0.000;MLEAC=2;MLEAF=1.00;MQ=29.10;QD=25.87;SOR=1.179;ANN=A|intergenic_region|MODIFIER|IntS3-RR50204_transposable_element|FBgn0262117-RR50204_transposable_element|intergenic_region|FBgn0262117-RR50204_transposable_element|||n.4279178G>A||||||	GT:AD:DP:GQ:PL	1/1:0,3:3:9:135,9,0
2R	4279180	.	AGG	A	98.25	.	AC=2;AF=1.00;AN=2;DP=4;ExcessHet=3.0103;FS=0.000;MLEAC=2;MLEAF=1.00;MQ=29.10;QD=32.75;SOR=1.179;ANN=A|intergenic_region|MODIFIER|IntS3-RR50204_transposable_element|FBgn0262117-RR50204_transposable_element|intergenic_region|FBgn0262117-RR50204_transposable_element|||n.4279181_4279182delGG||||||	GT:AD:DP:GQ:PL	1/1:0,3:3:9:135,9,0
2R	4279183	.	G	A	107.28	.	AC=2;AF=1.00;AN=2;DP=4;ExcessHet=3.0103;FS=0.000;MLEAC=2;MLEAF=1.00;MQ=29.10;QD=26.42;SOR=1.179;ANN=A|intergenic_region|MODIFIER|IntS3-RR50204_transposable_element|FBgn0262117-RR50204_transposable_element|intergenic_region|FBgn0262117-RR50204_transposable_element|||n.4279183G>A||||||	GT:AD:DP:GQ:PL	1/1:0,3:3:9:135,9,0
2R	4279185	.	T	TTA	98.25	.	AC=2;AF=1.00;AN=2;DP=4;ExcessHet=3.0103;FS=0.000;MLEAC=2;MLEAF=1.00;MQ=29.10;QD=32.75;SOR=1.179;ANN=TTA|intergenic_region|MODIFIER|IntS3-RR50204_transposable_element|FBgn0262117-RR50204_transposable_element|intergenic_region|FBgn0262117-RR50204_transposable_element|||n.4279185_4279186insTA||||||	GT:AD:DP:GQ:PL	1/1:0,3:3:9:135,9,0
2R	4279193	.	A	G	107.28	.	AC=2;AF=1.00;AN=2;DP=4;ExcessHet=3.0103;FS=0.000;MLEAC=2;MLEAF=1.00;MQ=29.10;QD=27.74;SOR=1.179;ANN=G|intergenic_region|MODIFIER|IntS3-RR50204_transposable_element|FBgn0262117-RR50204_transposable_element|intergenic_region|FBgn0262117-RR50204_transposable_element|||n.4279193A>G||||||	GT:AD:DP:GQ:PL	1/1:0,3:3:9:135,9,0
2R	4279203	.	TC	T	53.7	.	AC=2;AF=1.00;AN=2;DP=3;ExcessHet=3.0103;FS=0.000;MLEAC=2;MLEAF=1.00;MQ=31.11;QD=26.85;SOR=0.693;ANN=T|intergenic_region|MODIFIER|IntS3-RR50204_transposable_element|FBgn0262117-RR50204_transposable_element|intergenic_region|FBgn0262117-RR50204_transposable_element|||n.4279204delC||||||	GT:AD:DP:GQ:PL	1/1:0,2:2:6:90,6,0
2R	4279205	.	TC	T	53.7	.	AC=2;AF=1.00;AN=2;DP=3;ExcessHet=3.0103;FS=0.000;MLEAC=2;MLEAF=1.00;MQ=31.11;QD=26.85;SOR=0.693;ANN=T|intergenic_region|MODIFIER|IntS3-RR50204_transposable_element|FBgn0262117-RR50204_transposable_element|intergenic_region|FBgn0262117-RR50204_transposable_element|||n.4279206delC||||||	GT:AD:DP:GQ:PL	1/1:0,2:2:6:90,6,0
2R	4324926	.	A	T	91.77	.	AC=1;AF=0.500;AN=2;BaseQRankSum=1.000;ClippingRankSum=0.000;DP=34;ExcessHet=3.0103;FS=0.000;MLEAC=1;MLEAF=0.500;MQ=33.35;MQRankSum=3.619;QD=2.70;ReadPosRankSum=-0.199;SOR=1.061;ANN=T|upstream_gene_variant|MODIFIER|RR50207_transposable_element|RR50207_transposable_element|transcript|RR50207_transposable_element-RA|pseudogene||n.-3797T>A|||||3797|,T|intron_variant|MODIFIER|Gprk1|FBgn0260798|transcript|FBtr0111121|protein_coding|13/14|c.1758-1988T>A||||||,T|intron_variant|MODIFIER|Gprk1|FBgn0260798|transcript|FBtr0345363|protein_coding|13/14|c.1758-1988T>A||||||,T|intron_variant|MODIFIER|Gprk1|FBgn0260798|transcript|FBtr0302242|protein_coding|14/15|c.1758-1988T>A||||||	GT:AD:DP:GQ:PL	0/1:29,5:34:99:120,0,1389
2R	4324928	.	A	G	91.77	.	AC=1;AF=0.500;AN=2;BaseQRankSum=1.625;ClippingRankSum=0.000;DP=35;ExcessHet=3.0103;FS=0.000;MLEAC=1;MLEAF=0.500;MQ=33.34;MQRankSum=3.614;QD=2.62;ReadPosRankSum=-0.082;SOR=0.999;ANN=G|upstream_gene_variant|MODIFIER|RR50207_transposable_element|RR50207_transposable_element|transcript|RR50207_transposable_element-RA|pseudogene||n.-3799T>C|||||3799|,G|intron_variant|MODIFIER|Gprk1|FBgn0260798|transcript|FBtr0111121|protein_coding|13/14|c.1758-1990T>C||||||,G|intron_variant|MODIFIER|Gprk1|FBgn0260798|transcript|FBtr0345363|protein_coding|13/14|c.1758-1990T>C||||||,G|intron_variant|MODIFIER|Gprk1|FBgn0260798|transcript|FBtr0302242|protein_coding|14/15|c.1758-1990T>C||||||	GT:AD:DP:GQ:PL	0/1:30,5:35:99:120,0,1389
2R	4325087	.	TGA	T	169.73	.	AC=1;AF=0.500;AN=2;BaseQRankSum=-1.048;ClippingRankSum=0.000;DP=34;ExcessHet=3.0103;FS=11.031;MLEAC=1;MLEAF=0.500;MQ=33.97;MQRankSum=3.245;QD=4.99;ReadPosRankSum=-1.577;SOR=1.436;ANN=T|upstream_gene_variant|MODIFIER|RR50207_transposable_element|RR50207_transposable_element|transcript|RR50207_transposable_element-RA|pseudogene||n.-3960_-3959delTC|||||3959|,T|intron_variant|MODIFIER|Gprk1|FBgn0260798|transcript|FBtr0111121|protein_coding|13/14|c.1758-2151_1758-2150delTC||||||,T|intron_variant|MODIFIER|Gprk1|FBgn0260798|transcript|FBtr0345363|protein_coding|13/14|c.1758-2151_1758-2150delTC||||||,T|intron_variant|MODIFIER|Gprk1|FBgn0260798|transcript|FBtr0302242|protein_coding|14/15|c.1758-2151_1758-2150delTC||||||	GT:AD:DP:GQ:PL	0/1:27,7:34:99:207,0,1072
2R	4325103	.	A	ATT	174.73	.	AC=1;AF=0.500;AN=2;BaseQRankSum=-0.298;ClippingRankSum=0.000;DP=33;ExcessHet=3.0103;FS=7.994;MLEAC=1;MLEAF=0.500;MQ=33.68;MQRankSum=2.995;QD=5.29;ReadPosRankSum=-0.677;SOR=1.092;ANN=ATT|upstream_gene_variant|MODIFIER|RR50207_transposable_element|RR50207_transposable_element|transcript|RR50207_transposable_element-RA|pseudogene||n.-3975_-3974insAA|||||3975|,ATT|intron_variant|MODIFIER|Gprk1|FBgn0260798|transcript|FBtr0111121|protein_coding|13/14|c.1758-2166_1758-2165insAA||||||,ATT|intron_variant|MODIFIER|Gprk1|FBgn0260798|transcript|FBtr0345363|protein_coding|13/14|c.1758-2166_1758-2165insAA||||||,ATT|intron_variant|MODIFIER|Gprk1|FBgn0260798|transcript|FBtr0302242|protein_coding|14/15|c.1758-2166_1758-2165insAA||||||	GT:AD:DP:GQ:PL	0/1:27,6:33:99:212,0,1176
2R	4325105	.	AGG	A	217.73	.	AC=1;AF=0.500;AN=2;BaseQRankSum=-2.299;ClippingRankSum=0.000;DP=33;ExcessHet=3.0103;FS=11.495;MLEAC=1;MLEAF=0.500;MQ=34.04;MQRankSum=3.135;QD=6.60;ReadPosRankSum=-1.366;SOR=1.426;ANN=A|upstream_gene_variant|MODIFIER|RR50207_transposable_element|RR50207_transposable_element|transcript|RR50207_transposable_element-RA|pseudogene||n.-3978_-3977delCC|||||3977|,A|intron_variant|MODIFIER|Gprk1|FBgn0260798|transcript|FBtr0111121|protein_coding|13/14|c.1758-2169_1758-2168delCC||||||,A|intron_variant|MODIFIER|Gprk1|FBgn0260798|transcript|FBtr0345363|protein_coding|13/14|c.1758-2169_1758-2168delCC||||||,A|intron_variant|MODIFIER|Gprk1|FBgn0260798|transcript|FBtr0302242|protein_coding|14/15|c.1758-2169_1758-2168delCC||||||	GT:AD:DP:GQ:PL	0/1:26,7:33:99:255,0,1173
2R	4325105	.	AGG	A	217.73	.	AC=1;AF=0.500;AN=2;BaseQRankSum=-2.299;ClippingRankSum=0.000;DP=33;ExcessHet=3.0103;FS=11.495;MLEAC=1;MLEAF=0.500;MQ=34.04;MQRankSum=3.135;QD=6.60;ReadPosRankSum=-1.366;SOR=1.426;ANN=A|upstream_gene_variant|MODIFIER|RR50207_transposable_element|RR50207_transposable_element|transcript|RR50207_transposable_element-RA|pseudogene||n.-3978_-3977delCC|||||3977|,A|intron_variant|MODIFIER|Gprk1|FBgn0260798|transcript|FBtr0111121|protein_coding|13/14|c.1758-2169_1758-2168delCC||||||,A|intron_variant|MODIFIER|Gprk1|FBgn0260798|transcript|FBtr0345363|protein_coding|13/14|c.1758-2169_1758-2168delCC||||||,A|intron_variant|MODIFIER|Gprk1|FBgn0260798|transcript|FBtr0302242|protein_coding|14/15|c.1758-2169_1758-2168delCC||||||	GT:AD:DP:GQ:PL	0/1:26,7:33:99:255,0,1173
2R	4325105	.	AGG	A	217.73	.	AC=1;AF=0.500;AN=2;BaseQRankSum=-2.299;ClippingRankSum=0.000;DP=33;ExcessHet=3.0103;FS=11.495;MLEAC=1;MLEAF=0.500;MQ=34.04;MQRankSum=3.135;QD=6.60;ReadPosRankSum=-1.366;SOR=1.426;ANN=A|upstream_gene_variant|MODIFIER|RR50207_transposable_element|RR50207_transposable_element|transcript|RR50207_transposable_element-RA|pseudogene||n.-3978_-3977delCC|||||3977|,A|intron_variant|MODIFIER|Gprk1|FBgn0260798|transcript|FBtr0111121|protein_coding|13/14|c.1758-2169_1758-2168delCC||||||,A|intron_variant|MODIFIER|Gprk1|FBgn0260798|transcript|FBtr0345363|protein_coding|13/14|c.1758-2169_1758-2168delCC||||||,A|intron_variant|MODIFIER|Gprk1|FBgn0260798|transcript|FBtr0302242|protein_coding|14/15|c.1758-2169_1758-2168delCC||||||	GT:AD:DP:GQ:PL	0/1:26,7:33:99:255,0,1173
2R	4325105	.	AGG	A	217.73	.	AC=1;AF=0.500;AN=2;BaseQRankSum=-2.299;ClippingRankSum=0.000;DP=33;ExcessHet=3.0103;FS=11.495;MLEAC=1;MLEAF=0.500;MQ=34.04;MQRankSum=3.135;QD=6.60;ReadPosRankSum=-1.366;SOR=1.426;ANN=A|upstream_gene_variant|MODIFIER|RR50207_transposable_element|RR50207_transposable_element|transcript|RR50207_transposable_element-RA|pseudogene||n.-3978_-3977delCC|||||3977|,A|intron_variant|MODIFIER|Gprk1|FBgn0260798|transcript|FBtr0111121|protein_coding|13/14|c.1758-2169_1758-2168delCC||||||,A|intron_variant|MODIFIER|Gprk1|FBgn0260798|transcript|FBtr0345363|protein_coding|13/14|c.1758-2169_1758-2168delCC||||||,A|intron_variant|MODIFIER|Gprk1|FBgn0260798|transcript|FBtr0302242|protein_coding|14/15|c.1758-2169_1758-2168delCC||||||	GT:AD:DP:GQ:PL	0/1:26,7:33:99:255,0,1173
2R	4325107	.	G	GCCCCTTTTTT	220.73	.	AC=1;AF=0.500;AN=2;BaseQRankSum=-2.808;ClippingRankSum=0.000;DP=32;ExcessHet=3.0103;FS=11.339;MLEAC=1;MLEAF=0.500;MQ=33.68;MQRankSum=3.409;QD=6.90;ReadPosRankSum=-1.459;SOR=1.430;ANN=GCCCCTTTTTT|upstream_gene_variant|MODIFIER|RR50207_transposable_element|RR50207_transposable_element|transcript|RR50207_transposable_element-RA|pseudogene||n.-3979_-3978insAAAAAAGGGG|||||3979|,GCCCCTTTTTT|intron_variant|MODIFIER|Gprk1|FBgn0260798|transcript|FBtr0111121|protein_coding|13/14|c.1758-2170_1758-2169insAAAAAAGGGG||||||,GCCCCTTTTTT|intron_variant|MODIFIER|Gprk1|FBgn0260798|transcript|FBtr0345363|protein_coding|13/14|c.1758-2170_1758-2169insAAAAAAGGGG||||||,GCCCCTTTTTT|intron_variant|MODIFIER|Gprk1|FBgn0260798|transcript|FBtr0302242|protein_coding|14/15|c.1758-2170_1758-2169insAAAAAAGGGG||||||	GT:AD:DP:GQ:PL	0/1:25,7:32:99:258,0,1150
2R	4325107	.	G	GCCCCTTTTTT	220.73	.	AC=1;AF=0.500;AN=2;BaseQRankSum=-2.808;ClippingRankSum=0.000;DP=32;ExcessHet=3.0103;FS=11.339;MLEAC=1;MLEAF=0.500;MQ=33.68;MQRankSum=3.409;QD=6.90;ReadPosRankSum=-1.459;SOR=1.430;ANN=GCCCCTTTTTT|upstream_gene_variant|MODIFIER|RR50207_transposable_element|RR50207_transposable_element|transcript|RR50207_transposable_element-RA|pseudogene||n.-3979_-3978insAAAAAAGGGG|||||3979|,GCCCCTTTTTT|intron_variant|MODIFIER|Gprk1|FBgn0260798|transcript|FBtr0111121|protein_coding|13/14|c.1758-2170_1758-2169insAAAAAAGGGG||||||,GCCCCTTTTTT|intron_variant|MODIFIER|Gprk1|FBgn0260798|transcript|FBtr0345363|protein_coding|13/14|c.1758-2170_1758-2169insAAAAAAGGGG||||||,GCCCCTTTTTT|intron_variant|MODIFIER|Gprk1|FBgn0260798|transcript|FBtr0302242|protein_coding|14/15|c.1758-2170_1758-2169insAAAAAAGGGG||||||	GT:AD:DP:GQ:PL	0/1:25,7:32:99:258,0,1150
2R	4325107	.	G	GCCCCTTTTTT	220.73	.	AC=1;AF=0.500;AN=2;BaseQRankSum=-2.808;ClippingRankSum=0.000;DP=32;ExcessHet=3.0103;FS=11.339;MLEAC=1;MLEAF=0.500;MQ=33.68;MQRankSum=3.409;QD=6.90;ReadPosRankSum=-1.459;SOR=1.430;ANN=GCCCCTTTTTT|upstream_gene_variant|MODIFIER|RR50207_transposable_element|RR50207_transposable_element|transcript|RR50207_transposable_element-RA|pseudogene||n.-3979_-3978insAAAAAAGGGG|||||3979|,GCCCCTTTTTT|intron_variant|MODIFIER|Gprk1|FBgn0260798|transcript|FBtr0111121|protein_coding|13/14|c.1758-2170_1758-2169insAAAAAAGGGG||||||,GCCCCTTTTTT|intron_variant|MODIFIER|Gprk1|FBgn0260798|transcript|FBtr0345363|protein_coding|13/14|c.1758-2170_1758-2169insAAAAAAGGGG||||||,GCCCCTTTTTT|intron_variant|MODIFIER|Gprk1|FBgn0260798|transcript|FBtr0302242|protein_coding|14/15|c.1758-2170_1758-2169insAAAAAAGGGG||||||	GT:AD:DP:GQ:PL	0/1:25,7:32:99:258,0,1150
2R	4325107	.	G	GCCCCTTTTTT	220.73	.	AC=1;AF=0.500;AN=2;BaseQRankSum=-2.808;ClippingRankSum=0.000;DP=32;ExcessHet=3.0103;FS=11.339;MLEAC=1;MLEAF=0.500;MQ=33.68;MQRankSum=3.409;QD=6.90;ReadPosRankSum=-1.459;SOR=1.430;ANN=GCCCCTTTTTT|upstream_gene_variant|MODIFIER|RR50207_transposable_element|RR50207_transposable_element|transcript|RR50207_transposable_element-RA|pseudogene||n.-3979_-3978insAAAAAAGGGG|||||3979|,GCCCCTTTTTT|intron_variant|MODIFIER|Gprk1|FBgn0260798|transcript|FBtr0111121|protein_coding|13/14|c.1758-2170_1758-2169insAAAAAAGGGG||||||,GCCCCTTTTTT|intron_variant|MODIFIER|Gprk1|FBgn0260798|transcript|FBtr0345363|protein_coding|13/14|c.1758-2170_1758-2169insAAAAAAGGGG||||||,GCCCCTTTTTT|intron_variant|MODIFIER|Gprk1|FBgn0260798|transcript|FBtr0302242|protein_coding|14/15|c.1758-2170_1758-2169insAAAAAAGGGG||||||	GT:AD:DP:GQ:PL	0/1:25,7:32:99:258,0,1150
2R	4325111	.	T	TC	220.73	.	AC=1;AF=0.500;AN=2;BaseQRankSum=0.601;ClippingRankSum=0.000;DP=34;ExcessHet=3.0103;FS=14.800;MLEAC=1;MLEAF=0.500;MQ=34.31;MQRankSum=3.715;QD=6.49;ReadPosRankSum=-1.138;SOR=1.724;ANN=TC|upstream_gene_variant|MODIFIER|RR50207_transposable_element|RR50207_transposable_element|transcript|RR50207_transposable_element-RA|pseudogene||n.-3983_-3982insG|||||3983|,TC|intron_variant|MODIFIER|Gprk1|FBgn0260798|transcript|FBtr0111121|protein_coding|13/14|c.1758-2174_1758-2173insG||||||,TC|intron_variant|MODIFIER|Gprk1|FBgn0260798|transcript|FBtr0345363|protein_coding|13/14|c.1758-2174_1758-2173insG||||||,TC|intron_variant|MODIFIER|Gprk1|FBgn0260798|transcript|FBtr0302242|protein_coding|14/15|c.1758-2174_1758-2173insG||||||	GT:AD:DP:GQ:PL	0/1:26,8:34:99:258,0,1150
2R	4325113	.	A	AATTT	220.73	.	AC=1;AF=0.500;AN=2;BaseQRankSum=1.424;ClippingRankSum=0.000;DP=34;ExcessHet=3.0103;FS=14.800;MLEAC=1;MLEAF=0.500;MQ=34.31;MQRankSum=3.715;QD=6.49;ReadPosRankSum=-1.056;SOR=1.724;ANN=AATTT|upstream_gene_variant|MODIFIER|RR50207_transposable_element|RR50207_transposable_element|transcript|RR50207_transposable_element-RA|pseudogene||n.-3985_-3984insAAAT|||||3985|,AATTT|intron_variant|MODIFIER|Gprk1|FBgn0260798|transcript|FBtr0111121|protein_coding|13/14|c.1758-2176_1758-2175insAAAT||||||,AATTT|intron_variant|MODIFIER|Gprk1|FBgn0260798|transcript|FBtr0345363|protein_coding|13/14|c.1758-2176_1758-2175insAAAT||||||,AATTT|intron_variant|MODIFIER|Gprk1|FBgn0260798|transcript|FBtr0302242|protein_coding|14/15|c.1758-2176_1758-2175insAAAT||||||	GT:AD:DP:GQ:PL	0/1:26,8:34:99:258,0,1150
2R	4325115	.	A	ACTCGCTTTCTTTTTCCTCTTCTTTTCTTCTG	304.73	.	AC=1;AF=0.500;AN=2;BaseQRankSum=-0.340;ClippingRankSum=0.000;DP=33;ExcessHet=3.0103;FS=18.179;MLEAC=1;MLEAF=0.500;MQ=34.41;MQRankSum=3.676;QD=9.23;ReadPosRankSum=-1.051;SOR=1.717;ANN=ACTCGCTTTCTTTTTCCTCTTCTTTTCTTCTG|upstream_gene_variant|MODIFIER|RR50207_transposable_element|RR50207_transposable_element|transcript|RR50207_transposable_element-RA|pseudogene||n.-3987_-3986insCAGAAGAAAAGAAGAGGAAAAAGAAAGCGAG|||||3987|,ACTCGCTTTCTTTTTCCTCTTCTTTTCTTCTG|intron_variant|MODIFIER|Gprk1|FBgn0260798|transcript|FBtr0111121|protein_coding|13/14|c.1758-2178_1758-2177insCAGAAGAAAAGAAGAGGAAAAAGAAAGCGAG||||||,ACTCGCTTTCTTTTTCCTCTTCTTTTCTTCTG|intron_variant|MODIFIER|Gprk1|FBgn0260798|transcript|FBtr0345363|protein_coding|13/14|c.1758-2178_1758-2177insCAGAAGAAAAGAAGAGGAAAAAGAAAGCGAG||||||,ACTCGCTTTCTTTTTCCTCTTCTTTTCTTCTG|intron_variant|MODIFIER|Gprk1|FBgn0260798|transcript|FBtr0302242|protein_coding|14/15|c.1758-2178_1758-2177insCAGAAGAAAAGAAGAGGAAAAAGAAAGCGAG||||||	GT:AD:DP:GQ:PL	0/1:25,8:33:99:342,0,1144
2R	4419011	.	G	C	37.77	.	AC=1;AF=0.500;AN=2;BaseQRankSum=-0.385;ClippingRankSum=0.000;DP=23;ExcessHet=3.0103;FS=0.000;MLEAC=1;MLEAF=0.500;MQ=35.82;MQRankSum=0.432;QD=1.64;ReadPosRankSum=0.046;SOR=0.148;ANN=C|intron_variant|MODIFIER|Gprk1|FBgn0260798|transcript|FBtr0111121|protein_coding|6/14|c.503+8925C>G||||||,C|intron_variant|MODIFIER|Gprk1|FBgn0260798|transcript|FBtr0345363|protein_coding|6/14|c.503+8925C>G||||||,C|intron_variant|MODIFIER|Gprk1|FBgn0260798|transcript|FBtr0302242|protein_coding|7/15|c.503+8925C>G||||||	GT:AD:DP:GQ:PL	0/1:20,3:23:66:66,0,811
2R	4419012	.	T	G	37.77	.	AC=1;AF=0.500;AN=2;BaseQRankSum=-0.260;ClippingRankSum=0.000;DP=23;ExcessHet=3.0103;FS=0.000;MLEAC=1;MLEAF=0.500;MQ=35.82;MQRankSum=0.432;QD=1.64;ReadPosRankSum=0.091;SOR=0.148;ANN=G|intron_variant|MODIFIER|Gprk1|FBgn0260798|transcript|FBtr0111121|protein_coding|6/14|c.503+8924A>C||||||,G|intron_variant|MODIFIER|Gprk1|FBgn0260798|transcript|FBtr0345363|protein_coding|6/14|c.503+8924A>C||||||,G|intron_variant|MODIFIER|Gprk1|FBgn0260798|transcript|FBtr0302242|protein_coding|7/15|c.503+8924A>C||||||	GT:AD:DP:GQ:PL	0/1:20,3:23:66:66,0,811
2R	4469408	.	A	T	106.9	.	AC=2;AF=1.00;AN=2;DP=5;ExcessHet=3.0103;FS=0.000;MLEAC=2;MLEAF=1.00;MQ=37.74;QD=21.38;SOR=1.022;ANN=T|intron_variant|MODIFIER|Gprk1|FBgn0260798|transcript|FBtr0111121|protein_coding|1/14|c.113+1362T>A||||||,T|intron_variant|MODIFIER|Gprk1|FBgn0260798|transcript|FBtr0345363|protein_coding|1/14|c.113+1362T>A||||||,T|intron_variant|MODIFIER|Gprk1|FBgn0260798|transcript|FBtr0302242|protein_coding|2/15|c.113+1362T>A||||||	GT:AD:DP:GQ:PL	1/1:0,5:5:15:135,15,0
2R	4469467	.	T	A	152.03	.	AC=2;AF=1.00;AN=2;DP=5;ExcessHet=3.0103;FS=0.000;MLEAC=2;MLEAF=1.00;MQ=37.74;QD=28.47;SOR=0.693;ANN=A|intron_variant|MODIFIER|Gprk1|FBgn0260798|transcript|FBtr0111121|protein_coding|1/14|c.113+1303A>T||||||,A|intron_variant|MODIFIER|Gprk1|FBgn0260798|transcript|FBtr0345363|protein_coding|1/14|c.113+1303A>T||||||,A|intron_variant|MODIFIER|Gprk1|FBgn0260798|transcript|FBtr0302242|protein_coding|2/15|c.113+1303A>T||||||	GT:AD:DP:GQ:PL	1/1:0,4:4:12:180,12,0
2R	4469468	.	C	G	152.03	.	AC=2;AF=1.00;AN=2;DP=5;ExcessHet=3.0103;FS=0.000;MLEAC=2;MLEAF=1.00;MQ=37.74;QD=33.44;SOR=0.693;ANN=G|intron_variant|MODIFIER|Gprk1|FBgn0260798|transcript|FBtr0111121|protein_coding|1/14|c.113+1302G>C||||||,G|intron_variant|MODIFIER|Gprk1|FBgn0260798|transcript|FBtr0345363|protein_coding|1/14|c.113+1302G>C||||||,G|intron_variant|MODIFIER|Gprk1|FBgn0260798|transcript|FBtr0302242|protein_coding|2/15|c.113+1302G>C||||||	GT:AD:DP:GQ:PL	1/1:0,4:4:12:180,12,0
2R	4473525	.	A	G	60.77	.	AC=1;AF=0.500;AN=2;BaseQRankSum=-0.201;ClippingRankSum=0.000;DP=24;ExcessHet=3.0103;FS=5.478;MLEAC=1;MLEAF=0.500;MQ=33.13;MQRankSum=4.125;QD=2.53;ReadPosRankSum=0.369;SOR=2.215;ANN=G|upstream_gene_variant|MODIFIER|Gprk1|FBgn0260798|transcript|FBtr0111121|protein_coding||c.-2643T>C|||||2465|,G|upstream_gene_variant|MODIFIER|Gprk1|FBgn0260798|transcript|FBtr0345363|protein_coding||c.-2643T>C|||||2465|,G|upstream_gene_variant|MODIFIER|Gprk1|FBgn0260798|transcript|FBtr0302242|protein_coding||c.-2558T>C|||||2465|,G|intergenic_region|MODIFIER|Gprk1-RR49857_transposable_element|FBgn0260798-RR49857_transposable_element|intergenic_region|FBgn0260798-RR49857_transposable_element|||n.4473525A>G||||||	GT:AD:DP:GQ:PL	0/1:20,4:24:89:89,0,1523
2R	4473534	.	G	T	31.77	.	AC=1;AF=0.500;AN=2;BaseQRankSum=-1.183;ClippingRankSum=0.000;DP=24;ExcessHet=3.0103;FS=5.746;MLEAC=1;MLEAF=0.500;MQ=32.41;MQRankSum=4.303;QD=1.32;ReadPosRankSum=0.416;SOR=2.348;ANN=T|upstream_gene_variant|MODIFIER|Gprk1|FBgn0260798|transcript|FBtr0111121|protein_coding||c.-2652C>A|||||2474|,T|upstream_gene_variant|MODIFIER|Gprk1|FBgn0260798|transcript|FBtr0345363|protein_coding||c.-2652C>A|||||2474|,T|upstream_gene_variant|MODIFIER|Gprk1|FBgn0260798|transcript|FBtr0302242|protein_coding||c.-2567C>A|||||2474|,T|intergenic_region|MODIFIER|Gprk1-RR49857_transposable_element|FBgn0260798-RR49857_transposable_element|intergenic_region|FBgn0260798-RR49857_transposable_element|||n.4473534G>T||||||	GT:AD:DP:GQ:PL	0/1:21,3:24:60:60,0,1602
2R	4473538	.	A	T	31.77	.	AC=1;AF=0.500;AN=2;BaseQRankSum=-3.131;ClippingRankSum=0.000;DP=25;ExcessHet=3.0103;FS=6.021;MLEAC=1;MLEAF=0.500;MQ=32.36;MQRankSum=4.390;QD=1.27;ReadPosRankSum=0.487;SOR=2.522;ANN=T|upstream_gene_variant|MODIFIER|Gprk1|FBgn0260798|transcript|FBtr0111121|protein_coding||c.-2656T>A|||||2478|,T|upstream_gene_variant|MODIFIER|Gprk1|FBgn0260798|transcript|FBtr0345363|protein_coding||c.-2656T>A|||||2478|,T|upstream_gene_variant|MODIFIER|Gprk1|FBgn0260798|transcript|FBtr0302242|protein_coding||c.-2571T>A|||||2478|,T|intergenic_region|MODIFIER|Gprk1-RR49857_transposable_element|FBgn0260798-RR49857_transposable_element|intergenic_region|FBgn0260798-RR49857_transposable_element|||n.4473538A>T||||||	GT:AD:DP:GQ:PL	0/1:22,3:25:60:60,0,1602
2R	4500822	.	C	A	31.77	.	AC=1;AF=0.500;AN=2;BaseQRankSum=1.981;ClippingRankSum=0.000;DP=9;ExcessHet=3.0103;FS=3.010;MLEAC=1;MLEAF=0.500;MQ=31.84;MQRankSum=-0.751;QD=3.53;ReadPosRankSum=-0.967;SOR=1.911;ANN=A|upstream_gene_variant|MODIFIER|FBti0062340|FBti0062340|transcript|FBti0062340-RA|pseudogene||n.-4512G>T|||||4512|,A|upstream_gene_variant|MODIFIER|FBti0061348|FBti0061348|transcript|FBti0061348-RA|pseudogene||n.-2812G>T|||||2812|,A|upstream_gene_variant|MODIFIER|FBti0060851|FBti0060851|transcript|FBti0060851-RA|pseudogene||n.-1124G>T|||||1124|,A|upstream_gene_variant|MODIFIER|FBti0061204|FBti0061204|transcript|FBti0061204-RA|pseudogene||n.-1006G>T|||||1006|,A|upstream_gene_variant|MODIFIER|FBti0061898|FBti0061898|transcript|FBti0061898-RA|pseudogene||n.-3093C>A|||||3093|,A|downstream_gene_variant|MODIFIER|FBti0062342|FBti0062342|transcript|FBti0062342-RA|pseudogene||n.*188G>T|||||188|,A|downstream_gene_variant|MODIFIER|FBti0062344|FBti0062344|transcript|FBti0062344-RA|pseudogene||n.*2257G>T|||||2257|,A|intergenic_region|MODIFIER|FBti0061204-FBti0062342|FBti0061204-FBti0062342|intergenic_region|FBti0061204-FBti0062342|||n.4500822C>A||||||	GT:AD:DP:GQ:PL	0/1:6,3:9:60:60,0,122
2R	4522149	.	T	C	52.77	.	AC=1;AF=0.500;AN=2;BaseQRankSum=2.062;ClippingRankSum=0.000;DP=17;ExcessHet=3.0103;FS=0.000;MLEAC=1;MLEAF=0.500;MQ=23.57;MQRankSum=3.108;QD=3.10;ReadPosRankSum=-0.305;SOR=0.260;ANN=C|upstream_gene_variant|MODIFIER|FBti0061928|FBti0061928|transcript|FBti0061928-RA|pseudogene||n.-1488A>G|||||1488|,C|upstream_gene_variant|MODIFIER|FBti0061687|FBti0061687|transcript|FBti0061687-RA|pseudogene||n.-1264A>G|||||1264|,C|downstream_gene_variant|MODIFIER|FBti0061209|FBti0061209|transcript|FBti0061209-RA|pseudogene||n.*3488T>C|||||3488|,C|downstream_gene_variant|MODIFIER|FBti0061690|FBti0061690|transcript|FBti0061690-RA|pseudogene||n.*229T>C|||||229|,C|downstream_gene_variant|MODIFIER|FBti0061759|FBti0061759|transcript|FBti0061759-RA|pseudogene||n.*370A>G|||||370|,C|downstream_gene_variant|MODIFIER|FBti0060850|FBti0060850|transcript|FBti0060850-RA|pseudogene||n.*3876A>G|||||3876|,C|downstream_gene_variant|MODIFIER|FBti0061820|FBti0061820|transcript|FBti0061820-RA|pseudogene||n.*4168A>G|||||4168|,C|intergenic_region|MODIFIER|FBti0061690-FBti0061759|FBti0061690-FBti0061759|intergenic_region|FBti0061690-FBti0061759|||n.4522149T>C||||||	GT:AD:DP:GQ:PL	0/1:15,2:17:81:81,0,621
2R	4522165	.	T	G	46.77	.	AC=1;AF=0.500;AN=2;BaseQRankSum=-1.296;ClippingRankSum=0.000;DP=19;ExcessHet=3.0103;FS=9.108;MLEAC=1;MLEAF=0.500;MQ=23.52;MQRankSum=3.008;QD=2.46;ReadPosRankSum=-0.332;SOR=2.221;ANN=G|upstream_gene_variant|MODIFIER|FBti0061928|FBti0061928|transcript|FBti0061928-RA|pseudogene||n.-1504A>C|||||1504|,G|upstream_gene_variant|MODIFIER|FBti0061687|FBti0061687|transcript|FBti0061687-RA|pseudogene||n.-1280A>C|||||1280|,G|downstream_gene_variant|MODIFIER|FBti0061209|FBti0061209|transcript|FBti0061209-RA|pseudogene||n.*3504T>G|||||3504|,G|downstream_gene_variant|MODIFIER|FBti0061690|FBti0061690|transcript|FBti0061690-RA|pseudogene||n.*245T>G|||||245|,G|downstream_gene_variant|MODIFIER|FBti0061759|FBti0061759|transcript|FBti0061759-RA|pseudogene||n.*354A>C|||||354|,G|downstream_gene_variant|MODIFIER|FBti0060850|FBti0060850|transcript|FBti0060850-RA|pseudogene||n.*3860A>C|||||3860|,G|downstream_gene_variant|MODIFIER|FBti0061820|FBti0061820|transcript|FBti0061820-RA|pseudogene||n.*4152A>C|||||4152|,G|intergenic_region|MODIFIER|FBti0061690-FBti0061759|FBti0061690-FBti0061759|intergenic_region|FBti0061690-FBti0061759|||n.4522165T>G||||||	GT:AD:DP:GQ:PL	0/1:17,2:19:75:75,0,705
2R	4522166	.	T	A	46.77	.	AC=1;AF=0.500;AN=2;BaseQRankSum=1.555;ClippingRankSum=0.000;DP=20;ExcessHet=3.0103;FS=13.087;MLEAC=1;MLEAF=0.500;MQ=24.30;MQRankSum=3.401;QD=2.34;ReadPosRankSum=-1.218;SOR=2.786;ANN=A|upstream_gene_variant|MODIFIER|FBti0061928|FBti0061928|transcript|FBti0061928-RA|pseudogene||n.-1505A>T|||||1505|,A|upstream_gene_variant|MODIFIER|FBti0061687|FBti0061687|transcript|FBti0061687-RA|pseudogene||n.-1281A>T|||||1281|,A|downstream_gene_variant|MODIFIER|FBti0061209|FBti0061209|transcript|FBti0061209-RA|pseudogene||n.*3505T>A|||||3505|,A|downstream_gene_variant|MODIFIER|FBti0061690|FBti0061690|transcript|FBti0061690-RA|pseudogene||n.*246T>A|||||246|,A|downstream_gene_variant|MODIFIER|FBti0061759|FBti0061759|transcript|FBti0061759-RA|pseudogene||n.*353A>T|||||353|,A|downstream_gene_variant|MODIFIER|FBti0060850|FBti0060850|transcript|FBti0060850-RA|pseudogene||n.*3859A>T|||||3859|,A|downstream_gene_variant|MODIFIER|FBti0061820|FBti0061820|transcript|FBti0061820-RA|pseudogene||n.*4151A>T|||||4151|,A|intergenic_region|MODIFIER|FBti0061690-FBti0061759|FBti0061690-FBti0061759|intergenic_region|FBti0061690-FBti0061759|||n.4522166T>A||||||	GT:AD:DP:GQ:PL	0/1:17,3:20:75:75,0,705
2R	4522175	.	C	A	46.77	.	AC=1;AF=0.500;AN=2;BaseQRankSum=-1.411;ClippingRankSum=0.000;DP=18;ExcessHet=3.0103;FS=13.676;MLEAC=1;MLEAF=0.500;MQ=24.64;MQRankSum=3.255;QD=2.60;ReadPosRankSum=-1.363;SOR=2.783;ANN=A|upstream_gene_variant|MODIFIER|FBti0061928|FBti0061928|transcript|FBti0061928-RA|pseudogene||n.-1514G>T|||||1514|,A|upstream_gene_variant|MODIFIER|FBti0061687|FBti0061687|transcript|FBti0061687-RA|pseudogene||n.-1290G>T|||||1290|,A|downstream_gene_variant|MODIFIER|FBti0061209|FBti0061209|transcript|FBti0061209-RA|pseudogene||n.*3514C>A|||||3514|,A|downstream_gene_variant|MODIFIER|FBti0061690|FBti0061690|transcript|FBti0061690-RA|pseudogene||n.*255C>A|||||255|,A|downstream_gene_variant|MODIFIER|FBti0061759|FBti0061759|transcript|FBti0061759-RA|pseudogene||n.*344G>T|||||344|,A|downstream_gene_variant|MODIFIER|FBti0060850|FBti0060850|transcript|FBti0060850-RA|pseudogene||n.*3850G>T|||||3850|,A|downstream_gene_variant|MODIFIER|FBti0061820|FBti0061820|transcript|FBti0061820-RA|pseudogene||n.*4142G>T|||||4142|,A|intergenic_region|MODIFIER|FBti0061690-FBti0061759|FBti0061690-FBti0061759|intergenic_region|FBti0061690-FBti0061759|||n.4522175C>A||||||	GT:AD:DP:GQ:PL	0/1:15,3:18:75:75,0,705
2R	4522177	.	CT	C	43.73	.	AC=1;AF=0.500;AN=2;BaseQRankSum=2.343;ClippingRankSum=0.000;DP=18;ExcessHet=3.0103;FS=13.676;MLEAC=1;MLEAF=0.500;MQ=24.64;MQRankSum=3.255;QD=2.43;ReadPosRankSum=-1.541;SOR=2.783;ANN=C|upstream_gene_variant|MODIFIER|FBti0061928|FBti0061928|transcript|FBti0061928-RA|pseudogene||n.-1517delA|||||1517|,C|upstream_gene_variant|MODIFIER|FBti0061687|FBti0061687|transcript|FBti0061687-RA|pseudogene||n.-1293delA|||||1293|,C|downstream_gene_variant|MODIFIER|FBti0061209|FBti0061209|transcript|FBti0061209-RA|pseudogene||n.*3517delT|||||3517|,C|downstream_gene_variant|MODIFIER|FBti0061690|FBti0061690|transcript|FBti0061690-RA|pseudogene||n.*258delT|||||258|,C|downstream_gene_variant|MODIFIER|FBti0061759|FBti0061759|transcript|FBti0061759-RA|pseudogene||n.*341delA|||||341|,C|downstream_gene_variant|MODIFIER|FBti0060850|FBti0060850|transcript|FBti0060850-RA|pseudogene||n.*3847delA|||||3847|,C|downstream_gene_variant|MODIFIER|FBti0061820|FBti0061820|transcript|FBti0061820-RA|pseudogene||n.*4139delA|||||4139|,C|intergenic_region|MODIFIER|FBti0061690-FBti0061759|FBti0061690-FBti0061759|intergenic_region|FBti0061690-FBti0061759|||n.4522178delT||||||	GT:AD:DP:GQ:PL	0/1:15,3:18:81:81,0,621
2R	4522205	.	T	TAA	43.73	.	AC=1;AF=0.500;AN=2;BaseQRankSum=-0.262;ClippingRankSum=0.000;DP=18;ExcessHet=3.0103;FS=16.107;MLEAC=1;MLEAF=0.500;MQ=27.81;MQRankSum=2.218;QD=2.43;ReadPosRankSum=-2.625;SOR=2.778;ANN=TAA|upstream_gene_variant|MODIFIER|FBti0061928|FBti0061928|transcript|FBti0061928-RA|pseudogene||n.-1545_-1544insTT|||||1545|,TAA|upstream_gene_variant|MODIFIER|FBti0061687|FBti0061687|transcript|FBti0061687-RA|pseudogene||n.-1321_-1320insTT|||||1321|,TAA|downstream_gene_variant|MODIFIER|FBti0061209|FBti0061209|transcript|FBti0061209-RA|pseudogene||n.*3544_*3545insAA|||||3545|,TAA|downstream_gene_variant|MODIFIER|FBti0061690|FBti0061690|transcript|FBti0061690-RA|pseudogene||n.*285_*286insAA|||||286|,TAA|downstream_gene_variant|MODIFIER|FBti0061759|FBti0061759|transcript|FBti0061759-RA|pseudogene||n.*313_*314insTT|||||313|,TAA|downstream_gene_variant|MODIFIER|FBti0060850|FBti0060850|transcript|FBti0060850-RA|pseudogene||n.*3819_*3820insTT|||||3819|,TAA|downstream_gene_variant|MODIFIER|FBti0061820|FBti0061820|transcript|FBti0061820-RA|pseudogene||n.*4111_*4112insTT|||||4111|,TAA|intergenic_region|MODIFIER|FBti0061690-FBti0061759|FBti0061690-FBti0061759|intergenic_region|FBti0061690-FBti0061759|||n.4522205_4522206insAA||||||	GT:AD:DP:GQ:PL	0/1:15,3:18:81:81,0,621
2R	4523026	.	T	A	62.74	.	AC=2;AF=1.00;AN=2;DP=2;ExcessHet=3.0103;FS=0.000;MLEAC=2;MLEAF=1.00;MQ=37.00;QD=31.37;SOR=2.303;ANN=A|upstream_gene_variant|MODIFIER|FBti0061928|FBti0061928|transcript|FBti0061928-RA|pseudogene||n.-2365A>T|||||2365|,A|upstream_gene_variant|MODIFIER|FBti0061687|FBti0061687|transcript|FBti0061687-RA|pseudogene||n.-2141A>T|||||2141|,A|downstream_gene_variant|MODIFIER|FBti0061209|FBti0061209|transcript|FBti0061209-RA|pseudogene||n.*4365T>A|||||4365|,A|downstream_gene_variant|MODIFIER|FBti0061690|FBti0061690|transcript|FBti0061690-RA|pseudogene||n.*1106T>A|||||1106|,A|downstream_gene_variant|MODIFIER|FBti0060850|FBti0060850|transcript|FBti0060850-RA|pseudogene||n.*2999A>T|||||2999|,A|downstream_gene_variant|MODIFIER|FBti0061820|FBti0061820|transcript|FBti0061820-RA|pseudogene||n.*3291A>T|||||3291|,A|downstream_gene_variant|MODIFIER|FBti0061349|FBti0061349|transcript|FBti0061349-RA|pseudogene||n.*4637A>T|||||4637|,A|non_coding_transcript_exon_variant|MODIFIER|FBti0061759|FBti0061759|transcript|FBti0061759-RA|pseudogene|1/1|n.2669A>T||||||	GT:AD:DP:GQ:PL	1/1:0,2:2:6:90,6,0
2R	4523041	.	C	CT	53.7	.	AC=2;AF=1.00;AN=2;DP=2;ExcessHet=3.0103;FS=0.000;MLEAC=2;MLEAF=1.00;MQ=37.00;QD=26.85;SOR=2.303;ANN=CT|upstream_gene_variant|MODIFIER|FBti0061928|FBti0061928|transcript|FBti0061928-RA|pseudogene||n.-2381dupA|||||2381|,CT|upstream_gene_variant|MODIFIER|FBti0061687|FBti0061687|transcript|FBti0061687-RA|pseudogene||n.-2157dupA|||||2157|,CT|downstream_gene_variant|MODIFIER|FBti0061209|FBti0061209|transcript|FBti0061209-RA|pseudogene||n.*4380_*4381insT|||||4381|,CT|downstream_gene_variant|MODIFIER|FBti0061690|FBti0061690|transcript|FBti0061690-RA|pseudogene||n.*1121_*1122insT|||||1122|,CT|downstream_gene_variant|MODIFIER|FBti0060850|FBti0060850|transcript|FBti0060850-RA|pseudogene||n.*2983dupA|||||2983|,CT|downstream_gene_variant|MODIFIER|FBti0061820|FBti0061820|transcript|FBti0061820-RA|pseudogene||n.*3275dupA|||||3275|,CT|downstream_gene_variant|MODIFIER|FBti0061349|FBti0061349|transcript|FBti0061349-RA|pseudogene||n.*4621dupA|||||4621|,CT|non_coding_transcript_exon_variant|MODIFIER|FBti0061759|FBti0061759|transcript|FBti0061759-RA|pseudogene|1/1|n.2653dupA||||||	GT:AD:DP:GQ:PL	1/1:0,2:2:6:90,6,0
2R	4549351	.	A	T	450.77	.	AC=1;AF=0.500;AN=2;BaseQRankSum=0.618;ClippingRankSum=0.000;DP=92;ExcessHet=3.0103;FS=48.836;MLEAC=1;MLEAF=0.500;MQ=34.31;MQRankSum=-3.758;QD=4.90;ReadPosRankSum=1.026;SOR=5.783;ANN=T|upstream_gene_variant|MODIFIER|FBti0061344|FBti0061344|transcript|FBti0061344-RA|pseudogene||n.-363A>T|||||363|,T|upstream_gene_variant|MODIFIER|FBti0061214|FBti0061214|transcript|FBti0061214-RA|pseudogene||n.-2793A>T|||||2793|,T|upstream_gene_variant|MODIFIER|FBti0062333|FBti0062333|transcript|FBti0062333-RA|pseudogene||n.-3245A>T|||||3245|,T|downstream_gene_variant|MODIFIER|FBti0061311|FBti0061311|transcript|FBti0061311-RA|pseudogene||n.*1653T>A|||||1653|,T|downstream_gene_variant|MODIFIER|FBti0061225|FBti0061225|transcript|FBti0061225-RA|pseudogene||n.*2941T>A|||||2941|,T|intron_variant|MODIFIER|Stlk|FBgn0046692|transcript|FBtr0111111|protein_coding|1/3|c.307+2297A>T||||||,T|intron_variant|MODIFIER|Stlk|FBgn0046692|transcript|FBtr0308810|protein_coding|1/3|c.307+2297A>T||||||,T|non_coding_transcript_exon_variant|MODIFIER|FBti0061895|FBti0061895|transcript|FBti0061895-RA|pseudogene|1/1|n.309T>A||||||	GT:AD:DP:GQ:PL	0/1:75,17:92:99:479,0,4104
2R	4549360	.	C	T	657.77	.	AC=1;AF=0.500;AN=2;BaseQRankSum=3.445;ClippingRankSum=0.000;DP=97;ExcessHet=3.0103;FS=57.591;MLEAC=1;MLEAF=0.500;MQ=33.91;MQRankSum=-4.560;QD=6.78;ReadPosRankSum=0.166;SOR=6.184;ANN=T|upstream_gene_variant|MODIFIER|FBti0061344|FBti0061344|transcript|FBti0061344-RA|pseudogene||n.-354C>T|||||354|,T|upstream_gene_variant|MODIFIER|FBti0061214|FBti0061214|transcript|FBti0061214-RA|pseudogene||n.-2784C>T|||||2784|,T|upstream_gene_variant|MODIFIER|FBti0062333|FBti0062333|transcript|FBti0062333-RA|pseudogene||n.-3236C>T|||||3236|,T|downstream_gene_variant|MODIFIER|FBti0061311|FBti0061311|transcript|FBti0061311-RA|pseudogene||n.*1644G>A|||||1644|,T|downstream_gene_variant|MODIFIER|FBti0061225|FBti0061225|transcript|FBti0061225-RA|pseudogene||n.*2932G>A|||||2932|,T|intron_variant|MODIFIER|Stlk|FBgn0046692|transcript|FBtr0111111|protein_coding|1/3|c.307+2306C>T||||||,T|intron_variant|MODIFIER|Stlk|FBgn0046692|transcript|FBtr0308810|protein_coding|1/3|c.307+2306C>T||||||,T|non_coding_transcript_exon_variant|MODIFIER|FBti0061895|FBti0061895|transcript|FBti0061895-RA|pseudogene|1/1|n.300G>A||||||	GT:AD:DP:GQ:PL	0/1:76,21:97:99:686,0,4131
2R	4549363	.	C	G	657.77	.	AC=1;AF=0.500;AN=2;BaseQRankSum=-0.957;ClippingRankSum=0.000;DP=99;ExcessHet=3.0103;FS=59.732;MLEAC=1;MLEAF=0.500;MQ=33.83;MQRankSum=-4.702;QD=6.64;ReadPosRankSum=0.173;SOR=6.272;ANN=G|upstream_gene_variant|MODIFIER|FBti0061344|FBti0061344|transcript|FBti0061344-RA|pseudogene||n.-351C>G|||||351|,G|upstream_gene_variant|MODIFIER|FBti0061214|FBti0061214|transcript|FBti0061214-RA|pseudogene||n.-2781C>G|||||2781|,G|upstream_gene_variant|MODIFIER|FBti0062333|FBti0062333|transcript|FBti0062333-RA|pseudogene||n.-3233C>G|||||3233|,G|downstream_gene_variant|MODIFIER|FBti0061311|FBti0061311|transcript|FBti0061311-RA|pseudogene||n.*1641G>C|||||1641|,G|downstream_gene_variant|MODIFIER|FBti0061225|FBti0061225|transcript|FBti0061225-RA|pseudogene||n.*2929G>C|||||2929|,G|intron_variant|MODIFIER|Stlk|FBgn0046692|transcript|FBtr0111111|protein_coding|1/3|c.307+2309C>G||||||,G|intron_variant|MODIFIER|Stlk|FBgn0046692|transcript|FBtr0308810|protein_coding|1/3|c.307+2309C>G||||||,G|non_coding_transcript_exon_variant|MODIFIER|FBti0061895|FBti0061895|transcript|FBti0061895-RA|pseudogene|1/1|n.297G>C||||||	GT:AD:DP:GQ:PL	0/1:77,22:99:99:686,0,4131
2R	4549386	.	T	C	807.77	.	AC=1;AF=0.500;AN=2;BaseQRankSum=0.873;ClippingRankSum=0.000;DP=93;ExcessHet=3.0103;FS=60.126;MLEAC=1;MLEAF=0.500;MQ=34.19;MQRankSum=-5.058;QD=8.69;ReadPosRankSum=-1.258;SOR=6.357;ANN=C|upstream_gene_variant|MODIFIER|FBti0061344|FBti0061344|transcript|FBti0061344-RA|pseudogene||n.-328T>C|||||328|,C|upstream_gene_variant|MODIFIER|FBti0061214|FBti0061214|transcript|FBti0061214-RA|pseudogene||n.-2758T>C|||||2758|,C|upstream_gene_variant|MODIFIER|FBti0062333|FBti0062333|transcript|FBti0062333-RA|pseudogene||n.-3210T>C|||||3210|,C|downstream_gene_variant|MODIFIER|FBti0061311|FBti0061311|transcript|FBti0061311-RA|pseudogene||n.*1618A>G|||||1618|,C|downstream_gene_variant|MODIFIER|FBti0061225|FBti0061225|transcript|FBti0061225-RA|pseudogene||n.*2906A>G|||||2906|,C|intron_variant|MODIFIER|Stlk|FBgn0046692|transcript|FBtr0111111|protein_coding|1/3|c.307+2332T>C||||||,C|intron_variant|MODIFIER|Stlk|FBgn0046692|transcript|FBtr0308810|protein_coding|1/3|c.307+2332T>C||||||,C|non_coding_transcript_exon_variant|MODIFIER|FBti0061895|FBti0061895|transcript|FBti0061895-RA|pseudogene|1/1|n.274A>G||||||	GT:AD:DP:GQ:PL	0/1:70,23:93:99:836,0,3767
2R	4600842	.	T	A	33.28	.	AC=2;AF=1.00;AN=2;DP=3;ExcessHet=3.0103;FS=0.000;MLEAC=2;MLEAF=1.00;MQ=21.00;QD=11.09;SOR=2.833;ANN=A|upstream_gene_variant|MODIFIER|FBti0061716|FBti0061716|transcript|FBti0061716-RA|pseudogene||n.-3068A>T|||||3068|,A|upstream_gene_variant|MODIFIER|FBti0060848|FBti0060848|transcript|FBti0060848-RA|pseudogene||n.-1721A>T|||||1721|,A|upstream_gene_variant|MODIFIER|FBti0061258|FBti0061258|transcript|FBti0061258-RA|pseudogene||n.-1351T>A|||||1351|,A|upstream_gene_variant|MODIFIER|FBti0060796|FBti0060796|transcript|FBti0060796-RA|pseudogene||n.-4178T>A|||||4178|,A|downstream_gene_variant|MODIFIER|FBti0061252|FBti0061252|transcript|FBti0061252-RA|pseudogene||n.*3980T>A|||||3980|,A|downstream_gene_variant|MODIFIER|FBti0061255|FBti0061255|transcript|FBti0061255-RA|pseudogene||n.*3216T>A|||||3216|,A|downstream_gene_variant|MODIFIER|FBti0061325|FBti0061325|transcript|FBti0061325-RA|pseudogene||n.*556A>T|||||556|,A|downstream_gene_variant|MODIFIER|FBti0061771|FBti0061771|transcript|FBti0061771-RA|pseudogene||n.*916A>T|||||916|,A|downstream_gene_variant|MODIFIER|FBti0061327|FBti0061327|transcript|FBti0061327-RA|pseudogene||n.*1155A>T|||||1155|,A|downstream_gene_variant|MODIFIER|FBti0062368|FBti0062368|transcript|FBti0062368-RA|pseudogene||n.*2820A>T|||||2820|,A|intron_variant|MODIFIER|p120ctn|FBgn0260799|transcript|FBtr0111114|protein_coding|2/3|c.854+755T>A||||||	GT:AD:DP:GQ:PL	1/1:0,3:3:9:61,9,0
2R	4629336	.	C	G	39.85	.	AC=1;AF=0.500;AN=2;BaseQRankSum=-1.150;ClippingRankSum=0.000;DP=4;ExcessHet=3.0103;FS=0.000;MLEAC=1;MLEAF=0.500;MQ=33.59;MQRankSum=-0.319;QD=9.96;ReadPosRankSum=0.000;SOR=1.609;ANN=G|upstream_gene_variant|MODIFIER|FBti0061939|FBti0061939|transcript|FBti0061939-RA|pseudogene||n.-760C>G|||||760|,G|upstream_gene_variant|MODIFIER|FBti0060798|FBti0060798|transcript|FBti0060798-RA|pseudogene||n.-3521C>G|||||3521|,G|upstream_gene_variant|MODIFIER|FBti0060800|FBti0060800|transcript|FBti0060800-RA|pseudogene||n.-4013C>G|||||4013|,G|non_coding_transcript_exon_variant|MODIFIER|FBti0060797|FBti0060797|transcript|FBti0060797-RA|pseudogene|1/1|n.896C>G||||||	GT:AD:DP:GQ:PL	0/1:1,3:4:17:68,0,17
2R	4779437	.	G	C	32.77	.	AC=1;AF=0.500;AN=2;BaseQRankSum=1.301;ClippingRankSum=0.000;DP=52;ExcessHet=3.0103;FS=28.425;MLEAC=1;MLEAF=0.500;MQ=35.27;MQRankSum=1.217;QD=0.63;ReadPosRankSum=0.796;SOR=4.400;ANN=C|upstream_gene_variant|MODIFIER|FBti0063096|FBti0063096|transcript|FBti0063096-RA|pseudogene||n.-2148C>G|||||2148|,C|upstream_gene_variant|MODIFIER|FBti0062523|FBti0062523|transcript|FBti0062523-RA|pseudogene||n.-138G>C|||||138|,C|upstream_gene_variant|MODIFIER|lncRNA:CR46064|FBgn0267733|transcript|FBtr0347293|lincRNA||n.-3455G>C|||||3455|,C|upstream_gene_variant|MODIFIER|FBti0063188|FBti0063188|transcript|FBti0063188-RA|pseudogene||n.-4547G>C|||||4547|,C|downstream_gene_variant|MODIFIER|FBti0060872|FBti0060872|transcript|FBti0060872-RA|pseudogene||n.*4707G>C|||||4707|,C|downstream_gene_variant|MODIFIER|FBti0063176|FBti0063176|transcript|FBti0063176-RA|pseudogene||n.*4030G>C|||||4030|,C|downstream_gene_variant|MODIFIER|CR43281|FBgn0262970|transcript|FBtr0306722|pseudogene||n.*874C>G|||||874|,C|downstream_gene_variant|MODIFIER|FBti0062463|FBti0062463|transcript|FBti0062463-RA|pseudogene||n.*4946C>G|||||4946|,C|non_coding_transcript_exon_variant|MODIFIER|FBti0062576|FBti0062576|transcript|FBti0062576-RA|pseudogene|1/1|n.3937G>C||||||,C|non_coding_transcript_exon_variant|MODIFIER|FBti0062604|FBti0062604|transcript|FBti0062604-RA|pseudogene|1/1|n.409G>C||||||	GT:AD:DP:GQ:PL	0/1:44,8:52:61:61,0,1024
2R	4935417	.	G	T	93.77	.	AC=1;AF=0.500;AN=2;BaseQRankSum=2.076;ClippingRankSum=0.000;DP=63;ExcessHet=3.0103;FS=17.716;MLEAC=1;MLEAF=0.500;MQ=32.82;MQRankSum=-3.378;QD=1.51;ReadPosRankSum=2.151;SOR=4.034;ANN=T|upstream_gene_variant|MODIFIER|FBti0060031|FBti0060031|transcript|FBti0060031-RA|pseudogene||n.-3261C>A|||||3261|,T|upstream_gene_variant|MODIFIER|FBti0060922|FBti0060922|transcript|FBti0060922-RA|pseudogene||n.-2072C>A|||||2072|,T|downstream_gene_variant|MODIFIER|FBti0060071|FBti0060071|transcript|FBti0060071-RA|pseudogene||n.*4660G>T|||||4660|,T|downstream_gene_variant|MODIFIER|FBti0060072|FBti0060072|transcript|FBti0060072-RA|pseudogene||n.*3453G>T|||||3453|,T|downstream_gene_variant|MODIFIER|FBti0064047|FBti0064047|transcript|FBti0064047-RA|pseudogene||n.*1867C>A|||||1867|,T|downstream_gene_variant|MODIFIER|FBti0064100|FBti0064100|transcript|FBti0064100-RA|pseudogene||n.*2465C>A|||||2465|,T|intron_variant|MODIFIER|Ir41a|FBgn0040849|transcript|FBtr0336974|protein_coding|3/7|c.437-14260G>T||||||,T|non_coding_transcript_exon_variant|MODIFIER|FBti0060921|FBti0060921|transcript|FBti0060921-RA|pseudogene|1/1|n.2450C>A||||||,T|non_coding_transcript_exon_variant|MODIFIER|FBti0059637|FBti0059637|transcript|FBti0059637-RA|pseudogene|1/1|n.1867C>A||||||	GT:AD:DP:GQ:PL	0/1:55,7:62:99:122,0,2323
2R	4935420	.	TGA	T	78.73	.	AC=1;AF=0.500;AN=2;BaseQRankSum=0.265;ClippingRankSum=0.000;DP=65;ExcessHet=3.0103;FS=14.490;MLEAC=1;MLEAF=0.500;MQ=32.83;MQRankSum=-3.307;QD=1.21;ReadPosRankSum=0.897;SOR=3.912;ANN=T|upstream_gene_variant|MODIFIER|FBti0060031|FBti0060031|transcript|FBti0060031-RA|pseudogene||n.-3266_-3265delTC|||||3265|,T|upstream_gene_variant|MODIFIER|FBti0060922|FBti0060922|transcript|FBti0060922-RA|pseudogene||n.-2077_-2076delTC|||||2076|,T|downstream_gene_variant|MODIFIER|FBti0060071|FBti0060071|transcript|FBti0060071-RA|pseudogene||n.*4664_*4665delGA|||||4664|,T|downstream_gene_variant|MODIFIER|FBti0060072|FBti0060072|transcript|FBti0060072-RA|pseudogene||n.*3457_*3458delGA|||||3457|,T|downstream_gene_variant|MODIFIER|FBti0064047|FBti0064047|transcript|FBti0064047-RA|pseudogene||n.*1862_*1863delTC|||||1863|,T|downstream_gene_variant|MODIFIER|FBti0064100|FBti0064100|transcript|FBti0064100-RA|pseudogene||n.*2460_*2461delTC|||||2461|,T|intron_variant|MODIFIER|Ir41a|FBgn0040849|transcript|FBtr0336974|protein_coding|3/7|c.437-14256_437-14255delGA||||||,T|non_coding_transcript_exon_variant|MODIFIER|FBti0060921|FBti0060921|transcript|FBti0060921-RA|pseudogene|1/1|n.2445_2446delTC||||||,T|non_coding_transcript_exon_variant|MODIFIER|FBti0059637|FBti0059637|transcript|FBti0059637-RA|pseudogene|1/1|n.1862_1863delTC||||||	GT:AD:DP:GQ:PL	0/1:58,7:65:99:116,0,2436
2R	4935423	.	A	AGT	81.73	.	AC=1;AF=0.500;AN=2;BaseQRankSum=-2.489;ClippingRankSum=0.000;DP=64;ExcessHet=3.0103;FS=14.503;MLEAC=1;MLEAF=0.500;MQ=32.63;MQRankSum=-3.286;QD=1.28;ReadPosRankSum=-0.730;SOR=3.841;ANN=AGT|upstream_gene_variant|MODIFIER|FBti0060031|FBti0060031|transcript|FBti0060031-RA|pseudogene||n.-3268_-3267insAC|||||3268|,AGT|upstream_gene_variant|MODIFIER|FBti0060922|FBti0060922|transcript|FBti0060922-RA|pseudogene||n.-2079_-2078insAC|||||2079|,AGT|downstream_gene_variant|MODIFIER|FBti0060071|FBti0060071|transcript|FBti0060071-RA|pseudogene||n.*4666_*4667insGT|||||4667|,AGT|downstream_gene_variant|MODIFIER|FBti0060072|FBti0060072|transcript|FBti0060072-RA|pseudogene||n.*3459_*3460insGT|||||3460|,AGT|downstream_gene_variant|MODIFIER|FBti0064047|FBti0064047|transcript|FBti0064047-RA|pseudogene||n.*1860_*1861insAC|||||1860|,AGT|downstream_gene_variant|MODIFIER|FBti0064100|FBti0064100|transcript|FBti0064100-RA|pseudogene||n.*2458_*2459insAC|||||2458|,AGT|intron_variant|MODIFIER|Ir41a|FBgn0040849|transcript|FBtr0336974|protein_coding|3/7|c.437-14254_437-14253insGT||||||,AGT|non_coding_transcript_exon_variant|MODIFIER|FBti0060921|FBti0060921|transcript|FBti0060921-RA|pseudogene|1/1|n.2443_2444insAC||||||,AGT|non_coding_transcript_exon_variant|MODIFIER|FBti0059637|FBti0059637|transcript|FBti0059637-RA|pseudogene|1/1|n.1860_1861insAC||||||	GT:AD:DP:GQ:PL	0/1:57,7:64:99:119,0,2414
2R	4935430	.	A	G	87.77	.	AC=1;AF=0.500;AN=2;BaseQRankSum=0.394;ClippingRankSum=0.000;DP=63;ExcessHet=3.0103;FS=14.456;MLEAC=1;MLEAF=0.500;MQ=32.64;MQRankSum=-3.259;QD=1.39;ReadPosRankSum=0.657;SOR=3.767;ANN=G|upstream_gene_variant|MODIFIER|FBti0060031|FBti0060031|transcript|FBti0060031-RA|pseudogene||n.-3274T>C|||||3274|,G|upstream_gene_variant|MODIFIER|FBti0060922|FBti0060922|transcript|FBti0060922-RA|pseudogene||n.-2085T>C|||||2085|,G|downstream_gene_variant|MODIFIER|FBti0060071|FBti0060071|transcript|FBti0060071-RA|pseudogene||n.*4673A>G|||||4673|,G|downstream_gene_variant|MODIFIER|FBti0060072|FBti0060072|transcript|FBti0060072-RA|pseudogene||n.*3466A>G|||||3466|,G|downstream_gene_variant|MODIFIER|FBti0064047|FBti0064047|transcript|FBti0064047-RA|pseudogene||n.*1854T>C|||||1854|,G|downstream_gene_variant|MODIFIER|FBti0064100|FBti0064100|transcript|FBti0064100-RA|pseudogene||n.*2452T>C|||||2452|,G|intron_variant|MODIFIER|Ir41a|FBgn0040849|transcript|FBtr0336974|protein_coding|3/7|c.437-14247A>G||||||,G|non_coding_transcript_exon_variant|MODIFIER|FBti0060921|FBti0060921|transcript|FBti0060921-RA|pseudogene|1/1|n.2437T>C||||||,G|non_coding_transcript_exon_variant|MODIFIER|FBti0059637|FBti0059637|transcript|FBti0059637-RA|pseudogene|1/1|n.1854T>C||||||	GT:AD:DP:GQ:PL	0/1:56,7:63:99:116,0,2405
2R	4935444	.	TA	T	135.73	.	AC=1;AF=0.500;AN=2;BaseQRankSum=2.338;ClippingRankSum=0.000;DP=61;ExcessHet=3.0103;FS=13.530;MLEAC=1;MLEAF=0.500;MQ=32.58;MQRankSum=-3.564;QD=2.23;ReadPosRankSum=-0.866;SOR=3.463;ANN=T|upstream_gene_variant|MODIFIER|FBti0060031|FBti0060031|transcript|FBti0060031-RA|pseudogene||n.-3289delT|||||3289|,T|upstream_gene_variant|MODIFIER|FBti0060922|FBti0060922|transcript|FBti0060922-RA|pseudogene||n.-2100delT|||||2100|,T|downstream_gene_variant|MODIFIER|FBti0060071|FBti0060071|transcript|FBti0060071-RA|pseudogene||n.*4688delA|||||4688|,T|downstream_gene_variant|MODIFIER|FBti0060072|FBti0060072|transcript|FBti0060072-RA|pseudogene||n.*3481delA|||||3481|,T|downstream_gene_variant|MODIFIER|FBti0064047|FBti0064047|transcript|FBti0064047-RA|pseudogene||n.*1839delT|||||1839|,T|downstream_gene_variant|MODIFIER|FBti0064100|FBti0064100|transcript|FBti0064100-RA|pseudogene||n.*2437delT|||||2437|,T|intron_variant|MODIFIER|Ir41a|FBgn0040849|transcript|FBtr0336974|protein_coding|3/7|c.437-14232delA||||||,T|non_coding_transcript_exon_variant|MODIFIER|FBti0060921|FBti0060921|transcript|FBti0060921-RA|pseudogene|1/1|n.2422delT||||||,T|non_coding_transcript_exon_variant|MODIFIER|FBti0059637|FBti0059637|transcript|FBti0059637-RA|pseudogene|1/1|n.1839delT||||||	GT:AD:DP:GQ:PL	0/1:53,8:61:99:173,0,2230
2R	4935448	.	T	C	144.77	.	AC=1;AF=0.500;AN=2;BaseQRankSum=-2.703;ClippingRankSum=0.000;DP=61;ExcessHet=3.0103;FS=13.530;MLEAC=1;MLEAF=0.500;MQ=32.58;MQRankSum=-3.564;QD=2.37;ReadPosRankSum=-1.058;SOR=3.463;ANN=C|upstream_gene_variant|MODIFIER|FBti0060031|FBti0060031|transcript|FBti0060031-RA|pseudogene||n.-3292A>G|||||3292|,C|upstream_gene_variant|MODIFIER|FBti0060922|FBti0060922|transcript|FBti0060922-RA|pseudogene||n.-2103A>G|||||2103|,C|downstream_gene_variant|MODIFIER|FBti0060071|FBti0060071|transcript|FBti0060071-RA|pseudogene||n.*4691T>C|||||4691|,C|downstream_gene_variant|MODIFIER|FBti0060072|FBti0060072|transcript|FBti0060072-RA|pseudogene||n.*3484T>C|||||3484|,C|downstream_gene_variant|MODIFIER|FBti0064047|FBti0064047|transcript|FBti0064047-RA|pseudogene||n.*1836A>G|||||1836|,C|downstream_gene_variant|MODIFIER|FBti0064100|FBti0064100|transcript|FBti0064100-RA|pseudogene||n.*2434A>G|||||2434|,C|intron_variant|MODIFIER|Ir41a|FBgn0040849|transcript|FBtr0336974|protein_coding|3/7|c.437-14229T>C||||||,C|non_coding_transcript_exon_variant|MODIFIER|FBti0060921|FBti0060921|transcript|FBti0060921-RA|pseudogene|1/1|n.2419A>G||||||,C|non_coding_transcript_exon_variant|MODIFIER|FBti0059637|FBti0059637|transcript|FBti0059637-RA|pseudogene|1/1|n.1836A>G||||||	GT:AD:DP:GQ:PL	0/1:53,8:61:99:173,0,2243
2R	4935450	.	G	T	144.77	.	AC=1;AF=0.500;AN=2;BaseQRankSum=0.740;ClippingRankSum=0.000;DP=62;ExcessHet=3.0103;FS=13.676;MLEAC=1;MLEAF=0.500;MQ=32.57;MQRankSum=-3.594;QD=2.33;ReadPosRankSum=-0.956;SOR=3.553;ANN=T|upstream_gene_variant|MODIFIER|FBti0060031|FBti0060031|transcript|FBti0060031-RA|pseudogene||n.-3294C>A|||||3294|,T|upstream_gene_variant|MODIFIER|FBti0060922|FBti0060922|transcript|FBti0060922-RA|pseudogene||n.-2105C>A|||||2105|,T|downstream_gene_variant|MODIFIER|FBti0060071|FBti0060071|transcript|FBti0060071-RA|pseudogene||n.*4693G>T|||||4693|,T|downstream_gene_variant|MODIFIER|FBti0060072|FBti0060072|transcript|FBti0060072-RA|pseudogene||n.*3486G>T|||||3486|,T|downstream_gene_variant|MODIFIER|FBti0064047|FBti0064047|transcript|FBti0064047-RA|pseudogene||n.*1834C>A|||||1834|,T|downstream_gene_variant|MODIFIER|FBti0064100|FBti0064100|transcript|FBti0064100-RA|pseudogene||n.*2432C>A|||||2432|,T|intron_variant|MODIFIER|Ir41a|FBgn0040849|transcript|FBtr0336974|protein_coding|3/7|c.437-14227G>T||||||,T|non_coding_transcript_exon_variant|MODIFIER|FBti0060921|FBti0060921|transcript|FBti0060921-RA|pseudogene|1/1|n.2417C>A||||||,T|non_coding_transcript_exon_variant|MODIFIER|FBti0059637|FBti0059637|transcript|FBti0059637-RA|pseudogene|1/1|n.1834C>A||||||	GT:AD:DP:GQ:PL	0/1:54,8:62:99:173,0,2243
2R	4935454	.	T	TG	126.73	.	AC=1;AF=0.500;AN=2;BaseQRankSum=-0.075;ClippingRankSum=0.000;DP=63;ExcessHet=3.0103;FS=13.580;MLEAC=1;MLEAF=0.500;MQ=32.61;MQRankSum=-3.614;QD=2.01;ReadPosRankSum=-0.888;SOR=3.497;ANN=TG|upstream_gene_variant|MODIFIER|FBti0060031|FBti0060031|transcript|FBti0060031-RA|pseudogene||n.-3299_-3298insC|||||3299|,TG|upstream_gene_variant|MODIFIER|FBti0060922|FBti0060922|transcript|FBti0060922-RA|pseudogene||n.-2110_-2109insC|||||2110|,TG|downstream_gene_variant|MODIFIER|FBti0060071|FBti0060071|transcript|FBti0060071-RA|pseudogene||n.*4697_*4698insG|||||4698|,TG|downstream_gene_variant|MODIFIER|FBti0060072|FBti0060072|transcript|FBti0060072-RA|pseudogene||n.*3490_*3491insG|||||3491|,TG|downstream_gene_variant|MODIFIER|FBti0064047|FBti0064047|transcript|FBti0064047-RA|pseudogene||n.*1829_*1830insC|||||1829|,TG|downstream_gene_variant|MODIFIER|FBti0064100|FBti0064100|transcript|FBti0064100-RA|pseudogene||n.*2427_*2428insC|||||2427|,TG|intron_variant|MODIFIER|Ir41a|FBgn0040849|transcript|FBtr0336974|protein_coding|3/7|c.437-14223_437-14222insG||||||,TG|non_coding_transcript_exon_variant|MODIFIER|FBti0060921|FBti0060921|transcript|FBti0060921-RA|pseudogene|1/1|n.2412_2413insC||||||,TG|non_coding_transcript_exon_variant|MODIFIER|FBti0059637|FBti0059637|transcript|FBti0059637-RA|pseudogene|1/1|n.1829_1830insC||||||	GT:AD:DP:GQ:PL	0/1:55,8:63:99:164,0,2369
2R	4935459	.	A	T	129.77	.	AC=1;AF=0.500;AN=2;BaseQRankSum=-1.575;ClippingRankSum=0.000;DP=66;ExcessHet=3.0103;FS=13.627;MLEAC=1;MLEAF=0.500;MQ=32.37;MQRankSum=-3.696;QD=1.97;ReadPosRankSum=-0.708;SOR=3.745;ANN=T|upstream_gene_variant|MODIFIER|FBti0060031|FBti0060031|transcript|FBti0060031-RA|pseudogene||n.-3303T>A|||||3303|,T|upstream_gene_variant|MODIFIER|FBti0060922|FBti0060922|transcript|FBti0060922-RA|pseudogene||n.-2114T>A|||||2114|,T|downstream_gene_variant|MODIFIER|FBti0060071|FBti0060071|transcript|FBti0060071-RA|pseudogene||n.*4702A>T|||||4702|,T|downstream_gene_variant|MODIFIER|FBti0060072|FBti0060072|transcript|FBti0060072-RA|pseudogene||n.*3495A>T|||||3495|,T|downstream_gene_variant|MODIFIER|FBti0064047|FBti0064047|transcript|FBti0064047-RA|pseudogene||n.*1825T>A|||||1825|,T|downstream_gene_variant|MODIFIER|FBti0064100|FBti0064100|transcript|FBti0064100-RA|pseudogene||n.*2423T>A|||||2423|,T|intron_variant|MODIFIER|Ir41a|FBgn0040849|transcript|FBtr0336974|protein_coding|3/7|c.437-14218A>T||||||,T|non_coding_transcript_exon_variant|MODIFIER|FBti0060921|FBti0060921|transcript|FBti0060921-RA|pseudogene|1/1|n.2408T>A||||||,T|non_coding_transcript_exon_variant|MODIFIER|FBti0059637|FBti0059637|transcript|FBti0059637-RA|pseudogene|1/1|n.1825T>A||||||	GT:AD:DP:GQ:PL	0/1:58,8:66:99:158,0,2453
2R	4935465	.	AAC	A	126.73	.	AC=1;AF=0.500;AN=2;BaseQRankSum=1.565;ClippingRankSum=0.000;DP=64;ExcessHet=3.0103;FS=13.678;MLEAC=1;MLEAF=0.500;MQ=32.15;MQRankSum=-3.659;QD=1.98;ReadPosRankSum=-1.239;SOR=3.583;ANN=A|upstream_gene_variant|MODIFIER|FBti0060031|FBti0060031|transcript|FBti0060031-RA|pseudogene||n.-3311_-3310delGT|||||3310|,A|upstream_gene_variant|MODIFIER|FBti0060922|FBti0060922|transcript|FBti0060922-RA|pseudogene||n.-2122_-2121delGT|||||2121|,A|downstream_gene_variant|MODIFIER|FBti0060071|FBti0060071|transcript|FBti0060071-RA|pseudogene||n.*4709_*4710delAC|||||4709|,A|downstream_gene_variant|MODIFIER|FBti0060072|FBti0060072|transcript|FBti0060072-RA|pseudogene||n.*3502_*3503delAC|||||3502|,A|downstream_gene_variant|MODIFIER|FBti0064047|FBti0064047|transcript|FBti0064047-RA|pseudogene||n.*1817_*1818delGT|||||1818|,A|downstream_gene_variant|MODIFIER|FBti0064100|FBti0064100|transcript|FBti0064100-RA|pseudogene||n.*2415_*2416delGT|||||2416|,A|intron_variant|MODIFIER|Ir41a|FBgn0040849|transcript|FBtr0336974|protein_coding|3/7|c.437-14210_437-14209delCA||||||INFO_REALIGN_3_PRIME,A|non_coding_transcript_exon_variant|MODIFIER|FBti0060921|FBti0060921|transcript|FBti0060921-RA|pseudogene|1/1|n.2400_2401delGT||||||,A|non_coding_transcript_exon_variant|MODIFIER|FBti0059637|FBti0059637|transcript|FBti0059637-RA|pseudogene|1/1|n.1817_1818delGT||||||	GT:AD:DP:GQ:PL	0/1:56,8:64:99:164,0,2369
2R	4935471	.	T	TTA	129.73	.	AC=1;AF=0.500;AN=2;BaseQRankSum=0.341;ClippingRankSum=0.000;DP=62;ExcessHet=3.0103;FS=13.760;MLEAC=1;MLEAF=0.500;MQ=31.94;MQRankSum=-3.438;QD=2.09;ReadPosRankSum=-1.528;SOR=3.698;ANN=TTA|upstream_gene_variant|MODIFIER|FBti0060031|FBti0060031|transcript|FBti0060031-RA|pseudogene||n.-3316_-3315insTA|||||3316|,TTA|upstream_gene_variant|MODIFIER|FBti0060922|FBti0060922|transcript|FBti0060922-RA|pseudogene||n.-2127_-2126insTA|||||2127|,TTA|downstream_gene_variant|MODIFIER|FBti0060071|FBti0060071|transcript|FBti0060071-RA|pseudogene||n.*4714_*4715insTA|||||4715|,TTA|downstream_gene_variant|MODIFIER|FBti0060072|FBti0060072|transcript|FBti0060072-RA|pseudogene||n.*3507_*3508insTA|||||3508|,TTA|downstream_gene_variant|MODIFIER|FBti0064047|FBti0064047|transcript|FBti0064047-RA|pseudogene||n.*1812_*1813insTA|||||1812|,TTA|downstream_gene_variant|MODIFIER|FBti0064100|FBti0064100|transcript|FBti0064100-RA|pseudogene||n.*2410_*2411insTA|||||2410|,TTA|intron_variant|MODIFIER|Ir41a|FBgn0040849|transcript|FBtr0336974|protein_coding|3/7|c.437-14205_437-14204insAT||||||INFO_REALIGN_3_PRIME,TTA|non_coding_transcript_exon_variant|MODIFIER|FBti0060921|FBti0060921|transcript|FBti0060921-RA|pseudogene|1/1|n.2395_2396insTA||||||,TTA|non_coding_transcript_exon_variant|MODIFIER|FBti0059637|FBti0059637|transcript|FBti0059637-RA|pseudogene|1/1|n.1812_1813insTA||||||	GT:AD:DP:GQ:PL	0/1:54,8:62:99:167,0,2323
2R	5014786	.	C	CGAACAGCTCTTTTCTACGCATACAGTGATAGCAGACAACTGTATGTGTGCACACTTTTGCTCATGCATTGTAAATTTGACAAAATATGATATTTTTAAAAATTTCATCATATTGCTACG	592.73	.	AC=2;AF=1.00;AN=2;DP=15;ExcessHet=3.0103;FS=0.000;MLEAC=2;MLEAF=1.00;MQ=38.60;QD=32.23;SOR=5.421;ANN=CGAACAGCTCTTTTCTACGCATACAGTGATAGCAGACAACTGTATGTGTGCACACTTTTGCTCATGCATTGTAAATTTGACAAAATATGATATTTTTAAAAATTTCATCATATTGCTACG|splice_region_variant&non_coding_transcript_exon_variant|LOW|FBti0059686|FBti0059686|transcript|FBti0059686-RA|pseudogene|1/1|n.1104_1105insCGTAGCAATATGATGAAATTTTTAAAAATATCATATTTTGTCAAATTTACAATGCATGAGCAAAAGTGTGCACACATACAGTTGTCTGCTATCACTGTATGCGTAGAAAAGAGCTGTTC||||||,CGAACAGCTCTTTTCTACGCATACAGTGATAGCAGACAACTGTATGTGTGCACACTTTTGCTCATGCATTGTAAATTTGACAAAATATGATATTTTTAAAAATTTCATCATATTGCTACG|upstream_gene_variant|MODIFIER|FBti0060070|FBti0060070|transcript|FBti0060070-RA|pseudogene||n.-1385_-1384insCGTAGCAATATGATGAAATTTTTAAAAATATCATATTTTGTCAAATTTACAATGCATGAGCAAAAGTGTGCACACATACAGTTGTCTGCTATCACTGTATGCGTAGAAAAGAGCTGTTC|||||1385|,CGAACAGCTCTTTTCTACGCATACAGTGATAGCAGACAACTGTATGTGTGCACACTTTTGCTCATGCATTGTAAATTTGACAAAATATGATATTTTTAAAAATTTCATCATATTGCTACG|upstream_gene_variant|MODIFIER|FBti0060051|FBti0060051|transcript|FBti0060051-RA|pseudogene||n.-4053_-4052insGAACAGCTCTTTTCTACGCATACAGTGATAGCAGACAACTGTATGTGTGCACACTTTTGCTCATGCATTGTAAATTTGACAAAATATGATATTTTTAAAAATTTCATCATATTGCTACG|||||4052|,CGAACAGCTCTTTTCTACGCATACAGTGATAGCAGACAACTGTATGTGTGCACACTTTTGCTCATGCATTGTAAATTTGACAAAATATGATATTTTTAAAAATTTCATCATATTGCTACG|downstream_gene_variant|MODIFIER|FBti0064136|FBti0064136|transcript|FBti0064136-RA|pseudogene||n.*2670_*2671insCGTAGCAATATGATGAAATTTTTAAAAATATCATATTTTGTCAAATTTACAATGCATGAGCAAAAGTGTGCACACATACAGTTGTCTGCTATCACTGTATGCGTAGAAAAGAGCTGTTC|||||2670|,CGAACAGCTCTTTTCTACGCATACAGTGATAGCAGACAACTGTATGTGTGCACACTTTTGCTCATGCATTGTAAATTTGACAAAATATGATATTTTTAAAAATTTCATCATATTGCTACG|downstream_gene_variant|MODIFIER|FBti0060013|FBti0060013|transcript|FBti0060013-RA|pseudogene||n.*2925_*2926insCGTAGCAATATGATGAAATTTTTAAAAATATCATATTTTGTCAAATTTACAATGCATGAGCAAAAGTGTGCACACATACAGTTGTCTGCTATCACTGTATGCGTAGAAAAGAGCTGTTC|||||2925|,CGAACAGCTCTTTTCTACGCATACAGTGATAGCAGACAACTGTATGTGTGCACACTTTTGCTCATGCATTGTAAATTTGACAAAATATGATATTTTTAAAAATTTCATCATATTGCTACG|downstream_gene_variant|MODIFIER|FBti0059993|FBti0059993|transcript|FBti0059993-RA|pseudogene||n.*3297_*3298insCGTAGCAATATGATGAAATTTTTAAAAATATCATATTTTGTCAAATTTACAATGCATGAGCAAAAGTGTGCACACATACAGTTGTCTGCTATCACTGTATGCGTAGAAAAGAGCTGTTC|||||3297|,CGAACAGCTCTTTTCTACGCATACAGTGATAGCAGACAACTGTATGTGTGCACACTTTTGCTCATGCATTGTAAATTTGACAAAATATGATATTTTTAAAAATTTCATCATATTGCTACG|intron_variant|MODIFIER|Ir41a|FBgn0040849|transcript|FBtr0336974|protein_coding|5/7|c.821-5532_821-5531insGAACAGCTCTTTTCTACGCATACAGTGATAGCAGACAACTGTATGTGTGCACACTTTTGCTCATGCATTGTAAATTTGACAAAATATGATATTTTTAAAAATTTCATCATATTGCTACG||||||,CGAACAGCTCTTTTCTACGCATACAGTGATAGCAGACAACTGTATGTGTGCACACTTTTGCTCATGCATTGTAAATTTGACAAAATATGATATTTTTAAAAATTTCATCATATTGCTACG|non_coding_transcript_exon_variant|MODIFIER|FBti0059685|FBti0059685|transcript|FBti0059685-RA|pseudogene|1/1|n.124_125insGAACAGCTCTTTTCTACGCATACAGTGATAGCAGACAACTGTATGTGTGCACACTTTTGCTCATGCATTGTAAATTTGACAAAATATGATATTTTTAAAAATTTCATCATATTGCTACG||||||	GT:AD:DP:GQ:PL	1/1:0,14:14:42:630,42,0
2R	5033979	.	A	AATTTTTCG	53.7	.	AC=2;AF=1.00;AN=2;DP=2;ExcessHet=3.0103;FS=0.000;MLEAC=2;MLEAF=1.00;MQ=37.50;QD=26.85;SOR=2.303;ANN=AATTTTTCG|upstream_gene_variant|MODIFIER|lncRNA:CR44105|FBgn0264914|transcript|FBtr0334999|lincRNA||n.-1185_-1184insCGAAAAAT|||||1185|,AATTTTTCG|upstream_gene_variant|MODIFIER|FBti0018907|FBti0018907|transcript|FBti0018907-RA|pseudogene||n.-416_-415insATTTTTCG|||||415|,AATTTTTCG|downstream_gene_variant|MODIFIER|FBti0060079|FBti0060079|transcript|FBti0060079-RA|pseudogene||n.*1704_*1705insCGAAAAAT|||||1704|,AATTTTTCG|downstream_gene_variant|MODIFIER|FBti0064061|FBti0064061|transcript|FBti0064061-RA|pseudogene||n.*2454_*2455insCGAAAAAT|||||2454|,AATTTTTCG|downstream_gene_variant|MODIFIER|FBti0064145|FBti0064145|transcript|FBti0064145-RA|pseudogene||n.*2810_*2811insCGAAAAAT|||||2810|,AATTTTTCG|non_coding_transcript_exon_variant|MODIFIER|FBti0060912|FBti0060912|transcript|FBti0060912-RA|pseudogene|1/1|n.2454_2455insCGAAAAAT||||||	GT:AD:DP:GQ:PL	1/1:0,2:2:6:90,6,0
2R	5290969	.	T	A	68.28	.	AC=2;AF=1.00;AN=2;DP=4;ExcessHet=3.0103;FS=0.000;MLEAC=2;MLEAF=1.00;MQ=34.47;QD=22.76;SOR=1.179;ANN=A|upstream_gene_variant|MODIFIER|FBti0061651|FBti0061651|transcript|FBti0061651-RA|pseudogene||n.-416T>A|||||416|,A|upstream_gene_variant|MODIFIER|FBti0061203|FBti0061203|transcript|FBti0061203-RA|pseudogene||n.-488T>A|||||488|,A|upstream_gene_variant|MODIFIER|d4|FBgn0033015|transcript|FBtr0086082|protein_coding||c.-3296T>A|||||3094|,A|upstream_gene_variant|MODIFIER|d4|FBgn0033015|transcript|FBtr0086083|protein_coding||c.-3296T>A|||||3094|,A|upstream_gene_variant|MODIFIER|d4|FBgn0033015|transcript|FBtr0335258|protein_coding||c.-3296T>A|||||3094|,A|downstream_gene_variant|MODIFIER|FBti0061205|FBti0061205|transcript|FBti0061205-RA|pseudogene||n.*2021A>T|||||2021|,A|intron_variant|MODIFIER|d4|FBgn0033015|transcript|FBtr0111115|protein_coding|3/5|c.-117-3653T>A||||||,A|non_coding_transcript_exon_variant|MODIFIER|FBti0061694|FBti0061694|transcript|FBti0061694-RA|pseudogene|1/1|n.391A>T||||||	GT:AD:DP:GQ:PL	1/1:0,3:3:9:96,9,0
2R	5580653	.	A	C	46.77	.	AC=1;AF=0.500;AN=2;BaseQRankSum=0.000;ClippingRankSum=0.000;DP=49;ExcessHet=3.0103;FS=4.576;MLEAC=1;MLEAF=0.500;MQ=36.79;MQRankSum=-0.371;QD=0.95;ReadPosRankSum=-0.894;SOR=1.959;ANN=C|upstream_gene_variant|MODIFIER|FBti0019929|FBti0019929|transcript|FBti0019929-RA|pseudogene||n.-2372T>G|||||2372|,C|upstream_gene_variant|MODIFIER|FBti0063050|FBti0063050|transcript|FBti0063050-RA|pseudogene||n.-1688T>G|||||1688|,C|upstream_gene_variant|MODIFIER|FBti0018896|FBti0018896|transcript|FBti0018896-RA|pseudogene||n.-1553A>C|||||1553|,C|upstream_gene_variant|MODIFIER|FBti0059760|FBti0059760|transcript|FBti0059760-RA|pseudogene||n.-2909A>C|||||2909|,C|downstream_gene_variant|MODIFIER|FBti0062372|FBti0062372|transcript|FBti0062372-RA|pseudogene||n.*580A>C|||||580|,C|intergenic_region|MODIFIER|FBti0062372-FBti0018896|FBti0062372-FBti0018896|intergenic_region|FBti0062372-FBti0018896|||n.5580653A>C||||||	GT:AD:DP:GQ:PL	0/1:44,5:49:75:75,0,2094
2R	6417457	.	A	T	52.77	.	AC=1;AF=0.500;AN=2;BaseQRankSum=0.967;ClippingRankSum=0.000;DP=3;ExcessHet=3.0103;FS=4.771;MLEAC=1;MLEAF=0.500;MQ=38.85;MQRankSum=-0.967;QD=17.59;ReadPosRankSum=-0.967;SOR=2.225;ANN=T|upstream_gene_variant|MODIFIER|FBti0060312|FBti0060312|transcript|FBti0060312-RA|pseudogene||n.-2132T>A|||||2132|,T|upstream_gene_variant|MODIFIER|FBti0060387|FBti0060387|transcript|FBti0060387-RA|pseudogene||n.-1548A>T|||||1548|,T|intergenic_region|MODIFIER|FBti0060312-FBti0060387|FBti0060312-FBti0060387|intergenic_region|FBti0060312-FBti0060387|||n.6417457A>T||||||	GT:AD:DP:GQ:PL	0/1:1,2:3:36:81,0,36
2R	6417464	.	A	G	52.77	.	AC=1;AF=0.500;AN=2;BaseQRankSum=0.431;ClippingRankSum=0.000;DP=3;ExcessHet=3.0103;FS=4.771;MLEAC=1;MLEAF=0.500;MQ=38.85;MQRankSum=-0.967;QD=17.59;ReadPosRankSum=-0.967;SOR=2.225;ANN=G|upstream_gene_variant|MODIFIER|FBti0060312|FBti0060312|transcript|FBti0060312-RA|pseudogene||n.-2139T>C|||||2139|,G|upstream_gene_variant|MODIFIER|FBti0060387|FBti0060387|transcript|FBti0060387-RA|pseudogene||n.-1541A>G|||||1541|,G|intergenic_region|MODIFIER|FBti0060312-FBti0060387|FBti0060312-FBti0060387|intergenic_region|FBti0060312-FBti0060387|||n.6417464A>G||||||	GT:AD:DP:GQ:PL	0/1:1,2:3:36:81,0,36
2R	6428687	.	G	A	49.77	.	AC=1;AF=0.500;AN=2;BaseQRankSum=0.000;ClippingRankSum=0.000;DP=6;ExcessHet=3.0103;FS=0.000;MLEAC=1;MLEAF=0.500;MQ=35.63;MQRankSum=-1.383;QD=12.44;ReadPosRankSum=0.000;SOR=0.693;ANN=A|downstream_gene_variant|MODIFIER|FBti0060363|FBti0060363|transcript|FBti0060363-RA|pseudogene||n.*1057G>A|||||1057|,A|downstream_gene_variant|MODIFIER|FBti0060400|FBti0060400|transcript|FBti0060400-RA|pseudogene||n.*4692C>T|||||4692|,A|downstream_gene_variant|MODIFIER|FBti0060364|FBti0060364|transcript|FBti0060364-RA|pseudogene||n.*4861C>T|||||4861|,A|non_coding_transcript_exon_variant|MODIFIER|FBti0018885|FBti0018885|transcript|FBti0018885-RA|pseudogene|1/1|n.742G>A||||||	GT:AD:DP:GQ:PL	0/1:2,2:4:78:78,0,78
2R	6598676	.	AC	A	39.73	.	AC=1;AF=0.500;AN=2;BaseQRankSum=-1.531;ClippingRankSum=0.000;DP=24;ExcessHet=3.0103;FS=2.522;MLEAC=1;MLEAF=0.500;MQ=44.00;MQRankSum=0.000;QD=3.06;ReadPosRankSum=0.310;SOR=0.160;ANN=A|downstream_gene_variant|MODIFIER|CG15233|FBgn0033076|transcript|FBtr0305958|protein_coding||c.*1688delG|||||1367|,A|intron_variant|MODIFIER|jing|FBgn0086655|transcript|FBtr0114365|protein_coding|1/6|c.651-15416delC||||||INFO_REALIGN_3_PRIME	GT:AD:DP:GQ:PL	0/1:6,7:13:77:77,0,91
2R	7763898	.	C	CTATATATATATATATATATATATATATA	438.73	.	AC=2;AF=1.00;AN=2;DP=12;ExcessHet=3.0103;FS=0.000;MLEAC=1;MLEAF=0.500;MQ=42.51;QD=29.65;SOR=1.981;ANN=CTATATATATATATATATATATATATATA|intron_variant|MODIFIER|CG46385|FBgn0286778|transcript|FBtr0474228|protein_coding|2/2|c.990+14576_990+14577insTATATATATATATATATATATATATATA||||||,CTATATATATATATATATATATATATATA|intron_variant|MODIFIER|CG46385|FBgn0286778|transcript|FBtr0474224|protein_coding|2/2|c.990+14576_990+14577insTATATATATATATATATATATATATATA||||||	GT:AD:DP:GQ:PL	1/1:0,9:9:34:424,34,0
2R	8305984	.	T	TA	542.73	.	AC=2;AF=1.00;AN=2;DP=13;ExcessHet=3.0103;FS=0.000;MLEAC=2;MLEAF=1.00;MQ=42.63;QD=34.22;SOR=2.833;ANN=TA|upstream_gene_variant|MODIFIER|lncRNA:CR44448|FBgn0265641|transcript|FBtr0340507|lincRNA||n.-3511_-3510insA|||||3510|,TA|downstream_gene_variant|MODIFIER|lncRNA:CR44447|FBgn0265640|transcript|FBtr0340506|lincRNA||n.*889_*890insA|||||890|,TA|downstream_gene_variant|MODIFIER|lncRNA:TS18|FBgn0265642|transcript|FBtr0340509|lincRNA||n.*4536_*4537insT|||||4536|,TA|intergenic_region|MODIFIER|lncRNA:CR44447-lncRNA:CR44448|FBgn0265640-FBgn0265641|intergenic_region|FBgn0265640-FBgn0265641|||n.8305984_8305985insA||||||	GT:AD:DP:GQ:PL	1/1:0,13:13:36:580,36,0
2R	8305989	.	A	G	161.03	.	AC=2;AF=1.00;AN=2;BaseQRankSum=-0.674;ClippingRankSum=0.000;DP=6;ExcessHet=3.0103;FS=0.000;MLEAC=2;MLEAF=1.00;MQ=43.51;MQRankSum=1.383;QD=26.84;ReadPosRankSum=0.000;SOR=0.707;ANN=G|upstream_gene_variant|MODIFIER|lncRNA:CR44448|FBgn0265641|transcript|FBtr0340507|lincRNA||n.-3506A>G|||||3506|,G|downstream_gene_variant|MODIFIER|lncRNA:CR44447|FBgn0265640|transcript|FBtr0340506|lincRNA||n.*894A>G|||||894|,G|downstream_gene_variant|MODIFIER|lncRNA:TS18|FBgn0265642|transcript|FBtr0340509|lincRNA||n.*4532T>C|||||4532|,G|intergenic_region|MODIFIER|lncRNA:CR44447-lncRNA:CR44448|FBgn0265640-FBgn0265641|intergenic_region|FBgn0265640-FBgn0265641|||n.8305989A>G||||||	GT:AD:DP:GQ:PL	1/1:1,5:6:12:189,12,0
2R	8394653	.	CTG	C	55.73	.	AC=1;AF=0.500;AN=2;BaseQRankSum=-0.522;ClippingRankSum=0.000;DP=46;ExcessHet=3.0103;FS=3.928;MLEAC=1;MLEAF=0.500;MQ=43.29;MQRankSum=1.154;QD=1.47;ReadPosRankSum=0.156;SOR=1.546;ANN=C|upstream_gene_variant|MODIFIER|FBti0018903|FBti0018903|transcript|FBti0018903-RA|pseudogene||n.-3614_-3613delTG|||||3614|,C|downstream_gene_variant|MODIFIER|CG2121|FBgn0033289|transcript|FBtr0290124|protein_coding||c.*1919_*1920delCA|||||1743|,C|downstream_gene_variant|MODIFIER|CG2121|FBgn0033289|transcript|FBtr0088764|protein_coding||c.*1919_*1920delCA|||||1743|,C|intron_variant|MODIFIER|pdm3|FBgn0261588|transcript|FBtr0339350|protein_coding|8/10|c.3521+53_3521+54delTG||||||INFO_REALIGN_3_PRIME,C|intron_variant|MODIFIER|pdm3|FBgn0261588|transcript|FBtr0302919|protein_coding|8/10|c.3518+53_3518+54delTG||||||INFO_REALIGN_3_PRIME,C|intron_variant|MODIFIER|pdm3|FBgn0261588|transcript|FBtr0339349|protein_coding|7/9|c.3465-359_3465-358delTG||||||INFO_REALIGN_3_PRIME,C|intron_variant|MODIFIER|pdm3|FBgn0261588|transcript|FBtr0302918|protein_coding|7/9|c.2627+53_2627+54delTG||||||INFO_REALIGN_3_PRIME	GT:AD:DP:GQ:PL	0/1:31,7:38:93:93,0,832
2R	9687050	.	C	CA	283.73	.	AC=2;AF=1.00;AN=2;BaseQRankSum=-1.645;ClippingRankSum=0.000;DP=25;ExcessHet=3.0103;FS=0.000;MLEAC=2;MLEAF=1.00;MQ=41.74;MQRankSum=-0.674;QD=16.69;ReadPosRankSum=0.000;SOR=0.525;ANN=CA|upstream_gene_variant|MODIFIER|Mmp2|FBgn0033438|transcript|FBtr0088501|protein_coding||c.-4119_-4118insT|||||3193|,CA|downstream_gene_variant|MODIFIER|FBti0061692|FBti0061692|transcript|FBti0061692-RA|pseudogene||n.*4277_*4278insA|||||4278|,CA|downstream_gene_variant|MODIFIER|Uba1|FBgn0023143|transcript|FBtr0088499|protein_coding||c.*1717_*1718insT|||||1238|,CA|downstream_gene_variant|MODIFIER|Uba1|FBgn0023143|transcript|FBtr0339517|protein_coding||c.*1717_*1718insT|||||1238|,CA|intergenic_region|MODIFIER|Mmp2-Uba1|FBgn0033438-FBgn0023143|intergenic_region|FBgn0033438-FBgn0023143|||n.9687050_9687051insA||||||	GT:AD:DP:GQ:PL	1/1:1,16:17:54:321,54,0
2R	10080687	.	CTCCCA	C	450.73	.	AC=1;AF=0.500;AN=2;DP=15;ExcessHet=3.0103;FS=0.000;MLEAC=1;MLEAF=0.500;MQ=43.22;QD=32.20;SOR=2.303;ANN=C|upstream_gene_variant|MODIFIER|CG2269|FBgn0033484|transcript|FBtr0305653|protein_coding||c.-4790_-4786delTCCCA|||||4481|,C|downstream_gene_variant|MODIFIER|scaRNA:MeU1b-A234|FBgn0263201|transcript|FBtr0309751|snoRNA||n.*96_*100delTGGGA|||||100|,C|downstream_gene_variant|MODIFIER|snoRNA:Or-ACA6|FBgn0286726|transcript|FBtr0474083|snoRNA||n.*496_*500delTGGGA|||||500|,C|downstream_gene_variant|MODIFIER|snoRNA:Or-CD13|FBgn0286728|transcript|FBtr0474082|snoRNA||n.*1561_*1565delTGGGA|||||1565|,C|downstream_gene_variant|MODIFIER|sut4|FBgn0028560|transcript|FBtr0089674|protein_coding||c.*4937_*4941delTGGGA|||||4754|,C|intron_variant|MODIFIER|egr|FBgn0033483|transcript|FBtr0088405|protein_coding|1/6|c.172-819_172-815delTCCCA||||||,C|intron_variant|MODIFIER|egr|FBgn0033483|transcript|FBtr0088406|protein_coding|1/6|c.172-819_172-815delTCCCA||||||,C|non_coding_transcript_exon_variant|MODIFIER|snoRNA:Or-ACA7|FBgn0286727|transcript|FBtr0474084|snoRNA|1/1|n.3_7delTGGGA||||||	GT:AD:DP:GQ:PL	0/1:0,14:14:71:488,0,71
2R	10080687	.	CTCCCA	C	450.73	.	AC=1;AF=0.500;AN=2;DP=15;ExcessHet=3.0103;FS=0.000;MLEAC=1;MLEAF=0.500;MQ=43.22;QD=32.20;SOR=2.303;ANN=C|upstream_gene_variant|MODIFIER|CG2269|FBgn0033484|transcript|FBtr0305653|protein_coding||c.-4790_-4786delTCCCA|||||4481|,C|downstream_gene_variant|MODIFIER|scaRNA:MeU1b-A234|FBgn0263201|transcript|FBtr0309751|snoRNA||n.*96_*100delTGGGA|||||100|,C|downstream_gene_variant|MODIFIER|snoRNA:Or-ACA6|FBgn0286726|transcript|FBtr0474083|snoRNA||n.*496_*500delTGGGA|||||500|,C|downstream_gene_variant|MODIFIER|snoRNA:Or-CD13|FBgn0286728|transcript|FBtr0474082|snoRNA||n.*1561_*1565delTGGGA|||||1565|,C|downstream_gene_variant|MODIFIER|sut4|FBgn0028560|transcript|FBtr0089674|protein_coding||c.*4937_*4941delTGGGA|||||4754|,C|intron_variant|MODIFIER|egr|FBgn0033483|transcript|FBtr0088405|protein_coding|1/6|c.172-819_172-815delTCCCA||||||,C|intron_variant|MODIFIER|egr|FBgn0033483|transcript|FBtr0088406|protein_coding|1/6|c.172-819_172-815delTCCCA||||||,C|non_coding_transcript_exon_variant|MODIFIER|snoRNA:Or-ACA7|FBgn0286727|transcript|FBtr0474084|snoRNA|1/1|n.3_7delTGGGA||||||	GT:AD:DP:GQ:PL	0/1:0,14:14:71:488,0,71
2R	10080687	.	CTCCCA	C	450.73	.	AC=1;AF=0.500;AN=2;DP=15;ExcessHet=3.0103;FS=0.000;MLEAC=1;MLEAF=0.500;MQ=43.22;QD=32.20;SOR=2.303;ANN=C|upstream_gene_variant|MODIFIER|CG2269|FBgn0033484|transcript|FBtr0305653|protein_coding||c.-4790_-4786delTCCCA|||||4481|,C|downstream_gene_variant|MODIFIER|scaRNA:MeU1b-A234|FBgn0263201|transcript|FBtr0309751|snoRNA||n.*96_*100delTGGGA|||||100|,C|downstream_gene_variant|MODIFIER|snoRNA:Or-ACA6|FBgn0286726|transcript|FBtr0474083|snoRNA||n.*496_*500delTGGGA|||||500|,C|downstream_gene_variant|MODIFIER|snoRNA:Or-CD13|FBgn0286728|transcript|FBtr0474082|snoRNA||n.*1561_*1565delTGGGA|||||1565|,C|downstream_gene_variant|MODIFIER|sut4|FBgn0028560|transcript|FBtr0089674|protein_coding||c.*4937_*4941delTGGGA|||||4754|,C|intron_variant|MODIFIER|egr|FBgn0033483|transcript|FBtr0088405|protein_coding|1/6|c.172-819_172-815delTCCCA||||||,C|intron_variant|MODIFIER|egr|FBgn0033483|transcript|FBtr0088406|protein_coding|1/6|c.172-819_172-815delTCCCA||||||,C|non_coding_transcript_exon_variant|MODIFIER|snoRNA:Or-ACA7|FBgn0286727|transcript|FBtr0474084|snoRNA|1/1|n.3_7delTGGGA||||||	GT:AD:DP:GQ:PL	0/1:0,14:14:71:488,0,71
2R	10080687	.	CTCCCA	C	450.73	.	AC=1;AF=0.500;AN=2;DP=15;ExcessHet=3.0103;FS=0.000;MLEAC=1;MLEAF=0.500;MQ=43.22;QD=32.20;SOR=2.303;ANN=C|upstream_gene_variant|MODIFIER|CG2269|FBgn0033484|transcript|FBtr0305653|protein_coding||c.-4790_-4786delTCCCA|||||4481|,C|downstream_gene_variant|MODIFIER|scaRNA:MeU1b-A234|FBgn0263201|transcript|FBtr0309751|snoRNA||n.*96_*100delTGGGA|||||100|,C|downstream_gene_variant|MODIFIER|snoRNA:Or-ACA6|FBgn0286726|transcript|FBtr0474083|snoRNA||n.*496_*500delTGGGA|||||500|,C|downstream_gene_variant|MODIFIER|snoRNA:Or-CD13|FBgn0286728|transcript|FBtr0474082|snoRNA||n.*1561_*1565delTGGGA|||||1565|,C|downstream_gene_variant|MODIFIER|sut4|FBgn0028560|transcript|FBtr0089674|protein_coding||c.*4937_*4941delTGGGA|||||4754|,C|intron_variant|MODIFIER|egr|FBgn0033483|transcript|FBtr0088405|protein_coding|1/6|c.172-819_172-815delTCCCA||||||,C|intron_variant|MODIFIER|egr|FBgn0033483|transcript|FBtr0088406|protein_coding|1/6|c.172-819_172-815delTCCCA||||||,C|non_coding_transcript_exon_variant|MODIFIER|snoRNA:Or-ACA7|FBgn0286727|transcript|FBtr0474084|snoRNA|1/1|n.3_7delTGGGA||||||	GT:AD:DP:GQ:PL	0/1:0,14:14:71:488,0,71
2R	10080696	.	CCATTT	C	412.73	.	AC=1;AF=0.500;AN=2;BaseQRankSum=-2.388;ClippingRankSum=0.000;DP=19;ExcessHet=3.0103;FS=22.026;MLEAC=1;MLEAF=0.500;MQ=43.39;MQRankSum=-1.810;QD=21.72;SOR=3.416;ANN=C|upstream_gene_variant|MODIFIER|snoRNA:Or-ACA7|FBgn0286727|transcript|FBtr0474084|snoRNA||n.-7_-3delAAATG|||||3|,C|upstream_gene_variant|MODIFIER|CG2269|FBgn0033484|transcript|FBtr0305653|protein_coding||c.-4781_-4777delCATTT|||||4472|,C|downstream_gene_variant|MODIFIER|scaRNA:MeU1b-A234|FBgn0263201|transcript|FBtr0309751|snoRNA||n.*87_*91delAAATG|||||91|,C|downstream_gene_variant|MODIFIER|snoRNA:Or-ACA6|FBgn0286726|transcript|FBtr0474083|snoRNA||n.*487_*491delAAATG|||||491|,C|downstream_gene_variant|MODIFIER|snoRNA:Or-CD13|FBgn0286728|transcript|FBtr0474082|snoRNA||n.*1552_*1556delAAATG|||||1556|,C|downstream_gene_variant|MODIFIER|sut4|FBgn0028560|transcript|FBtr0089674|protein_coding||c.*4928_*4932delAAATG|||||4745|,C|intron_variant|MODIFIER|egr|FBgn0033483|transcript|FBtr0088405|protein_coding|1/6|c.172-809_172-805delATTTC||||||INFO_REALIGN_3_PRIME,C|intron_variant|MODIFIER|egr|FBgn0033483|transcript|FBtr0088406|protein_coding|1/6|c.172-809_172-805delATTTC||||||INFO_REALIGN_3_PRIME	GT:AD:DP:GQ:PL	0/1:8,11:19:99:450,0,291
2R	11002980	.	C	CTA	93.73	.	AC=1;AF=0.500;AN=2;BaseQRankSum=-0.609;ClippingRankSum=0.000;DP=50;ExcessHet=3.0103;FS=1.585;MLEAC=1;MLEAF=0.500;MQ=42.94;MQRankSum=-1.823;QD=2.68;ReadPosRankSum=-0.212;SOR=1.140;ANN=CTA|intron_variant|MODIFIER|luna|FBgn0040765|transcript|FBtr0088210|protein_coding|2/4|c.103-11858_103-11857dupTA||||||,CTA|intron_variant|MODIFIER|luna|FBgn0040765|transcript|FBtr0333066|protein_coding|2/4|c.103-11858_103-11857dupTA||||||,CTA|intron_variant|MODIFIER|luna|FBgn0040765|transcript|FBtr0345675|protein_coding|2/4|c.103-11858_103-11857dupTA||||||	GT:AD:DP:GQ:PL	0/1:26,9:35:99:131,0,538
2R	11134896	.	ATATG	A	862.73	.	AC=2;AF=1.00;AN=2;DP=20;ExcessHet=3.0103;FS=0.000;MLEAC=2;MLEAF=1.00;MQ=28.93;QD=30.18;SOR=1.721;ANN=A|upstream_gene_variant|MODIFIER|BBS4|FBgn0033578|transcript|FBtr0088202|protein_coding||c.-1031_-1028delTATG|||||1026|,A|upstream_gene_variant|MODIFIER|BBS4|FBgn0033578|transcript|FBtr0339487|protein_coding||c.-1031_-1028delTATG|||||1026|,A|downstream_gene_variant|MODIFIER|FBti0019010|FBti0019010|transcript|FBti0019010-RA|pseudogene||n.*547_*550delTATG|||||547|,A|downstream_gene_variant|MODIFIER|CG13229|FBgn0033579|transcript|FBtr0088206|protein_coding||c.*5130_*5133delCATA|||||4972|,A|downstream_gene_variant|MODIFIER|CG13229|FBgn0033579|transcript|FBtr0330602|protein_coding||c.*5130_*5133delCATA|||||4407|,A|downstream_gene_variant|MODIFIER|CG13229|FBgn0033579|transcript|FBtr0330603|protein_coding||c.*5130_*5133delCATA|||||4407|,A|intergenic_region|MODIFIER|FBti0019010-BBS4|FBti0019010-FBgn0033578|intergenic_region|FBti0019010-FBgn0033578|||n.11134897_11134900delTATG||||||	GT:AD:DP:GQ:PL	1/1:0,20:20:60:900,60,0
2R	11134896	.	ATATG	A	862.73	.	AC=2;AF=1.00;AN=2;DP=20;ExcessHet=3.0103;FS=0.000;MLEAC=2;MLEAF=1.00;MQ=28.93;QD=30.18;SOR=1.721;ANN=A|upstream_gene_variant|MODIFIER|BBS4|FBgn0033578|transcript|FBtr0088202|protein_coding||c.-1031_-1028delTATG|||||1026|,A|upstream_gene_variant|MODIFIER|BBS4|FBgn0033578|transcript|FBtr0339487|protein_coding||c.-1031_-1028delTATG|||||1026|,A|downstream_gene_variant|MODIFIER|FBti0019010|FBti0019010|transcript|FBti0019010-RA|pseudogene||n.*547_*550delTATG|||||547|,A|downstream_gene_variant|MODIFIER|CG13229|FBgn0033579|transcript|FBtr0088206|protein_coding||c.*5130_*5133delCATA|||||4972|,A|downstream_gene_variant|MODIFIER|CG13229|FBgn0033579|transcript|FBtr0330602|protein_coding||c.*5130_*5133delCATA|||||4407|,A|downstream_gene_variant|MODIFIER|CG13229|FBgn0033579|transcript|FBtr0330603|protein_coding||c.*5130_*5133delCATA|||||4407|,A|intergenic_region|MODIFIER|FBti0019010-BBS4|FBti0019010-FBgn0033578|intergenic_region|FBti0019010-FBgn0033578|||n.11134897_11134900delTATG||||||	GT:AD:DP:GQ:PL	1/1:0,20:20:60:900,60,0
2R	11134906	.	G	T	1051.77	.	AC=2;AF=1.00;AN=2;DP=21;ExcessHet=3.0103;FS=0.000;MLEAC=2;MLEAF=1.00;MQ=28.64;QD=33.07;SOR=1.508;ANN=T|upstream_gene_variant|MODIFIER|BBS4|FBgn0033578|transcript|FBtr0088202|protein_coding||c.-1022G>T|||||1017|,T|upstream_gene_variant|MODIFIER|BBS4|FBgn0033578|transcript|FBtr0339487|protein_coding||c.-1022G>T|||||1017|,T|downstream_gene_variant|MODIFIER|FBti0019010|FBti0019010|transcript|FBti0019010-RA|pseudogene||n.*556G>T|||||556|,T|downstream_gene_variant|MODIFIER|CG13229|FBgn0033579|transcript|FBtr0088206|protein_coding||c.*5124C>A|||||4963|,T|downstream_gene_variant|MODIFIER|CG13229|FBgn0033579|transcript|FBtr0330602|protein_coding||c.*5124C>A|||||4398|,T|downstream_gene_variant|MODIFIER|CG13229|FBgn0033579|transcript|FBtr0330603|protein_coding||c.*5124C>A|||||4398|,T|intergenic_region|MODIFIER|FBti0019010-BBS4|FBti0019010-FBgn0033578|intergenic_region|FBti0019010-FBgn0033578|||n.11134906G>T||||||	GT:AD:DP:GQ:PL	1/1:0,21:21:72:1080,72,0
2R	11134906	.	G	T	1051.77	.	AC=2;AF=1.00;AN=2;DP=21;ExcessHet=3.0103;FS=0.000;MLEAC=2;MLEAF=1.00;MQ=28.64;QD=33.07;SOR=1.508;ANN=T|upstream_gene_variant|MODIFIER|BBS4|FBgn0033578|transcript|FBtr0088202|protein_coding||c.-1022G>T|||||1017|,T|upstream_gene_variant|MODIFIER|BBS4|FBgn0033578|transcript|FBtr0339487|protein_coding||c.-1022G>T|||||1017|,T|downstream_gene_variant|MODIFIER|FBti0019010|FBti0019010|transcript|FBti0019010-RA|pseudogene||n.*556G>T|||||556|,T|downstream_gene_variant|MODIFIER|CG13229|FBgn0033579|transcript|FBtr0088206|protein_coding||c.*5124C>A|||||4963|,T|downstream_gene_variant|MODIFIER|CG13229|FBgn0033579|transcript|FBtr0330602|protein_coding||c.*5124C>A|||||4398|,T|downstream_gene_variant|MODIFIER|CG13229|FBgn0033579|transcript|FBtr0330603|protein_coding||c.*5124C>A|||||4398|,T|intergenic_region|MODIFIER|FBti0019010-BBS4|FBti0019010-FBgn0033578|intergenic_region|FBti0019010-FBgn0033578|||n.11134906G>T||||||	GT:AD:DP:GQ:PL	1/1:0,21:21:72:1080,72,0
2R	11223244	.	A	C	420.77	.	AC=2;AF=1.00;AN=2;DP=20;ExcessHet=3.0103;FS=0.000;MLEAC=2;MLEAF=1.00;MQ=42.92;QD=24.75;SOR=3.383;ANN=C|upstream_gene_variant|MODIFIER|CG9084|FBgn0033582|transcript|FBtr0330635|protein_coding||c.-4077T>G|||||4003|,C|upstream_gene_variant|MODIFIER|CG7737|FBgn0033584|transcript|FBtr0339479|protein_coding||c.-355A>C|||||201|,C|upstream_gene_variant|MODIFIER|CG9084|FBgn0033582|transcript|FBtr0088197|protein_coding||c.-4077T>G|||||4003|,C|upstream_gene_variant|MODIFIER|CG9084|FBgn0033582|transcript|FBtr0339486|protein_coding||c.-4783T>G|||||4003|,C|upstream_gene_variant|MODIFIER|CG9084|FBgn0033582|transcript|FBtr0339485|protein_coding||c.-3940T>G|||||3473|,C|downstream_gene_variant|MODIFIER|Syx6|FBgn0037084|transcript|FBtr0088102|protein_coding||c.*1384A>C|||||906|,C|downstream_gene_variant|MODIFIER|metro|FBgn0050021|transcript|FBtr0088196|protein_coding||c.*3779T>G|||||3214|,C|downstream_gene_variant|MODIFIER|Syx6|FBgn0037084|transcript|FBtr0088103|protein_coding||c.*1384A>C|||||1134|,C|downstream_gene_variant|MODIFIER|Syx6|FBgn0037084|transcript|FBtr0088104|protein_coding||c.*1384A>C|||||764|,C|downstream_gene_variant|MODIFIER|metro|FBgn0050021|transcript|FBtr0114569|protein_coding||c.*3779T>G|||||3214|,C|downstream_gene_variant|MODIFIER|metro|FBgn0050021|transcript|FBtr0114570|protein_coding||c.*3779T>G|||||3214|,C|downstream_gene_variant|MODIFIER|metro|FBgn0050021|transcript|FBtr0339484|protein_coding||c.*3779T>G|||||3214|,C|intron_variant|MODIFIER|CG7737|FBgn0033584|transcript|FBtr0088105|protein_coding|1/1|c.-18+234A>C||||||	GT:AD:DP:GQ:PL	1/1:0,17:17:51:449,51,0
2R	11665854	.	T	TA	31.73	.	AC=1;AF=0.500;AN=2;BaseQRankSum=1.080;ClippingRankSum=0.000;DP=61;ExcessHet=3.0103;FS=1.288;MLEAC=1;MLEAF=0.500;MQ=43.73;MQRankSum=-0.255;QD=0.66;ReadPosRankSum=0.751;SOR=1.022;ANN=TA|intron_variant|MODIFIER|Roc2|FBgn0044020|transcript|FBtr0088085|protein_coding|2/2|c.160+12351dupT||||||,TA|intron_variant|MODIFIER|Tret1-1|FBgn0050035|transcript|FBtr0088073|protein_coding|1/7|c.-158+51dupA||||||INFO_REALIGN_3_PRIME,TA|intron_variant|MODIFIER|Roc2|FBgn0044020|transcript|FBtr0302211|protein_coding|3/3|c.160+12351dupT||||||	GT:AD:DP:GQ:PL	0/1:36,12:48:69:69,0,497
2R	11926802	.	T	TCCCC	339.74	.	AC=2;AF=1.00;AN=2;DP=14;ExcessHet=3.0103;FS=0.000;MLEAC=2;MLEAF=1.00;MQ=42.98;QD=33.52;SOR=1.179;ANN=TCCCC|downstream_gene_variant|MODIFIER|lncRNA:CR44312|FBgn0265371|transcript|FBtr0339584|lincRNA||n.*2441_*2442insGGGG|||||2441|,TCCCC|intergenic_region|MODIFIER|lncRNA:CR44305-lncRNA:CR44312|FBgn0265364-FBgn0265371|intergenic_region|FBgn0265364-FBgn0265371|||n.11926802_11926803insCCCC||||||	GT:AD:DP:GQ:PL	1/1:0,8:8:30:377,30,0
2R	12550603	.	GT	G	43.73	.	AC=1;AF=0.500;AN=2;BaseQRankSum=-2.189;ClippingRankSum=0.000;DP=7;ExcessHet=3.0103;FS=15.441;MLEAC=1;MLEAF=0.500;MQ=43.72;MQRankSum=0.792;QD=6.25;ReadPosRankSum=1.204;SOR=3.221;ANN=G|downstream_gene_variant|MODIFIER|CG33752|FBgn0053752|transcript|FBtr0091753|protein_coding||c.*4303delT|||||4303|,G|intron_variant|MODIFIER|fra|FBgn0011592|transcript|FBtr0087822|protein_coding|1/9|c.101-5969delT||||||,G|intron_variant|MODIFIER|fra|FBgn0011592|transcript|FBtr0087821|protein_coding|1/9|c.101-5969delT||||||,G|intron_variant|MODIFIER|fra|FBgn0011592|transcript|FBtr0339649|protein_coding|1/9|c.101-5969delT||||||	GT:AD:DP:GQ:PL	0/1:3,4:7:57:81,0,57
2R	13112551	.	C	CA	53.7	.	AC=2;AF=1.00;AN=2;DP=2;ExcessHet=3.0103;FS=0.000;MLEAC=2;MLEAF=1.00;MQ=44.00;QD=26.85;SOR=0.693;ANN=CA|upstream_gene_variant|MODIFIER|CG13325|FBgn0033792|transcript|FBtr0087722|protein_coding||c.-4528_-4527insA|||||3753|,CA|intron_variant|MODIFIER|CG13325|FBgn0033792|transcript|FBtr0339748|protein_coding|1/10|c.-579+911dupA||||||INFO_REALIGN_3_PRIME	GT:AD:DP:GQ:PL	1/1:0,2:2:6:90,6,0
2R	13112554	.	T	TAAA	53.7	.	AC=2;AF=1.00;AN=2;DP=2;ExcessHet=3.0103;FS=0.000;MLEAC=2;MLEAF=1.00;MQ=44.00;QD=26.85;SOR=0.693;ANN=TAAA|upstream_gene_variant|MODIFIER|CG13325|FBgn0033792|transcript|FBtr0087722|protein_coding||c.-4525_-4524insAAA|||||3750|,TAAA|intron_variant|MODIFIER|CG13325|FBgn0033792|transcript|FBtr0339748|protein_coding|1/10|c.-579+912_-579+913insAAA||||||	GT:AD:DP:GQ:PL	1/1:0,2:2:6:90,6,0
2R	13362256	.	AT	A	47.82	.	AC=1;AF=0.500;AN=2;BaseQRankSum=-1.973;ClippingRankSum=0.000;DP=25;ExcessHet=3.0103;FS=0.000;MLEAC=1;MLEAF=0.500;MQ=42.81;MQRankSum=-0.191;QD=4.35;ReadPosRankSum=0.589;SOR=0.368;ANN=A|non_coding_transcript_exon_variant|MODIFIER|lncRNA:CR45312|FBgn0266851|transcript|FBtr0345626|lincRNA|1/1|n.579delA||||||	GT:AD:DP:GQ:PL	0/1:3,8:11:17:85,0,17
2R	13399693	.	C	T	258.77	.	AC=2;AF=1.00;AN=2;DP=11;ExcessHet=3.0103;FS=0.000;MLEAC=2;MLEAF=1.00;MQ=43.82;QD=23.52;SOR=1.270;ANN=T|upstream_gene_variant|MODIFIER|CG4744|FBgn0033834|transcript|FBtr0087717|protein_coding||c.-366G>A|||||325|,T|intergenic_region|MODIFIER|CG4744-IMPPP|FBgn0033834-FBgn0283462|intergenic_region|FBgn0033834-FBgn0283462|||n.13399693C>T||||||	GT:AD:DP:GQ:PL	1/1:0,11:11:33:287,33,0
2R	13413796	.	C	T	81.03	.	AC=2;AF=1.00;AN=2;DP=4;ExcessHet=3.0103;FS=0.000;MLEAC=2;MLEAF=1.00;MQ=44.00;QD=20.26;SOR=0.693;ANN=T|splice_region_variant&synonymous_variant|LOW|CG30059|FBgn0260475|transcript|FBtr0087715|protein_coding|2/4|c.696G>A|p.Gln232Gln|772/1683|696/1479|232/492||,T|upstream_gene_variant|MODIFIER|CG18278|FBgn0033836|transcript|FBtr0087716|protein_coding||c.-3979G>A|||||3909|,T|upstream_gene_variant|MODIFIER|CR45470|FBgn0267026|transcript|FBtr0345979|pseudogene||n.-3205G>A|||||3205|,T|downstream_gene_variant|MODIFIER|CG33470|FBgn0053470|transcript|FBtr0087656|protein_coding||c.*1065C>T|||||711|,T|downstream_gene_variant|MODIFIER|ATP8A|FBgn0259221|transcript|FBtr0299757|protein_coding||c.*1937G>A|||||1182|,T|downstream_gene_variant|MODIFIER|CG33470|FBgn0053470|transcript|FBtr0303099|protein_coding||c.*1065C>T|||||966|,T|downstream_gene_variant|MODIFIER|ATP8A|FBgn0259221|transcript|FBtr0306698|protein_coding||c.*1722G>A|||||1182|,T|downstream_gene_variant|MODIFIER|ATP8A|FBgn0259221|transcript|FBtr0299762|protein_coding||c.*1722G>A|||||1182|,T|downstream_gene_variant|MODIFIER|ATP8A|FBgn0259221|transcript|FBtr0299763|protein_coding||c.*1722G>A|||||1182|,T|downstream_gene_variant|MODIFIER|ATP8A|FBgn0259221|transcript|FBtr0299764|protein_coding||c.*1937G>A|||||1182|,T|downstream_gene_variant|MODIFIER|ATP8A|FBgn0259221|transcript|FBtr0299755|protein_coding||c.*1722G>A|||||1182|,T|downstream_gene_variant|MODIFIER|ATP8A|FBgn0259221|transcript|FBtr0299754|protein_coding||c.*1722G>A|||||1182|,T|downstream_gene_variant|MODIFIER|ATP8A|FBgn0259221|transcript|FBtr0299758|protein_coding||c.*2177G>A|||||1182|,T|downstream_gene_variant|MODIFIER|ATP8A|FBgn0259221|transcript|FBtr0299759|protein_coding||c.*1937G>A|||||1182|,T|downstream_gene_variant|MODIFIER|ATP8A|FBgn0259221|transcript|FBtr0299761|protein_coding||c.*1722G>A|||||1182|,T|downstream_gene_variant|MODIFIER|ATP8A|FBgn0259221|transcript|FBtr0303100|protein_coding||c.*5187G>A|||||4283|,T|downstream_gene_variant|MODIFIER|ATP8A|FBgn0259221|transcript|FBtr0299756|protein_coding||c.*5187G>A|||||4283|,T|downstream_gene_variant|MODIFIER|ATP8A|FBgn0259221|transcript|FBtr0299765|protein_coding||c.*5187G>A|||||4283|,T|downstream_gene_variant|MODIFIER|ATP8A|FBgn0259221|transcript|FBtr0299760|protein_coding||c.*5187G>A|||||4283|	GT:AD:DP:GQ:PL	1/1:0,4:4:12:109,12,0
2R	13677112	.	TAC	T	63.73	.	AC=1;AF=0.500;AN=2;BaseQRankSum=-0.865;ClippingRankSum=0.000;DP=36;ExcessHet=3.0103;FS=0.000;MLEAC=1;MLEAF=0.500;MQ=42.99;MQRankSum=-1.348;QD=2.55;ReadPosRankSum=-1.706;SOR=0.527;ANN=T|upstream_gene_variant|MODIFIER|lncRNA:CR45032|FBgn0266392|transcript|FBtr0344331|lincRNA||n.-2481_-2480delGT|||||2480|,T|upstream_gene_variant|MODIFIER|FBti0061565|FBti0061565|transcript|FBti0061565-RA|pseudogene||n.-610_-609delGT|||||609|,T|intron_variant|MODIFIER|CG17716|FBgn0000633|transcript|FBtr0087625|protein_coding|3/12|c.58+22688_58+22689delCA||||||INFO_REALIGN_3_PRIME,T|intron_variant|MODIFIER|CG17716|FBgn0000633|transcript|FBtr0339940|protein_coding|2/11|c.58+22688_58+22689delCA||||||INFO_REALIGN_3_PRIME	GT:AD:DP:GQ:PL	0/1:19,6:25:99:101,0,473
2R	13760480	.	AC	A	100.73	.	AC=1;AF=0.500;AN=2;BaseQRankSum=-0.406;ClippingRankSum=0.000;DP=18;ExcessHet=3.0103;FS=3.090;MLEAC=1;MLEAF=0.500;MQ=44.00;MQRankSum=0.000;QD=9.16;ReadPosRankSum=-0.099;SOR=1.773;ANN=A|downstream_gene_variant|MODIFIER|CG6280|FBgn0033866|transcript|FBtr0087628|protein_coding||c.*1624delC|||||1510|,A|intergenic_region|MODIFIER|CG6280-Cpr50Ca|FBgn0033866-FBgn0033867|intergenic_region|FBgn0033866-FBgn0033867|||n.13760481delC||||||	GT:AD:DP:GQ:PL	0/1:3,8:11:31:138,0,31
2R	14022293	.	A	C	186.77	.	AC=2;AF=1.00;AN=2;DP=11;ExcessHet=3.0103;FS=0.000;MLEAC=2;MLEAF=1.00;MQ=43.38;QD=26.68;SOR=1.609;ANN=C|intron_variant|MODIFIER|mam|FBgn0002643|transcript|FBtr0087596|protein_coding|3/6|c.696+11112A>C||||||,C|intron_variant|MODIFIER|mam|FBgn0002643|transcript|FBtr0087597|protein_coding|2/5|c.696+11112A>C||||||,C|intron_variant|MODIFIER|mam|FBgn0002643|transcript|FBtr0339956|protein_coding|2/5|c.696+11112A>C||||||	GT:AD:DP:GQ:PL	1/1:0,7:7:21:224,21,0
2R	14520909	.	GAA	G	233.8	.	AC=1;AF=0.500;AN=2;BaseQRankSum=-0.953;ClippingRankSum=0.000;DP=11;ExcessHet=3.0103;FS=0.000;MLEAC=1;MLEAF=0.500;MQ=42.47;MQRankSum=-0.404;QD=21.25;ReadPosRankSum=0.665;SOR=0.693;ANN=G|intergenic_region|MODIFIER|Cpr51A-ttv|FBgn0033942-FBgn0265974|intergenic_region|FBgn0033942-FBgn0265974|||n.14520910_14520911delAA||||||	GT:AD:DP:GQ:PL	0/1:1,10:11:18:271,0,18
2R	15227902	.	C	T	237.77	.	AC=1;AF=0.500;AN=2;BaseQRankSum=1.963;ClippingRankSum=0.000;DP=26;ExcessHet=3.0103;FS=4.075;MLEAC=1;MLEAF=0.500;MQ=21.93;MQRankSum=-1.503;QD=9.14;ReadPosRankSum=-0.983;SOR=0.188;ANN=T|downstream_gene_variant|MODIFIER|CG8079|FBgn0034002|transcript|FBtr0087368|protein_coding||c.*4354C>T|||||4087|,T|downstream_gene_variant|MODIFIER|CG8079|FBgn0034002|transcript|FBtr0339994|protein_coding||c.*5552C>T|||||4231|,T|downstream_gene_variant|MODIFIER|CG8079|FBgn0034002|transcript|FBtr0339995|protein_coding||c.*5552C>T|||||4231|,T|downstream_gene_variant|MODIFIER|CG8079|FBgn0034002|transcript|FBtr0339993|protein_coding||c.*4354C>T|||||3107|,T|downstream_gene_variant|MODIFIER|CG8079|FBgn0034002|transcript|FBtr0087367|protein_coding||c.*4354C>T|||||4019|,T|intron_variant|MODIFIER|Fs|FBgn0259878|transcript|FBtr0087398|protein_coding|7/8|c.2066-3456G>A||||||,T|intron_variant|MODIFIER|Fs|FBgn0259878|transcript|FBtr0339996|protein_coding|6/7|c.2063-3456G>A||||||,T|non_coding_transcript_exon_variant|MODIFIER|asRNA:CR44370|FBgn0265508|transcript|FBtr0340008|lincRNA|3/5|n.843C>T||||||,T|non_coding_transcript_exon_variant|MODIFIER|asRNA:CR44370|FBgn0265508|transcript|FBtr0340009|lincRNA|3/6|n.836C>T||||||	GT:AD:DP:GQ:PL	0/1:12,14:26:99:266,0,214
2R	16161981	.	CA	C	31.74	.	AC=1;AF=0.500;AN=2;BaseQRankSum=-0.436;ClippingRankSum=0.000;DP=26;ExcessHet=3.0103;FS=0.000;MLEAC=1;MLEAF=0.500;MQ=43.19;MQRankSum=0.696;QD=2.27;ReadPosRankSum=-0.762;SOR=0.399;ANN=C|upstream_gene_variant|MODIFIER|CG10734|FBgn0034082|transcript|FBtr0087250|protein_coding||c.-3340delT|||||3188|,C|intron_variant|MODIFIER|lbk|FBgn0034083|transcript|FBtr0302084|protein_coding|1/8|c.-140-2082delA||||||INFO_REALIGN_3_PRIME	GT:AD:DP:GQ:PL	0/1:4,10:14:26:69,0,26
2R	16508089	.	A	C	502.77	.	AC=1;AF=0.500;AN=2;BaseQRankSum=-0.718;ClippingRankSum=0.000;DP=42;ExcessHet=3.0103;FS=99.254;MLEAC=1;MLEAF=0.500;MQ=42.41;MQRankSum=-1.944;QD=12.26;ReadPosRankSum=-1.851;SOR=5.781;ANN=C|intron_variant|MODIFIER|Sema2a|FBgn0011260|transcript|FBtr0087088|protein_coding|2/14|c.85+4457A>C||||||	GT:AD:DP:GQ:PL	0/1:24,17:41:99:531,0,925
2R	16508101	.	A	C	487.77	.	AC=1;AF=0.500;AN=2;BaseQRankSum=1.636;ClippingRankSum=0.000;DP=43;ExcessHet=3.0103;FS=71.150;MLEAC=1;MLEAF=0.500;MQ=42.36;MQRankSum=-2.159;QD=11.34;SOR=5.667;ANN=C|intron_variant|MODIFIER|Sema2a|FBgn0011260|transcript|FBtr0087088|protein_coding|2/14|c.85+4469A>C||||||	GT:AD:DP:GQ:PL	0/1:27,16:43:99:516,0,1167
2R	16508103	.	A	C	456.77	.	AC=1;AF=0.500;AN=2;BaseQRankSum=2.919;ClippingRankSum=0.000;DP=44;ExcessHet=3.0103;FS=64.460;MLEAC=1;MLEAF=0.500;MQ=42.39;MQRankSum=-2.251;QD=10.38;ReadPosRankSum=-1.618;SOR=5.667;ANN=C|intron_variant|MODIFIER|Sema2a|FBgn0011260|transcript|FBtr0087088|protein_coding|2/14|c.85+4471A>C||||||	GT:AD:DP:GQ:PL	0/1:28,16:44:99:485,0,1170
2R	16808783	.	ACCGGAGCAAATCCAATTCGAAACGGGGCTCAATGCAATTCAATTCAATTCGACTCAATTCAATTTCGTTCGTTTTATTTACCAGCAAGTTTAGCTG	A	1134.73	.	AC=2;AF=1.00;AN=2;DP=27;ExcessHet=3.0103;FS=0.000;MLEAC=2;MLEAF=1.00;MQ=43.22;QD=32.19;SOR=0.922;ANN=A|upstream_gene_variant|MODIFIER|lncRNA:CR44465|FBgn0265658|transcript|FBtr0340525|lincRNA||n.-1811_-1716delCCGGAGCAAATCCAATTCGAAACGGGGCTCAATGCAATTCAATTCAATTCGACTCAATTCAATTTCGTTCGTTTTATTTACCAGCAAGTTTAGCTG|||||1811|,A|upstream_gene_variant|MODIFIER|lncRNA:CR44379|FBgn0265529|transcript|FBtr0340078|lincRNA||n.-3461_-3366delCCGGAGCAAATCCAATTCGAAACGGGGCTCAATGCAATTCAATTCAATTCGACTCAATTCAATTTCGTTCGTTTTATTTACCAGCAAGTTTAGCTG|||||3461|,A|upstream_gene_variant|MODIFIER|lncRNA:CR44379|FBgn0265529|transcript|FBtr0340079|lincRNA||n.-3461_-3366delCCGGAGCAAATCCAATTCGAAACGGGGCTCAATGCAATTCAATTCAATTCGACTCAATTCAATTTCGTTCGTTTTATTTACCAGCAAGTTTAGCTG|||||3461|,A|intergenic_region|MODIFIER|FBti0062615-lncRNA:CR44465|FBti0062615-FBgn0265658|intergenic_region|FBti0062615-FBgn0265658|||n.16808784_16808879delCCGGAGCAAATCCAATTCGAAACGGGGCTCAATGCAATTCAATTCAATTCGACTCAATTCAATTTCGTTCGTTTTATTTACCAGCAAGTTTAGCTG||||||	GT:AD:DP:GQ:PL	1/1:0,27:27:83:1172,83,0
2R	16808783	.	ACCGGAGCAAATCCAATTCGAAACGGGGCTCAATGCAATTCAATTCAATTCGACTCAATTCAATTTCGTTCGTTTTATTTACCAGCAAGTTTAGCTG	A	1134.73	.	AC=2;AF=1.00;AN=2;DP=27;ExcessHet=3.0103;FS=0.000;MLEAC=2;MLEAF=1.00;MQ=43.22;QD=32.19;SOR=0.922;ANN=A|upstream_gene_variant|MODIFIER|lncRNA:CR44465|FBgn0265658|transcript|FBtr0340525|lincRNA||n.-1811_-1716delCCGGAGCAAATCCAATTCGAAACGGGGCTCAATGCAATTCAATTCAATTCGACTCAATTCAATTTCGTTCGTTTTATTTACCAGCAAGTTTAGCTG|||||1811|,A|upstream_gene_variant|MODIFIER|lncRNA:CR44379|FBgn0265529|transcript|FBtr0340078|lincRNA||n.-3461_-3366delCCGGAGCAAATCCAATTCGAAACGGGGCTCAATGCAATTCAATTCAATTCGACTCAATTCAATTTCGTTCGTTTTATTTACCAGCAAGTTTAGCTG|||||3461|,A|upstream_gene_variant|MODIFIER|lncRNA:CR44379|FBgn0265529|transcript|FBtr0340079|lincRNA||n.-3461_-3366delCCGGAGCAAATCCAATTCGAAACGGGGCTCAATGCAATTCAATTCAATTCGACTCAATTCAATTTCGTTCGTTTTATTTACCAGCAAGTTTAGCTG|||||3461|,A|intergenic_region|MODIFIER|FBti0062615-lncRNA:CR44465|FBti0062615-FBgn0265658|intergenic_region|FBti0062615-FBgn0265658|||n.16808784_16808879delCCGGAGCAAATCCAATTCGAAACGGGGCTCAATGCAATTCAATTCAATTCGACTCAATTCAATTTCGTTCGTTTTATTTACCAGCAAGTTTAGCTG||||||	GT:AD:DP:GQ:PL	1/1:0,27:27:83:1172,83,0
2R	16808783	.	ACCGGAGCAAATCCAATTCGAAACGGGGCTCAATGCAATTCAATTCAATTCGACTCAATTCAATTTCGTTCGTTTTATTTACCAGCAAGTTTAGCTG	A	1134.73	.	AC=2;AF=1.00;AN=2;DP=27;ExcessHet=3.0103;FS=0.000;MLEAC=2;MLEAF=1.00;MQ=43.22;QD=32.19;SOR=0.922;ANN=A|upstream_gene_variant|MODIFIER|lncRNA:CR44465|FBgn0265658|transcript|FBtr0340525|lincRNA||n.-1811_-1716delCCGGAGCAAATCCAATTCGAAACGGGGCTCAATGCAATTCAATTCAATTCGACTCAATTCAATTTCGTTCGTTTTATTTACCAGCAAGTTTAGCTG|||||1811|,A|upstream_gene_variant|MODIFIER|lncRNA:CR44379|FBgn0265529|transcript|FBtr0340078|lincRNA||n.-3461_-3366delCCGGAGCAAATCCAATTCGAAACGGGGCTCAATGCAATTCAATTCAATTCGACTCAATTCAATTTCGTTCGTTTTATTTACCAGCAAGTTTAGCTG|||||3461|,A|upstream_gene_variant|MODIFIER|lncRNA:CR44379|FBgn0265529|transcript|FBtr0340079|lincRNA||n.-3461_-3366delCCGGAGCAAATCCAATTCGAAACGGGGCTCAATGCAATTCAATTCAATTCGACTCAATTCAATTTCGTTCGTTTTATTTACCAGCAAGTTTAGCTG|||||3461|,A|intergenic_region|MODIFIER|FBti0062615-lncRNA:CR44465|FBti0062615-FBgn0265658|intergenic_region|FBti0062615-FBgn0265658|||n.16808784_16808879delCCGGAGCAAATCCAATTCGAAACGGGGCTCAATGCAATTCAATTCAATTCGACTCAATTCAATTTCGTTCGTTTTATTTACCAGCAAGTTTAGCTG||||||	GT:AD:DP:GQ:PL	1/1:0,27:27:83:1172,83,0
2R	16808783	.	ACCGGAGCAAATCCAATTCGAAACGGGGCTCAATGCAATTCAATTCAATTCGACTCAATTCAATTTCGTTCGTTTTATTTACCAGCAAGTTTAGCTG	A	1134.73	.	AC=2;AF=1.00;AN=2;DP=27;ExcessHet=3.0103;FS=0.000;MLEAC=2;MLEAF=1.00;MQ=43.22;QD=32.19;SOR=0.922;ANN=A|upstream_gene_variant|MODIFIER|lncRNA:CR44465|FBgn0265658|transcript|FBtr0340525|lincRNA||n.-1811_-1716delCCGGAGCAAATCCAATTCGAAACGGGGCTCAATGCAATTCAATTCAATTCGACTCAATTCAATTTCGTTCGTTTTATTTACCAGCAAGTTTAGCTG|||||1811|,A|upstream_gene_variant|MODIFIER|lncRNA:CR44379|FBgn0265529|transcript|FBtr0340078|lincRNA||n.-3461_-3366delCCGGAGCAAATCCAATTCGAAACGGGGCTCAATGCAATTCAATTCAATTCGACTCAATTCAATTTCGTTCGTTTTATTTACCAGCAAGTTTAGCTG|||||3461|,A|upstream_gene_variant|MODIFIER|lncRNA:CR44379|FBgn0265529|transcript|FBtr0340079|lincRNA||n.-3461_-3366delCCGGAGCAAATCCAATTCGAAACGGGGCTCAATGCAATTCAATTCAATTCGACTCAATTCAATTTCGTTCGTTTTATTTACCAGCAAGTTTAGCTG|||||3461|,A|intergenic_region|MODIFIER|FBti0062615-lncRNA:CR44465|FBti0062615-FBgn0265658|intergenic_region|FBti0062615-FBgn0265658|||n.16808784_16808879delCCGGAGCAAATCCAATTCGAAACGGGGCTCAATGCAATTCAATTCAATTCGACTCAATTCAATTTCGTTCGTTTTATTTACCAGCAAGTTTAGCTG||||||	GT:AD:DP:GQ:PL	1/1:0,27:27:83:1172,83,0
2R	18344918	.	ATTACCC	A	98.25	.	AC=2;AF=1.00;AN=2;DP=3;ExcessHet=3.0103;FS=0.000;MLEAC=2;MLEAF=1.00;MQ=42.68;QD=32.75;SOR=2.833;ANN=A|intron_variant|MODIFIER|sbb|FBgn0285917|transcript|FBtr0329997|protein_coding|1/10|c.-266+10576_-266+10581delGGGTAA||||||,A|intron_variant|MODIFIER|sbb|FBgn0285917|transcript|FBtr0301550|protein_coding|2/11|c.-266+10576_-266+10581delGGGTAA||||||,A|intron_variant|MODIFIER|sbb|FBgn0285917|transcript|FBtr0301547|protein_coding|1/12|c.-569+10576_-569+10581delGGGTAA||||||,A|intron_variant|MODIFIER|sbb|FBgn0285917|transcript|FBtr0301548|protein_coding|1/4|c.-464+10576_-464+10581delGGGTAA||||||,A|intron_variant|MODIFIER|sbb|FBgn0285917|transcript|FBtr0301549|protein_coding|1/3|c.-266+10576_-266+10581delGGGTAA||||||	GT:AD:DP:GQ:PL	1/1:0,3:3:9:135,9,0
2R	18344928	.	T	A	376.78	.	AC=2;AF=1.00;AN=2;DP=9;ExcessHet=3.0103;FS=0.000;MLEAC=2;MLEAF=1.00;MQ=41.95;QD=30.10;SOR=4.615;ANN=A|intron_variant|MODIFIER|sbb|FBgn0285917|transcript|FBtr0329997|protein_coding|1/10|c.-266+10572A>T||||||,A|intron_variant|MODIFIER|sbb|FBgn0285917|transcript|FBtr0301550|protein_coding|2/11|c.-266+10572A>T||||||,A|intron_variant|MODIFIER|sbb|FBgn0285917|transcript|FBtr0301547|protein_coding|1/12|c.-569+10572A>T||||||,A|intron_variant|MODIFIER|sbb|FBgn0285917|transcript|FBtr0301548|protein_coding|1/4|c.-464+10572A>T||||||,A|intron_variant|MODIFIER|sbb|FBgn0285917|transcript|FBtr0301549|protein_coding|1/3|c.-266+10572A>T||||||	GT:AD:DP:GQ:PL	1/1:0,9:9:27:405,27,0
2R	18344933	.	CAA	C	487.73	.	AC=2;AF=1.00;AN=2;DP=11;ExcessHet=3.0103;FS=0.000;MLEAC=2;MLEAF=1.00;MQ=42.06;QD=29.03;SOR=4.977;ANN=C|intron_variant|MODIFIER|sbb|FBgn0285917|transcript|FBtr0329997|protein_coding|1/10|c.-266+10565_-266+10566delTT||||||,C|intron_variant|MODIFIER|sbb|FBgn0285917|transcript|FBtr0301550|protein_coding|2/11|c.-266+10565_-266+10566delTT||||||,C|intron_variant|MODIFIER|sbb|FBgn0285917|transcript|FBtr0301547|protein_coding|1/12|c.-569+10565_-569+10566delTT||||||,C|intron_variant|MODIFIER|sbb|FBgn0285917|transcript|FBtr0301548|protein_coding|1/4|c.-464+10565_-464+10566delTT||||||,C|intron_variant|MODIFIER|sbb|FBgn0285917|transcript|FBtr0301549|protein_coding|1/3|c.-266+10565_-266+10566delTT||||||	GT:AD:DP:GQ:PL	1/1:0,11:11:36:525,36,0
2R	18344936	.	C	CCA	487.73	.	AC=2;AF=1.00;AN=2;DP=11;ExcessHet=3.0103;FS=0.000;MLEAC=2;MLEAF=1.00;MQ=42.06;QD=30.69;SOR=4.977;ANN=CCA|intron_variant|MODIFIER|sbb|FBgn0285917|transcript|FBtr0329997|protein_coding|1/10|c.-266+10563_-266+10564insTG||||||,CCA|intron_variant|MODIFIER|sbb|FBgn0285917|transcript|FBtr0301550|protein_coding|2/11|c.-266+10563_-266+10564insTG||||||,CCA|intron_variant|MODIFIER|sbb|FBgn0285917|transcript|FBtr0301547|protein_coding|1/12|c.-569+10563_-569+10564insTG||||||,CCA|intron_variant|MODIFIER|sbb|FBgn0285917|transcript|FBtr0301548|protein_coding|1/4|c.-464+10563_-464+10564insTG||||||,CCA|intron_variant|MODIFIER|sbb|FBgn0285917|transcript|FBtr0301549|protein_coding|1/3|c.-266+10563_-266+10564insTG||||||	GT:AD:DP:GQ:PL	1/1:0,11:11:36:525,36,0
2R	18868928	.	ACAG	A	204.73	.	AC=1;AF=0.500;AN=2;BaseQRankSum=0.086;ClippingRankSum=0.000;DP=83;ExcessHet=3.0103;FS=2.738;MLEAC=1;MLEAF=0.500;MQ=43.98;MQRankSum=-2.505;QD=2.50;ReadPosRankSum=0.054;SOR=0.678;ANN=A|upstream_gene_variant|MODIFIER|CG43071|FBgn0262481|transcript|FBtr0307055|protein_coding||c.-3738_-3736delCTG|||||3711|,A|upstream_gene_variant|MODIFIER|CG43109|FBgn0262569|transcript|FBtr0304896|protein_coding||c.-778_-776delCTG|||||762|,A|upstream_gene_variant|MODIFIER|CG43071|FBgn0262481|transcript|FBtr0340446|protein_coding||c.-3738_-3736delCTG|||||3711|,A|downstream_gene_variant|MODIFIER|CG43070|FBgn0262480|transcript|FBtr0304818|protein_coding||c.*4396_*4398delCAG|||||4371|,A|downstream_gene_variant|MODIFIER|DptA|FBgn0004240|transcript|FBtr0086620|protein_coding||c.*2800_*2802delCAG|||||2669|,A|downstream_gene_variant|MODIFIER|DptB|FBgn0034407|transcript|FBtr0086621|protein_coding||c.*1089_*1091delCAG|||||1034|,A|downstream_gene_variant|MODIFIER|CG43070|FBgn0262480|transcript|FBtr0344890|protein_coding||c.*4396_*4398delCAG|||||4371|,A|intergenic_region|MODIFIER|CG43109-sano|FBgn0262569-FBgn0034408|intergenic_region|FBgn0262569-FBgn0034408|||n.18868929_18868931delCAG||||||	GT:AD:DP:GQ:PL	0/1:71,11:82:99:242,0,4392
2R	18868933	.	T	TTG	207.73	.	AC=1;AF=0.500;AN=2;BaseQRankSum=1.160;ClippingRankSum=0.000;DP=81;ExcessHet=3.0103;FS=1.263;MLEAC=1;MLEAF=0.500;MQ=43.98;MQRankSum=-2.487;QD=2.56;SOR=0.731;ANN=TTG|upstream_gene_variant|MODIFIER|CG43071|FBgn0262481|transcript|FBtr0307055|protein_coding||c.-3741_-3740insCA|||||3716|,TTG|upstream_gene_variant|MODIFIER|CG43109|FBgn0262569|transcript|FBtr0304896|protein_coding||c.-781_-780insCA|||||767|,TTG|upstream_gene_variant|MODIFIER|CG43071|FBgn0262481|transcript|FBtr0340446|protein_coding||c.-3741_-3740insCA|||||3716|,TTG|downstream_gene_variant|MODIFIER|CG43070|FBgn0262480|transcript|FBtr0304818|protein_coding||c.*4400_*4401insTG|||||4376|,TTG|downstream_gene_variant|MODIFIER|DptA|FBgn0004240|transcript|FBtr0086620|protein_coding||c.*2804_*2805insTG|||||2674|,TTG|downstream_gene_variant|MODIFIER|DptB|FBgn0034407|transcript|FBtr0086621|protein_coding||c.*1093_*1094insTG|||||1039|,TTG|downstream_gene_variant|MODIFIER|CG43070|FBgn0262480|transcript|FBtr0344890|protein_coding||c.*4400_*4401insTG|||||4376|,TTG|intergenic_region|MODIFIER|CG43109-sano|FBgn0262569-FBgn0034408|intergenic_region|FBgn0262569-FBgn0034408|||n.18868933_18868934insTG||||||	GT:AD:DP:GQ:PL	0/1:70,11:81:99:245,0,4364
2R	18870667	.	A	G	112.77	.	AC=1;AF=0.500;AN=2;BaseQRankSum=-0.926;ClippingRankSum=0.000;DP=44;ExcessHet=3.0103;FS=0.000;MLEAC=1;MLEAF=0.500;MQ=44.00;MQRankSum=0.000;QD=2.62;ReadPosRankSum=0.444;SOR=0.468;ANN=G|upstream_gene_variant|MODIFIER|CG43109|FBgn0262569|transcript|FBtr0304896|protein_coding||c.-2514T>C|||||2500|,G|downstream_gene_variant|MODIFIER|DptA|FBgn0004240|transcript|FBtr0086620|protein_coding||c.*4538A>G|||||4407|,G|downstream_gene_variant|MODIFIER|DptB|FBgn0034407|transcript|FBtr0086621|protein_coding||c.*2827A>G|||||2772|,G|intergenic_region|MODIFIER|CG43109-sano|FBgn0262569-FBgn0034408|intergenic_region|FBgn0262569-FBgn0034408|||n.18870667A>G||||||	GT:AD:DP:GQ:PL	0/1:37,6:43:99:141,0,1461
2R	18873486	.	A	G	49.77	.	AC=1;AF=0.500;AN=2;BaseQRankSum=-0.850;ClippingRankSum=0.000;DP=53;ExcessHet=3.0103;FS=1.412;MLEAC=1;MLEAF=0.500;MQ=44.00;MQRankSum=0.000;QD=0.96;ReadPosRankSum=-0.199;SOR=0.791;ANN=G|upstream_gene_variant|MODIFIER|sano|FBgn0034408|transcript|FBtr0086566|protein_coding||c.-6089A>G|||||4905|,G|upstream_gene_variant|MODIFIER|sano|FBgn0034408|transcript|FBtr0086567|protein_coding||c.-5786A>G|||||4905|,G|upstream_gene_variant|MODIFIER|sano|FBgn0034408|transcript|FBtr0290300|protein_coding||c.-6042A>G|||||4905|,G|intergenic_region|MODIFIER|CG43109-sano|FBgn0262569-FBgn0034408|intergenic_region|FBgn0262569-FBgn0034408|||n.18873486A>G||||||	GT:AD:DP:GQ:PL	0/1:43,9:52:78:78,0,1043
2R	18876239	.	GCAACAGCAGAAGCAGCAA	G	125.73	.	AC=1;AF=0.500;AN=2;BaseQRankSum=-0.360;ClippingRankSum=0.000;DP=58;ExcessHet=3.0103;FS=8.911;MLEAC=1;MLEAF=0.500;MQ=44.00;MQRankSum=0.000;QD=2.17;ReadPosRankSum=-1.446;SOR=1.789;ANN=G|upstream_gene_variant|MODIFIER|sano|FBgn0034408|transcript|FBtr0086566|protein_coding||c.-3335_-3318delCAACAGCAGAAGCAGCAA|||||2151|,G|upstream_gene_variant|MODIFIER|sano|FBgn0034408|transcript|FBtr0086567|protein_coding||c.-3032_-3015delCAACAGCAGAAGCAGCAA|||||2151|,G|upstream_gene_variant|MODIFIER|sano|FBgn0034408|transcript|FBtr0290300|protein_coding||c.-3288_-3271delCAACAGCAGAAGCAGCAA|||||2151|,G|intergenic_region|MODIFIER|CG43109-sano|FBgn0262569-FBgn0034408|intergenic_region|FBgn0262569-FBgn0034408|||n.18876240_18876257delCAACAGCAGAAGCAGCAA||||||	GT:AD:DP:GQ:PL	0/1:50,8:58:99:163,0,2582
2R	18879656	.	A	G	99.77	.	AC=1;AF=0.500;AN=2;BaseQRankSum=-0.313;ClippingRankSum=0.000;DP=57;ExcessHet=3.0103;FS=3.736;MLEAC=1;MLEAF=0.500;MQ=44.00;MQRankSum=0.000;QD=1.75;ReadPosRankSum=-0.549;SOR=0.669;ANN=G|intron_variant|MODIFIER|sano|FBgn0034408|transcript|FBtr0086566|protein_coding|1/7|c.-934-170A>G||||||,G|intron_variant|MODIFIER|sano|FBgn0034408|transcript|FBtr0086567|protein_coding|1/6|c.-632+1016A>G||||||,G|intron_variant|MODIFIER|sano|FBgn0034408|transcript|FBtr0290300|protein_coding|1/6|c.-887-170A>G||||||	GT:AD:DP:GQ:PL	0/1:50,7:57:99:128,0,2370
2R	18879659	.	G	A	96.77	.	AC=1;AF=0.500;AN=2;BaseQRankSum=0.985;ClippingRankSum=0.000;DP=59;ExcessHet=3.0103;FS=3.823;MLEAC=1;MLEAF=0.500;MQ=44.00;MQRankSum=0.000;QD=1.64;ReadPosRankSum=-0.528;SOR=0.646;ANN=A|intron_variant|MODIFIER|sano|FBgn0034408|transcript|FBtr0086566|protein_coding|1/7|c.-934-167G>A||||||,A|intron_variant|MODIFIER|sano|FBgn0034408|transcript|FBtr0086567|protein_coding|1/6|c.-632+1019G>A||||||,A|intron_variant|MODIFIER|sano|FBgn0034408|transcript|FBtr0290300|protein_coding|1/6|c.-887-167G>A||||||	GT:AD:DP:GQ:PL	0/1:52,7:59:99:125,0,2399
2R	18891557	.	CGTATCT	C	71.73	.	AC=1;AF=0.500;AN=2;BaseQRankSum=-1.717;ClippingRankSum=0.000;DP=60;ExcessHet=3.0103;FS=0.000;MLEAC=1;MLEAF=0.500;MQ=43.46;MQRankSum=-1.833;QD=1.38;ReadPosRankSum=-1.451;SOR=0.613;ANN=C|intron_variant|MODIFIER|sano|FBgn0034408|transcript|FBtr0086566|protein_coding|2/7|c.-631-11294_-631-11289delATCTGT||||||INFO_REALIGN_3_PRIME,C|intron_variant|MODIFIER|sano|FBgn0034408|transcript|FBtr0086567|protein_coding|1/6|c.-631-11294_-631-11289delATCTGT||||||INFO_REALIGN_3_PRIME,C|intron_variant|MODIFIER|sano|FBgn0034408|transcript|FBtr0290300|protein_coding|2/6|c.-585+11444_-585+11449delATCTGT||||||INFO_REALIGN_3_PRIME	GT:AD:DP:GQ:PL	0/1:46,6:52:99:109,0,1946
2R	18891586	.	G	A	108.77	.	AC=1;AF=0.500;AN=2;BaseQRankSum=0.814;ClippingRankSum=0.000;DP=63;ExcessHet=3.0103;FS=3.357;MLEAC=1;MLEAF=0.500;MQ=43.42;MQRankSum=-1.232;QD=1.73;ReadPosRankSum=-2.963;SOR=1.083;ANN=A|intron_variant|MODIFIER|sano|FBgn0034408|transcript|FBtr0086566|protein_coding|2/7|c.-631-11280G>A||||||,A|intron_variant|MODIFIER|sano|FBgn0034408|transcript|FBtr0086567|protein_coding|1/6|c.-631-11280G>A||||||,A|intron_variant|MODIFIER|sano|FBgn0034408|transcript|FBtr0290300|protein_coding|2/6|c.-585+11458G>A||||||	GT:AD:DP:GQ:PL	0/1:55,8:63:99:137,0,2078
2R	18896229	.	A	T	79.77	.	AC=1;AF=0.500;AN=2;BaseQRankSum=-2.533;ClippingRankSum=0.000;DP=62;ExcessHet=3.0103;FS=6.529;MLEAC=1;MLEAF=0.500;MQ=43.87;MQRankSum=-0.862;QD=1.29;ReadPosRankSum=0.568;SOR=2.264;ANN=T|upstream_gene_variant|MODIFIER|snoRNA:Me28S-U1130|FBgn0086022|transcript|FBtr0114298|snoRNA||n.-3200A>T|||||3200|,T|intron_variant|MODIFIER|sano|FBgn0034408|transcript|FBtr0086566|protein_coding|2/7|c.-631-6637A>T||||||,T|intron_variant|MODIFIER|sano|FBgn0034408|transcript|FBtr0086567|protein_coding|1/6|c.-631-6637A>T||||||,T|intron_variant|MODIFIER|sano|FBgn0034408|transcript|FBtr0290300|protein_coding|2/6|c.-585+16101A>T||||||	GT:AD:DP:GQ:PL	0/1:55,7:62:99:108,0,2265
2R	18896764	.	T	G	59.77	.	AC=1;AF=0.500;AN=2;BaseQRankSum=0.820;ClippingRankSum=0.000;DP=56;ExcessHet=3.0103;FS=0.000;MLEAC=1;MLEAF=0.500;MQ=43.73;MQRankSum=-0.831;QD=1.07;ReadPosRankSum=-0.252;SOR=0.735;ANN=G|upstream_gene_variant|MODIFIER|snoRNA:Me28S-U1130|FBgn0086022|transcript|FBtr0114298|snoRNA||n.-2665T>G|||||2665|,G|intron_variant|MODIFIER|sano|FBgn0034408|transcript|FBtr0086566|protein_coding|2/7|c.-631-6102T>G||||||,G|intron_variant|MODIFIER|sano|FBgn0034408|transcript|FBtr0086567|protein_coding|1/6|c.-631-6102T>G||||||,G|intron_variant|MODIFIER|sano|FBgn0034408|transcript|FBtr0290300|protein_coding|2/6|c.-585+16636T>G||||||	GT:AD:DP:GQ:PL	0/1:50,6:56:88:88,0,1985
2R	18896771	.	C	G	60.77	.	AC=1;AF=0.500;AN=2;BaseQRankSum=0.072;ClippingRankSum=0.000;DP=53;ExcessHet=3.0103;FS=1.732;MLEAC=1;MLEAF=0.500;MQ=43.72;MQRankSum=-0.766;QD=1.15;ReadPosRankSum=-0.450;SOR=0.337;ANN=G|upstream_gene_variant|MODIFIER|snoRNA:Me28S-U1130|FBgn0086022|transcript|FBtr0114298|snoRNA||n.-2658C>G|||||2658|,G|intron_variant|MODIFIER|sano|FBgn0034408|transcript|FBtr0086566|protein_coding|2/7|c.-631-6095C>G||||||,G|intron_variant|MODIFIER|sano|FBgn0034408|transcript|FBtr0086567|protein_coding|1/6|c.-631-6095C>G||||||,G|intron_variant|MODIFIER|sano|FBgn0034408|transcript|FBtr0290300|protein_coding|2/6|c.-585+16643C>G||||||	GT:AD:DP:GQ:PL	0/1:47,6:53:89:89,0,1951
2R	18898274	.	C	T	112.77	.	AC=1;AF=0.500;AN=2;BaseQRankSum=2.504;ClippingRankSum=0.000;DP=42;ExcessHet=3.0103;FS=1.726;MLEAC=1;MLEAF=0.500;MQ=43.78;MQRankSum=-1.461;QD=2.68;ReadPosRankSum=0.435;SOR=0.354;ANN=T|upstream_gene_variant|MODIFIER|snoRNA:Me28S-U1130|FBgn0086022|transcript|FBtr0114298|snoRNA||n.-1155C>T|||||1155|,T|intron_variant|MODIFIER|sano|FBgn0034408|transcript|FBtr0086566|protein_coding|2/7|c.-631-4592C>T||||||,T|intron_variant|MODIFIER|sano|FBgn0034408|transcript|FBtr0086567|protein_coding|1/6|c.-631-4592C>T||||||,T|intron_variant|MODIFIER|sano|FBgn0034408|transcript|FBtr0290300|protein_coding|2/6|c.-584-15169C>T||||||	GT:AD:DP:GQ:PL	0/1:36,6:42:99:141,0,1494
2R	18898283	.	T	G	103.77	.	AC=1;AF=0.500;AN=2;BaseQRankSum=-0.154;ClippingRankSum=0.000;DP=46;ExcessHet=3.0103;FS=1.768;MLEAC=1;MLEAF=0.500;MQ=43.80;MQRankSum=-1.569;QD=2.26;ReadPosRankSum=0.774;SOR=0.321;ANN=G|upstream_gene_variant|MODIFIER|snoRNA:Me28S-U1130|FBgn0086022|transcript|FBtr0114298|snoRNA||n.-1146T>G|||||1146|,G|intron_variant|MODIFIER|sano|FBgn0034408|transcript|FBtr0086566|protein_coding|2/7|c.-631-4583T>G||||||,G|intron_variant|MODIFIER|sano|FBgn0034408|transcript|FBtr0086567|protein_coding|1/6|c.-631-4583T>G||||||,G|intron_variant|MODIFIER|sano|FBgn0034408|transcript|FBtr0290300|protein_coding|2/6|c.-584-15160T>G||||||	GT:AD:DP:GQ:PL	0/1:40,6:46:99:132,0,1551
2R	18905067	.	T	TGCC	91.73	.	AC=1;AF=0.500;AN=2;BaseQRankSum=-0.988;ClippingRankSum=0.000;DP=71;ExcessHet=3.0103;FS=3.353;MLEAC=1;MLEAF=0.500;MQ=43.97;MQRankSum=0.404;QD=1.31;ReadPosRankSum=0.028;SOR=1.361;ANN=TGCC|downstream_gene_variant|MODIFIER|Vha100-3|FBgn0028669|transcript|FBtr0086602|protein_coding||c.*3930_*3932dupGGC|||||3893|,TGCC|intron_variant|MODIFIER|sano|FBgn0034408|transcript|FBtr0086566|protein_coding|3/7|c.-585+2156_-585+2158dupGCC||||||INFO_REALIGN_3_PRIME,TGCC|intron_variant|MODIFIER|sano|FBgn0034408|transcript|FBtr0086567|protein_coding|2/6|c.-585+2156_-585+2158dupGCC||||||INFO_REALIGN_3_PRIME,TGCC|intron_variant|MODIFIER|sano|FBgn0034408|transcript|FBtr0290300|protein_coding|2/6|c.-584-8375_-584-8373dupGCC||||||INFO_REALIGN_3_PRIME	GT:AD:DP:GQ:PL	0/1:62,8:70:99:129,0,2842
2R	18927259	.	C	A	167.77	.	AC=1;AF=0.500;AN=2;BaseQRankSum=-0.788;ClippingRankSum=0.000;DP=61;ExcessHet=3.0103;FS=1.148;MLEAC=1;MLEAF=0.500;MQ=43.69;MQRankSum=1.281;QD=2.75;ReadPosRankSum=-1.023;SOR=0.509;ANN=A|intron_variant|MODIFIER|sano|FBgn0034408|transcript|FBtr0086566|protein_coding|4/7|c.-533+13765C>A||||||,A|intron_variant|MODIFIER|sano|FBgn0034408|transcript|FBtr0086567|protein_coding|3/6|c.-533+13765C>A||||||,A|intron_variant|MODIFIER|sano|FBgn0034408|transcript|FBtr0290300|protein_coding|3/6|c.-533+13765C>A||||||	GT:AD:DP:GQ:PL	0/1:47,14:61:99:196,0,1125
2R	18928457	.	T	A	34.77	.	AC=1;AF=0.500;AN=2;BaseQRankSum=1.342;ClippingRankSum=0.000;DP=55;ExcessHet=3.0103;FS=6.218;MLEAC=1;MLEAF=0.500;MQ=44.00;MQRankSum=0.000;QD=0.63;ReadPosRankSum=-1.334;SOR=2.004;ANN=A|intron_variant|MODIFIER|sano|FBgn0034408|transcript|FBtr0086566|protein_coding|4/7|c.-533+14963T>A||||||,A|intron_variant|MODIFIER|sano|FBgn0034408|transcript|FBtr0086567|protein_coding|3/6|c.-533+14963T>A||||||,A|intron_variant|MODIFIER|sano|FBgn0034408|transcript|FBtr0290300|protein_coding|3/6|c.-533+14963T>A||||||	GT:AD:DP:GQ:PL	0/1:47,8:55:63:63,0,1144
2R	18928741	.	A	T	67.77	.	AC=1;AF=0.500;AN=2;BaseQRankSum=-2.121;ClippingRankSum=0.000;DP=50;ExcessHet=3.0103;FS=1.449;MLEAC=1;MLEAF=0.500;MQ=44.00;MQRankSum=0.000;QD=1.36;ReadPosRankSum=0.035;SOR=1.071;ANN=T|intron_variant|MODIFIER|sano|FBgn0034408|transcript|FBtr0086566|protein_coding|4/7|c.-533+15247A>T||||||,T|intron_variant|MODIFIER|sano|FBgn0034408|transcript|FBtr0086567|protein_coding|3/6|c.-533+15247A>T||||||,T|intron_variant|MODIFIER|sano|FBgn0034408|transcript|FBtr0290300|protein_coding|3/6|c.-533+15247A>T||||||	GT:AD:DP:GQ:PL	0/1:41,9:50:96:96,0,987
2R	18928953	.	G	A	145.77	.	AC=1;AF=0.500;AN=2;BaseQRankSum=0.069;ClippingRankSum=0.000;DP=43;ExcessHet=3.0103;FS=6.678;MLEAC=1;MLEAF=0.500;MQ=44.00;MQRankSum=0.000;QD=3.39;ReadPosRankSum=1.959;SOR=2.200;ANN=A|intron_variant|MODIFIER|sano|FBgn0034408|transcript|FBtr0086566|protein_coding|4/7|c.-533+15459G>A||||||,A|intron_variant|MODIFIER|sano|FBgn0034408|transcript|FBtr0086567|protein_coding|3/6|c.-533+15459G>A||||||,A|intron_variant|MODIFIER|sano|FBgn0034408|transcript|FBtr0290300|protein_coding|3/6|c.-533+15459G>A||||||	GT:AD:DP:GQ:PL	0/1:36,7:43:99:174,0,1649
2R	18928956	.	G	T	148.77	.	AC=1;AF=0.500;AN=2;BaseQRankSum=0.813;ClippingRankSum=0.000;DP=44;ExcessHet=3.0103;FS=6.749;MLEAC=1;MLEAF=0.500;MQ=44.00;MQRankSum=0.000;QD=3.38;ReadPosRankSum=1.686;SOR=2.303;ANN=T|intron_variant|MODIFIER|sano|FBgn0034408|transcript|FBtr0086566|protein_coding|4/7|c.-533+15462G>T||||||,T|intron_variant|MODIFIER|sano|FBgn0034408|transcript|FBtr0086567|protein_coding|3/6|c.-533+15462G>T||||||,T|intron_variant|MODIFIER|sano|FBgn0034408|transcript|FBtr0290300|protein_coding|3/6|c.-533+15462G>T||||||	GT:AD:DP:GQ:PL	0/1:37,7:44:99:177,0,1595
2R	18929604	.	G	A	175.77	.	AC=1;AF=0.500;AN=2;BaseQRankSum=3.465;ClippingRankSum=0.000;DP=67;ExcessHet=3.0103;FS=5.216;MLEAC=1;MLEAF=0.500;MQ=44.00;MQRankSum=0.000;QD=2.66;ReadPosRankSum=0.243;SOR=0.584;ANN=A|intron_variant|MODIFIER|sano|FBgn0034408|transcript|FBtr0086566|protein_coding|4/7|c.-533+16110G>A||||||,A|intron_variant|MODIFIER|sano|FBgn0034408|transcript|FBtr0086567|protein_coding|3/6|c.-533+16110G>A||||||,A|intron_variant|MODIFIER|sano|FBgn0034408|transcript|FBtr0290300|protein_coding|3/6|c.-533+16110G>A||||||	GT:AD:DP:GQ:PL	0/1:57,9:66:99:204,0,2317
2R	18929606	.	TATAA	T	160.73	.	AC=1;AF=0.500;AN=2;BaseQRankSum=0.430;ClippingRankSum=0.000;DP=69;ExcessHet=3.0103;FS=3.266;MLEAC=1;MLEAF=0.500;MQ=43.97;MQRankSum=0.434;QD=2.36;ReadPosRankSum=0.365;SOR=0.621;ANN=T|intron_variant|MODIFIER|sano|FBgn0034408|transcript|FBtr0086566|protein_coding|4/7|c.-533+16119_-533+16122delAAAT||||||INFO_REALIGN_3_PRIME,T|intron_variant|MODIFIER|sano|FBgn0034408|transcript|FBtr0086567|protein_coding|3/6|c.-533+16119_-533+16122delAAAT||||||INFO_REALIGN_3_PRIME,T|intron_variant|MODIFIER|sano|FBgn0034408|transcript|FBtr0290300|protein_coding|3/6|c.-533+16119_-533+16122delAAAT||||||INFO_REALIGN_3_PRIME	GT:AD:DP:GQ:PL	0/1:59,9:68:99:198,0,2390
2R	18947984	.	A	G	32.77	.	AC=1;AF=0.500;AN=2;BaseQRankSum=-0.619;ClippingRankSum=0.000;DP=70;ExcessHet=3.0103;FS=1.603;MLEAC=1;MLEAF=0.500;MQ=42.96;MQRankSum=-1.626;QD=0.47;ReadPosRankSum=-0.301;SOR=1.191;ANN=G|intron_variant|MODIFIER|sano|FBgn0034408|transcript|FBtr0344564|protein_coding|1/4|c.-134+398A>G||||||,G|intron_variant|MODIFIER|sano|FBgn0034408|transcript|FBtr0086566|protein_coding|4/7|c.-532-6994A>G||||||,G|intron_variant|MODIFIER|sano|FBgn0034408|transcript|FBtr0086567|protein_coding|3/6|c.-532-6994A>G||||||,G|intron_variant|MODIFIER|sano|FBgn0034408|transcript|FBtr0290300|protein_coding|3/6|c.-532-6994A>G||||||,G|intron_variant|MODIFIER|sano|FBgn0034408|transcript|FBtr0086568|protein_coding|1/4|c.-533+164A>G||||||,G|intron_variant|MODIFIER|sano|FBgn0034408|transcript|FBtr0086569|protein_coding|1/4|c.-533+398A>G||||||	GT:AD:DP:GQ:PL	0/1:63,7:70:61:61,0,2666
2R	18958807	.	T	TATAC	61.73	.	AC=1;AF=0.500;AN=2;BaseQRankSum=-0.812;ClippingRankSum=0.000;DP=53;ExcessHet=3.0103;FS=0.000;MLEAC=1;MLEAF=0.500;MQ=43.51;MQRankSum=0.048;QD=1.29;ReadPosRankSum=0.531;SOR=0.473;ANN=TATAC|3_prime_UTR_variant|MODIFIER|sano|FBgn0034408|transcript|FBtr0344564|protein_coding|5/5|c.*448_*449insTACA|||||606|INFO_REALIGN_3_PRIME,TATAC|3_prime_UTR_variant|MODIFIER|sano|FBgn0034408|transcript|FBtr0086566|protein_coding|8/8|c.*448_*449insTACA|||||606|INFO_REALIGN_3_PRIME,TATAC|3_prime_UTR_variant|MODIFIER|sano|FBgn0034408|transcript|FBtr0086567|protein_coding|7/7|c.*448_*449insTACA|||||606|INFO_REALIGN_3_PRIME,TATAC|3_prime_UTR_variant|MODIFIER|sano|FBgn0034408|transcript|FBtr0290300|protein_coding|7/7|c.*448_*449insTACA|||||606|INFO_REALIGN_3_PRIME,TATAC|3_prime_UTR_variant|MODIFIER|sano|FBgn0034408|transcript|FBtr0086568|protein_coding|5/5|c.*448_*449insTACA|||||606|INFO_REALIGN_3_PRIME,TATAC|3_prime_UTR_variant|MODIFIER|sano|FBgn0034408|transcript|FBtr0086569|protein_coding|5/5|c.*448_*449insTACA|||||606|INFO_REALIGN_3_PRIME	GT:AD:DP:GQ:PL	0/1:42,6:48:99:99,0,1595
2R	18977679	.	C	A	65.77	.	AC=1;AF=0.500;AN=2;BaseQRankSum=-0.567;ClippingRankSum=0.000;DP=58;ExcessHet=3.0103;FS=1.357;MLEAC=1;MLEAF=0.500;MQ=44.00;MQRankSum=0.000;QD=1.13;ReadPosRankSum=1.303;SOR=1.085;ANN=A|downstream_gene_variant|MODIFIER|Topors|FBgn0267351|transcript|FBtr0086570|protein_coding||c.*942C>A|||||417|,A|downstream_gene_variant|MODIFIER|Topors|FBgn0267351|transcript|FBtr0331977|protein_coding||c.*942C>A|||||417|,A|intron_variant|MODIFIER|CG18605|FBgn0034411|transcript|FBtr0302494|protein_coding|1/2|c.-85+38C>A||||||	GT:AD:DP:GQ:PL	0/1:48,10:58:94:94,0,1115
2R	18982454	.	CG	C	51.73	.	AC=1;AF=0.500;AN=2;BaseQRankSum=-1.580;ClippingRankSum=0.000;DP=35;ExcessHet=3.0103;FS=0.000;MLEAC=1;MLEAF=0.500;MQ=44.00;MQRankSum=0.000;QD=1.57;ReadPosRankSum=3.110;SOR=0.631;ANN=C|upstream_gene_variant|MODIFIER|tn|FBgn0265356|transcript|FBtr0114622|protein_coding||c.-5334delG|||||4889|,C|upstream_gene_variant|MODIFIER|tn|FBgn0265356|transcript|FBtr0340449|protein_coding||c.-5334delG|||||4889|,C|upstream_gene_variant|MODIFIER|tn|FBgn0265356|transcript|FBtr0086572|protein_coding||c.-5334delG|||||4889|,C|upstream_gene_variant|MODIFIER|tn|FBgn0265356|transcript|FBtr0340447|protein_coding||c.-5639delG|||||4889|,C|downstream_gene_variant|MODIFIER|CG18605|FBgn0034411|transcript|FBtr0302494|protein_coding||c.*3305delG|||||3176|,C|intergenic_region|MODIFIER|CG18605-tn|FBgn0034411-FBgn0265356|intergenic_region|FBgn0034411-FBgn0265356|||n.18982455delG||||||	GT:AD:DP:GQ:PL	0/1:26,7:33:89:89,0,597
2R	18984713	.	A	G	150.77	.	AC=1;AF=0.500;AN=2;BaseQRankSum=-1.563;ClippingRankSum=0.000;DP=60;ExcessHet=3.0103;FS=12.999;MLEAC=1;MLEAF=0.500;MQ=43.76;MQRankSum=-4.786;QD=2.51;ReadPosRankSum=-1.389;SOR=1.747;ANN=G|upstream_gene_variant|MODIFIER|tn|FBgn0265356|transcript|FBtr0114622|protein_coding||c.-3076A>G|||||2631|,G|upstream_gene_variant|MODIFIER|tn|FBgn0265356|transcript|FBtr0340449|protein_coding||c.-3076A>G|||||2631|,G|upstream_gene_variant|MODIFIER|tn|FBgn0265356|transcript|FBtr0086572|protein_coding||c.-3076A>G|||||2631|,G|upstream_gene_variant|MODIFIER|tn|FBgn0265356|transcript|FBtr0340447|protein_coding||c.-3381A>G|||||2631|,G|intergenic_region|MODIFIER|CG18605-tn|FBgn0034411-FBgn0265356|intergenic_region|FBgn0034411-FBgn0265356|||n.18984713A>G||||||	GT:AD:DP:GQ:PL	0/1:52,8:60:99:179,0,4363
2R	18984722	.	G	GAAAACCC	144.73	.	AC=1;AF=0.500;AN=2;BaseQRankSum=0.308;ClippingRankSum=0.000;DP=58;ExcessHet=3.0103;FS=9.118;MLEAC=1;MLEAF=0.500;MQ=43.75;MQRankSum=-4.690;QD=2.50;ReadPosRankSum=-1.369;SOR=1.776;ANN=GAAAACCC|upstream_gene_variant|MODIFIER|tn|FBgn0265356|transcript|FBtr0114622|protein_coding||c.-3067_-3066insAAAACCC|||||2621|,GAAAACCC|upstream_gene_variant|MODIFIER|tn|FBgn0265356|transcript|FBtr0340449|protein_coding||c.-3067_-3066insAAAACCC|||||2621|,GAAAACCC|upstream_gene_variant|MODIFIER|tn|FBgn0265356|transcript|FBtr0086572|protein_coding||c.-3067_-3066insAAAACCC|||||2621|,GAAAACCC|upstream_gene_variant|MODIFIER|tn|FBgn0265356|transcript|FBtr0340447|protein_coding||c.-3372_-3371insAAAACCC|||||2621|,GAAAACCC|intergenic_region|MODIFIER|CG18605-tn|FBgn0034411-FBgn0265356|intergenic_region|FBgn0034411-FBgn0265356|||n.18984722_18984723insAAAACCC||||||	GT:AD:DP:GQ:PL	0/1:50,8:58:99:182,0,4779
2R	18984723	.	T	TTAGGC	138.73	.	AC=1;AF=0.500;AN=2;BaseQRankSum=0.480;ClippingRankSum=0.000;DP=57;ExcessHet=3.0103;FS=9.193;MLEAC=1;MLEAF=0.500;MQ=43.74;MQRankSum=-4.642;QD=2.43;ReadPosRankSum=-1.476;SOR=1.768;ANN=TTAGGC|upstream_gene_variant|MODIFIER|tn|FBgn0265356|transcript|FBtr0114622|protein_coding||c.-3066_-3065insTAGGC|||||2620|,TTAGGC|upstream_gene_variant|MODIFIER|tn|FBgn0265356|transcript|FBtr0340449|protein_coding||c.-3066_-3065insTAGGC|||||2620|,TTAGGC|upstream_gene_variant|MODIFIER|tn|FBgn0265356|transcript|FBtr0086572|protein_coding||c.-3066_-3065insTAGGC|||||2620|,TTAGGC|upstream_gene_variant|MODIFIER|tn|FBgn0265356|transcript|FBtr0340447|protein_coding||c.-3371_-3370insTAGGC|||||2620|,TTAGGC|intergenic_region|MODIFIER|CG18605-tn|FBgn0034411-FBgn0265356|intergenic_region|FBgn0034411-FBgn0265356|||n.18984723_18984724insTAGGC||||||	GT:AD:DP:GQ:PL	0/1:49,8:57:99:176,0,4925
2R	18984738	.	A	C	105.77	.	AC=1;AF=0.500;AN=2;BaseQRankSum=2.027;ClippingRankSum=0.000;DP=58;ExcessHet=3.0103;FS=7.276;MLEAC=1;MLEAF=0.500;MQ=43.75;MQRankSum=-5.627;QD=1.82;ReadPosRankSum=-0.128;SOR=1.122;ANN=C|upstream_gene_variant|MODIFIER|tn|FBgn0265356|transcript|FBtr0114622|protein_coding||c.-3051A>C|||||2606|,C|upstream_gene_variant|MODIFIER|tn|FBgn0265356|transcript|FBtr0340449|protein_coding||c.-3051A>C|||||2606|,C|upstream_gene_variant|MODIFIER|tn|FBgn0265356|transcript|FBtr0086572|protein_coding||c.-3051A>C|||||2606|,C|upstream_gene_variant|MODIFIER|tn|FBgn0265356|transcript|FBtr0340447|protein_coding||c.-3356A>C|||||2606|,C|intergenic_region|MODIFIER|CG18605-tn|FBgn0034411-FBgn0265356|intergenic_region|FBgn0034411-FBgn0265356|||n.18984738A>C||||||	GT:AD:DP:GQ:PL	0/1:52,6:58:99:134,0,5256
2R	18984750	.	G	A	63.77	.	AC=1;AF=0.500;AN=2;BaseQRankSum=0.864;ClippingRankSum=0.000;DP=57;ExcessHet=3.0103;FS=7.699;MLEAC=1;MLEAF=0.500;MQ=43.74;MQRankSum=-5.574;QD=1.12;ReadPosRankSum=0.091;SOR=1.099;ANN=A|upstream_gene_variant|MODIFIER|tn|FBgn0265356|transcript|FBtr0114622|protein_coding||c.-3039G>A|||||2594|,A|upstream_gene_variant|MODIFIER|tn|FBgn0265356|transcript|FBtr0340449|protein_coding||c.-3039G>A|||||2594|,A|upstream_gene_variant|MODIFIER|tn|FBgn0265356|transcript|FBtr0086572|protein_coding||c.-3039G>A|||||2594|,A|upstream_gene_variant|MODIFIER|tn|FBgn0265356|transcript|FBtr0340447|protein_coding||c.-3344G>A|||||2594|,A|intergenic_region|MODIFIER|CG18605-tn|FBgn0034411-FBgn0265356|intergenic_region|FBgn0034411-FBgn0265356|||n.18984750G>A||||||	GT:AD:DP:GQ:PL	0/1:51,6:57:92:92,0,5354
2R	18984772	.	G	A	108.77	.	AC=1;AF=0.500;AN=2;BaseQRankSum=-0.221;ClippingRankSum=0.000;DP=55;ExcessHet=3.0103;FS=6.269;MLEAC=1;MLEAF=0.500;MQ=43.53;MQRankSum=-6.464;QD=1.98;ReadPosRankSum=-0.585;SOR=0.929;ANN=A|upstream_gene_variant|MODIFIER|tn|FBgn0265356|transcript|FBtr0114622|protein_coding||c.-3017G>A|||||2572|,A|upstream_gene_variant|MODIFIER|tn|FBgn0265356|transcript|FBtr0340449|protein_coding||c.-3017G>A|||||2572|,A|upstream_gene_variant|MODIFIER|tn|FBgn0265356|transcript|FBtr0086572|protein_coding||c.-3017G>A|||||2572|,A|upstream_gene_variant|MODIFIER|tn|FBgn0265356|transcript|FBtr0340447|protein_coding||c.-3322G>A|||||2572|,A|intergenic_region|MODIFIER|CG18605-tn|FBgn0034411-FBgn0265356|intergenic_region|FBgn0034411-FBgn0265356|||n.18984772G>A||||||	GT:AD:DP:GQ:PL	0/1:47,8:55:99:137,0,5164
2R	18984799	.	T	A	93.77	.	AC=1;AF=0.500;AN=2;BaseQRankSum=0.549;ClippingRankSum=0.000;DP=64;ExcessHet=3.0103;FS=1.616;MLEAC=1;MLEAF=0.500;MQ=43.63;MQRankSum=-6.916;QD=1.47;ReadPosRankSum=0.785;SOR=0.743;ANN=A|upstream_gene_variant|MODIFIER|tn|FBgn0265356|transcript|FBtr0114622|protein_coding||c.-2990T>A|||||2545|,A|upstream_gene_variant|MODIFIER|tn|FBgn0265356|transcript|FBtr0340449|protein_coding||c.-2990T>A|||||2545|,A|upstream_gene_variant|MODIFIER|tn|FBgn0265356|transcript|FBtr0086572|protein_coding||c.-2990T>A|||||2545|,A|upstream_gene_variant|MODIFIER|tn|FBgn0265356|transcript|FBtr0340447|protein_coding||c.-3295T>A|||||2545|,A|intergenic_region|MODIFIER|CG18605-tn|FBgn0034411-FBgn0265356|intergenic_region|FBgn0034411-FBgn0265356|||n.18984799T>A||||||	GT:AD:DP:GQ:PL	0/1:57,7:64:99:122,0,5205
2R	18984800	.	G	T	87.77	.	AC=1;AF=0.500;AN=2;BaseQRankSum=0.491;ClippingRankSum=0.000;DP=62;ExcessHet=3.0103;FS=1.620;MLEAC=1;MLEAF=0.500;MQ=43.68;MQRankSum=-7.778;QD=1.42;ReadPosRankSum=0.590;SOR=0.738;ANN=T|upstream_gene_variant|MODIFIER|tn|FBgn0265356|transcript|FBtr0114622|protein_coding||c.-2989G>T|||||2544|,T|upstream_gene_variant|MODIFIER|tn|FBgn0265356|transcript|FBtr0340449|protein_coding||c.-2989G>T|||||2544|,T|upstream_gene_variant|MODIFIER|tn|FBgn0265356|transcript|FBtr0086572|protein_coding||c.-2989G>T|||||2544|,T|upstream_gene_variant|MODIFIER|tn|FBgn0265356|transcript|FBtr0340447|protein_coding||c.-3294G>T|||||2544|,T|intergenic_region|MODIFIER|CG18605-tn|FBgn0034411-FBgn0265356|intergenic_region|FBgn0034411-FBgn0265356|||n.18984800G>T||||||	GT:AD:DP:GQ:PL	0/1:55,7:62:99:116,0,5290
2R	18984804	.	A	G	90.77	.	AC=1;AF=0.500;AN=2;BaseQRankSum=0.665;ClippingRankSum=0.000;DP=61;ExcessHet=3.0103;FS=1.617;MLEAC=1;MLEAF=0.500;MQ=43.67;MQRankSum=-7.713;QD=1.49;ReadPosRankSum=0.374;SOR=0.754;ANN=G|upstream_gene_variant|MODIFIER|tn|FBgn0265356|transcript|FBtr0114622|protein_coding||c.-2985A>G|||||2540|,G|upstream_gene_variant|MODIFIER|tn|FBgn0265356|transcript|FBtr0340449|protein_coding||c.-2985A>G|||||2540|,G|upstream_gene_variant|MODIFIER|tn|FBgn0265356|transcript|FBtr0086572|protein_coding||c.-2985A>G|||||2540|,G|upstream_gene_variant|MODIFIER|tn|FBgn0265356|transcript|FBtr0340447|protein_coding||c.-3290A>G|||||2540|,G|intergenic_region|MODIFIER|CG18605-tn|FBgn0034411-FBgn0265356|intergenic_region|FBgn0034411-FBgn0265356|||n.18984804A>G||||||	GT:AD:DP:GQ:PL	0/1:54,7:61:99:119,0,5278
2R	18984829	.	A	T	45.77	.	AC=1;AF=0.500;AN=2;BaseQRankSum=0.085;ClippingRankSum=0.000;DP=64;ExcessHet=3.0103;FS=6.799;MLEAC=1;MLEAF=0.500;MQ=43.72;MQRankSum=-7.906;QD=0.72;ReadPosRankSum=-1.994;SOR=2.183;ANN=T|upstream_gene_variant|MODIFIER|tn|FBgn0265356|transcript|FBtr0114622|protein_coding||c.-2960A>T|||||2515|,T|upstream_gene_variant|MODIFIER|tn|FBgn0265356|transcript|FBtr0340449|protein_coding||c.-2960A>T|||||2515|,T|upstream_gene_variant|MODIFIER|tn|FBgn0265356|transcript|FBtr0086572|protein_coding||c.-2960A>T|||||2515|,T|upstream_gene_variant|MODIFIER|tn|FBgn0265356|transcript|FBtr0340447|protein_coding||c.-3265A>T|||||2515|,T|intergenic_region|MODIFIER|CG18605-tn|FBgn0034411-FBgn0265356|intergenic_region|FBgn0034411-FBgn0265356|||n.18984829A>T||||||	GT:AD:DP:GQ:PL	0/1:58,6:64:74:74,0,4793
2R	18994200	.	C	T	177.77	.	AC=1;AF=0.500;AN=2;BaseQRankSum=1.191;ClippingRankSum=0.000;DP=66;ExcessHet=3.0103;FS=3.231;MLEAC=1;MLEAF=0.500;MQ=43.63;MQRankSum=-7.212;QD=2.69;ReadPosRankSum=-0.492;SOR=1.355;ANN=T|upstream_gene_variant|MODIFIER|snoRNA:abba-a|FBgn0263473|transcript|FBtr0309772|snoRNA||n.-496C>T|||||496|,T|intron_variant|MODIFIER|tn|FBgn0265356|transcript|FBtr0114622|protein_coding|3/12|c.135+141C>T||||||,T|intron_variant|MODIFIER|tn|FBgn0265356|transcript|FBtr0340449|protein_coding|3/7|c.135+141C>T||||||,T|intron_variant|MODIFIER|tn|FBgn0265356|transcript|FBtr0086572|protein_coding|3/12|c.135+141C>T||||||,T|intron_variant|MODIFIER|tn|FBgn0265356|transcript|FBtr0340447|protein_coding|4/12|c.135+141C>T||||||,T|intron_variant|MODIFIER|tn|FBgn0265356|transcript|FBtr0086573|protein_coding|2/11|c.135+141C>T||||||,T|intron_variant|MODIFIER|tn|FBgn0265356|transcript|FBtr0340448|protein_coding|2/10|c.135+141C>T||||||	GT:AD:DP:GQ:PL	0/1:57,9:66:99:206,0,2724
2R	18994202	.	A	T	216.77	.	AC=1;AF=0.500;AN=2;BaseQRankSum=0.289;ClippingRankSum=0.000;DP=66;ExcessHet=3.0103;FS=3.231;MLEAC=1;MLEAF=0.500;MQ=43.63;MQRankSum=-7.212;QD=3.28;ReadPosRankSum=-0.562;SOR=1.355;ANN=T|upstream_gene_variant|MODIFIER|snoRNA:abba-a|FBgn0263473|transcript|FBtr0309772|snoRNA||n.-494A>T|||||494|,T|intron_variant|MODIFIER|tn|FBgn0265356|transcript|FBtr0114622|protein_coding|3/12|c.135+143A>T||||||,T|intron_variant|MODIFIER|tn|FBgn0265356|transcript|FBtr0340449|protein_coding|3/7|c.135+143A>T||||||,T|intron_variant|MODIFIER|tn|FBgn0265356|transcript|FBtr0086572|protein_coding|3/12|c.135+143A>T||||||,T|intron_variant|MODIFIER|tn|FBgn0265356|transcript|FBtr0340447|protein_coding|4/12|c.135+143A>T||||||,T|intron_variant|MODIFIER|tn|FBgn0265356|transcript|FBtr0086573|protein_coding|2/11|c.135+143A>T||||||,T|intron_variant|MODIFIER|tn|FBgn0265356|transcript|FBtr0340448|protein_coding|2/10|c.135+143A>T||||||	GT:AD:DP:GQ:PL	0/1:57,9:66:99:245,0,2763
2R	18994234	.	T	A	180.77	.	AC=1;AF=0.500;AN=2;BaseQRankSum=0.592;ClippingRankSum=0.000;DP=65;ExcessHet=3.0103;FS=1.416;MLEAC=1;MLEAF=0.500;MQ=43.65;MQRankSum=-6.590;QD=2.78;ReadPosRankSum=1.539;SOR=0.742;ANN=A|upstream_gene_variant|MODIFIER|snoRNA:abba-a|FBgn0263473|transcript|FBtr0309772|snoRNA||n.-462T>A|||||462|,A|intron_variant|MODIFIER|tn|FBgn0265356|transcript|FBtr0114622|protein_coding|3/12|c.135+175T>A||||||,A|intron_variant|MODIFIER|tn|FBgn0265356|transcript|FBtr0340449|protein_coding|3/7|c.135+175T>A||||||,A|intron_variant|MODIFIER|tn|FBgn0265356|transcript|FBtr0086572|protein_coding|3/12|c.135+175T>A||||||,A|intron_variant|MODIFIER|tn|FBgn0265356|transcript|FBtr0340447|protein_coding|4/12|c.135+175T>A||||||,A|intron_variant|MODIFIER|tn|FBgn0265356|transcript|FBtr0086573|protein_coding|2/11|c.135+175T>A||||||,A|intron_variant|MODIFIER|tn|FBgn0265356|transcript|FBtr0340448|protein_coding|2/10|c.135+175T>A||||||	GT:AD:DP:GQ:PL	0/1:56,9:65:99:209,0,2662
2R	18994275	.	CAA	C	114.73	.	AC=1;AF=0.500;AN=2;BaseQRankSum=-0.892;ClippingRankSum=0.000;DP=68;ExcessHet=3.0103;FS=1.486;MLEAC=1;MLEAF=0.500;MQ=43.70;MQRankSum=-6.616;QD=1.69;ReadPosRankSum=1.466;SOR=1.179;ANN=C|upstream_gene_variant|MODIFIER|snoRNA:abba-a|FBgn0263473|transcript|FBtr0309772|snoRNA||n.-420_-419delAA|||||420|,C|intron_variant|MODIFIER|tn|FBgn0265356|transcript|FBtr0114622|protein_coding|3/12|c.135+217_135+218delAA||||||,C|intron_variant|MODIFIER|tn|FBgn0265356|transcript|FBtr0340449|protein_coding|3/7|c.135+217_135+218delAA||||||,C|intron_variant|MODIFIER|tn|FBgn0265356|transcript|FBtr0086572|protein_coding|3/12|c.135+217_135+218delAA||||||,C|intron_variant|MODIFIER|tn|FBgn0265356|transcript|FBtr0340447|protein_coding|4/12|c.135+217_135+218delAA||||||,C|intron_variant|MODIFIER|tn|FBgn0265356|transcript|FBtr0086573|protein_coding|2/11|c.135+217_135+218delAA||||||,C|intron_variant|MODIFIER|tn|FBgn0265356|transcript|FBtr0340448|protein_coding|2/10|c.135+217_135+218delAA||||||	GT:AD:DP:GQ:PL	0/1:60,8:68:99:152,0,2853
2R	18994278	.	T	C	123.77	.	AC=1;AF=0.500;AN=2;BaseQRankSum=0.692;ClippingRankSum=0.000;DP=68;ExcessHet=3.0103;FS=1.486;MLEAC=1;MLEAF=0.500;MQ=43.70;MQRankSum=-6.616;QD=1.82;ReadPosRankSum=1.134;SOR=1.179;ANN=C|upstream_gene_variant|MODIFIER|snoRNA:abba-a|FBgn0263473|transcript|FBtr0309772|snoRNA||n.-418T>C|||||418|,C|intron_variant|MODIFIER|tn|FBgn0265356|transcript|FBtr0114622|protein_coding|3/12|c.135+219T>C||||||,C|intron_variant|MODIFIER|tn|FBgn0265356|transcript|FBtr0340449|protein_coding|3/7|c.135+219T>C||||||,C|intron_variant|MODIFIER|tn|FBgn0265356|transcript|FBtr0086572|protein_coding|3/12|c.135+219T>C||||||,C|intron_variant|MODIFIER|tn|FBgn0265356|transcript|FBtr0340447|protein_coding|4/12|c.135+219T>C||||||,C|intron_variant|MODIFIER|tn|FBgn0265356|transcript|FBtr0086573|protein_coding|2/11|c.135+219T>C||||||,C|intron_variant|MODIFIER|tn|FBgn0265356|transcript|FBtr0340448|protein_coding|2/10|c.135+219T>C||||||	GT:AD:DP:GQ:PL	0/1:60,8:68:99:152,0,2853
2R	19007478	.	A	G	67.77	.	AC=1;AF=0.500;AN=2;BaseQRankSum=-1.161;ClippingRankSum=0.000;DP=48;ExcessHet=3.0103;FS=8.203;MLEAC=1;MLEAF=0.500;MQ=44.00;MQRankSum=0.000;QD=1.41;ReadPosRankSum=-0.767;SOR=2.082;ANN=G|downstream_gene_variant|MODIFIER|tn|FBgn0265356|transcript|FBtr0340449|protein_coding||c.*4706A>G|||||4453|,G|intron_variant|MODIFIER|tn|FBgn0265356|transcript|FBtr0114622|protein_coding|9/12|c.3963-109A>G||||||,G|intron_variant|MODIFIER|tn|FBgn0265356|transcript|FBtr0086572|protein_coding|9/12|c.3471-109A>G||||||,G|intron_variant|MODIFIER|tn|FBgn0265356|transcript|FBtr0340447|protein_coding|9/12|c.3156-109A>G||||||,G|intron_variant|MODIFIER|tn|FBgn0265356|transcript|FBtr0086573|protein_coding|8/11|c.3471-109A>G||||||,G|intron_variant|MODIFIER|tn|FBgn0265356|transcript|FBtr0340448|protein_coding|7/10|c.3243-109A>G||||||	GT:AD:DP:GQ:PL	0/1:39,9:48:96:96,0,1615
2R	19010053	.	T	C	75.77	.	AC=1;AF=0.500;AN=2;BaseQRankSum=0.766;ClippingRankSum=0.000;DP=59;ExcessHet=3.0103;FS=0.000;MLEAC=1;MLEAF=0.500;MQ=43.93;MQRankSum=-1.224;QD=1.28;ReadPosRankSum=0.671;SOR=0.597;ANN=C|downstream_gene_variant|MODIFIER|tn|FBgn0265356|transcript|FBtr0114622|protein_coding||c.*1280T>C|||||1109|,C|downstream_gene_variant|MODIFIER|tn|FBgn0265356|transcript|FBtr0086572|protein_coding||c.*1280T>C|||||1109|,C|downstream_gene_variant|MODIFIER|tn|FBgn0265356|transcript|FBtr0340447|protein_coding||c.*1280T>C|||||1109|,C|downstream_gene_variant|MODIFIER|tn|FBgn0265356|transcript|FBtr0086573|protein_coding||c.*1280T>C|||||1109|,C|downstream_gene_variant|MODIFIER|tn|FBgn0265356|transcript|FBtr0340448|protein_coding||c.*1280T>C|||||1109|,C|intergenic_region|MODIFIER|tn-5-HT1B|FBgn0265356-FBgn0263116|intergenic_region|FBgn0265356-FBgn0263116|||n.19010053T>C||||||	GT:AD:DP:GQ:PL	0/1:49,10:59:99:104,0,1176
2R	19010193	.	TGTGC	T	120.73	.	AC=1;AF=0.500;AN=2;BaseQRankSum=0.966;ClippingRankSum=0.000;DP=69;ExcessHet=3.0103;FS=3.468;MLEAC=1;MLEAF=0.500;MQ=43.69;MQRankSum=0.331;QD=1.80;ReadPosRankSum=-1.979;SOR=1.593;ANN=T|downstream_gene_variant|MODIFIER|tn|FBgn0265356|transcript|FBtr0114622|protein_coding||c.*1421_*1424delGTGC|||||1250|,T|downstream_gene_variant|MODIFIER|tn|FBgn0265356|transcript|FBtr0086572|protein_coding||c.*1421_*1424delGTGC|||||1250|,T|downstream_gene_variant|MODIFIER|tn|FBgn0265356|transcript|FBtr0340447|protein_coding||c.*1421_*1424delGTGC|||||1250|,T|downstream_gene_variant|MODIFIER|tn|FBgn0265356|transcript|FBtr0086573|protein_coding||c.*1421_*1424delGTGC|||||1250|,T|downstream_gene_variant|MODIFIER|tn|FBgn0265356|transcript|FBtr0340448|protein_coding||c.*1421_*1424delGTGC|||||1250|,T|intergenic_region|MODIFIER|tn-5-HT1B|FBgn0265356-FBgn0263116|intergenic_region|FBgn0265356-FBgn0263116|||n.19010194_19010197delGTGC||||||	GT:AD:DP:GQ:PL	0/1:59,8:67:99:158,0,2990
2R	19010458	.	T	TAAAGGA	90.73	.	AC=1;AF=0.500;AN=2;BaseQRankSum=0.028;ClippingRankSum=0.000;DP=75;ExcessHet=3.0103;FS=0.000;MLEAC=1;MLEAF=0.500;MQ=42.09;MQRankSum=0.886;QD=1.21;ReadPosRankSum=1.640;SOR=0.631;ANN=TAAAGGA|downstream_gene_variant|MODIFIER|tn|FBgn0265356|transcript|FBtr0114622|protein_coding||c.*1685_*1686insAAAGGA|||||1515|,TAAAGGA|downstream_gene_variant|MODIFIER|tn|FBgn0265356|transcript|FBtr0086572|protein_coding||c.*1685_*1686insAAAGGA|||||1515|,TAAAGGA|downstream_gene_variant|MODIFIER|tn|FBgn0265356|transcript|FBtr0340447|protein_coding||c.*1685_*1686insAAAGGA|||||1515|,TAAAGGA|downstream_gene_variant|MODIFIER|tn|FBgn0265356|transcript|FBtr0086573|protein_coding||c.*1685_*1686insAAAGGA|||||1515|,TAAAGGA|downstream_gene_variant|MODIFIER|tn|FBgn0265356|transcript|FBtr0340448|protein_coding||c.*1685_*1686insAAAGGA|||||1515|,TAAAGGA|intergenic_region|MODIFIER|tn-5-HT1B|FBgn0265356-FBgn0263116|intergenic_region|FBgn0265356-FBgn0263116|||n.19010458_19010459insAAAGGA||||||	GT:AD:DP:GQ:PL	0/1:68,7:75:99:128,0,2873
2R	19010483	.	G	A	114.77	.	AC=1;AF=0.500;AN=2;BaseQRankSum=1.116;ClippingRankSum=0.000;DP=71;ExcessHet=3.0103;FS=0.000;MLEAC=1;MLEAF=0.500;MQ=41.60;MQRankSum=1.965;QD=1.62;ReadPosRankSum=-0.218;SOR=0.828;ANN=A|downstream_gene_variant|MODIFIER|tn|FBgn0265356|transcript|FBtr0114622|protein_coding||c.*1710G>A|||||1539|,A|downstream_gene_variant|MODIFIER|tn|FBgn0265356|transcript|FBtr0086572|protein_coding||c.*1710G>A|||||1539|,A|downstream_gene_variant|MODIFIER|tn|FBgn0265356|transcript|FBtr0340447|protein_coding||c.*1710G>A|||||1539|,A|downstream_gene_variant|MODIFIER|tn|FBgn0265356|transcript|FBtr0086573|protein_coding||c.*1710G>A|||||1539|,A|downstream_gene_variant|MODIFIER|tn|FBgn0265356|transcript|FBtr0340448|protein_coding||c.*1710G>A|||||1539|,A|intergenic_region|MODIFIER|tn-5-HT1B|FBgn0265356-FBgn0263116|intergenic_region|FBgn0265356-FBgn0263116|||n.19010483G>A||||||	GT:AD:DP:GQ:PL	0/1:63,8:71:99:143,0,2663
2R	19010488	.	T	A	108.77	.	AC=1;AF=0.500;AN=2;BaseQRankSum=-1.167;ClippingRankSum=0.000;DP=73;ExcessHet=3.0103;FS=0.000;MLEAC=1;MLEAF=0.500;MQ=41.67;MQRankSum=1.846;QD=1.49;ReadPosRankSum=-0.230;SOR=0.837;ANN=A|downstream_gene_variant|MODIFIER|tn|FBgn0265356|transcript|FBtr0114622|protein_coding||c.*1715T>A|||||1544|,A|downstream_gene_variant|MODIFIER|tn|FBgn0265356|transcript|FBtr0086572|protein_coding||c.*1715T>A|||||1544|,A|downstream_gene_variant|MODIFIER|tn|FBgn0265356|transcript|FBtr0340447|protein_coding||c.*1715T>A|||||1544|,A|downstream_gene_variant|MODIFIER|tn|FBgn0265356|transcript|FBtr0086573|protein_coding||c.*1715T>A|||||1544|,A|downstream_gene_variant|MODIFIER|tn|FBgn0265356|transcript|FBtr0340448|protein_coding||c.*1715T>A|||||1544|,A|intergenic_region|MODIFIER|tn-5-HT1B|FBgn0265356-FBgn0263116|intergenic_region|FBgn0265356-FBgn0263116|||n.19010488T>A||||||	GT:AD:DP:GQ:PL	0/1:65,8:73:99:137,0,2747
2R	19010503	.	C	T	129.77	.	AC=1;AF=0.500;AN=2;BaseQRankSum=2.553;ClippingRankSum=0.000;DP=67;ExcessHet=3.0103;FS=0.000;MLEAC=1;MLEAF=0.500;MQ=42.26;MQRankSum=1.510;QD=1.94;ReadPosRankSum=-1.344;SOR=0.883;ANN=T|downstream_gene_variant|MODIFIER|tn|FBgn0265356|transcript|FBtr0114622|protein_coding||c.*1730C>T|||||1559|,T|downstream_gene_variant|MODIFIER|tn|FBgn0265356|transcript|FBtr0086572|protein_coding||c.*1730C>T|||||1559|,T|downstream_gene_variant|MODIFIER|tn|FBgn0265356|transcript|FBtr0340447|protein_coding||c.*1730C>T|||||1559|,T|downstream_gene_variant|MODIFIER|tn|FBgn0265356|transcript|FBtr0086573|protein_coding||c.*1730C>T|||||1559|,T|downstream_gene_variant|MODIFIER|tn|FBgn0265356|transcript|FBtr0340448|protein_coding||c.*1730C>T|||||1559|,T|intergenic_region|MODIFIER|tn-5-HT1B|FBgn0265356-FBgn0263116|intergenic_region|FBgn0265356-FBgn0263116|||n.19010503C>T||||||	GT:AD:DP:GQ:PL	0/1:59,8:67:99:158,0,2453
2R	19010513	.	C	A	75.77	.	AC=1;AF=0.500;AN=2;BaseQRankSum=1.998;ClippingRankSum=0.000;DP=67;ExcessHet=3.0103;FS=0.000;MLEAC=1;MLEAF=0.500;MQ=42.35;MQRankSum=1.976;QD=1.13;ReadPosRankSum=-0.681;SOR=0.864;ANN=A|downstream_gene_variant|MODIFIER|tn|FBgn0265356|transcript|FBtr0114622|protein_coding||c.*1740C>A|||||1569|,A|downstream_gene_variant|MODIFIER|tn|FBgn0265356|transcript|FBtr0086572|protein_coding||c.*1740C>A|||||1569|,A|downstream_gene_variant|MODIFIER|tn|FBgn0265356|transcript|FBtr0340447|protein_coding||c.*1740C>A|||||1569|,A|downstream_gene_variant|MODIFIER|tn|FBgn0265356|transcript|FBtr0086573|protein_coding||c.*1740C>A|||||1569|,A|downstream_gene_variant|MODIFIER|tn|FBgn0265356|transcript|FBtr0340448|protein_coding||c.*1740C>A|||||1569|,A|intergenic_region|MODIFIER|tn-5-HT1B|FBgn0265356-FBgn0263116|intergenic_region|FBgn0265356-FBgn0263116|||n.19010513C>A||||||	GT:AD:DP:GQ:PL	0/1:61,6:67:99:104,0,2624
2R	19016127	.	G	A	69.77	.	AC=1;AF=0.500;AN=2;BaseQRankSum=0.070;ClippingRankSum=0.000;DP=70;ExcessHet=3.0103;FS=0.000;MLEAC=1;MLEAF=0.500;MQ=43.67;MQRankSum=0.867;QD=1.00;ReadPosRankSum=1.841;SOR=0.765;ANN=A|intergenic_region|MODIFIER|tn-5-HT1B|FBgn0265356-FBgn0263116|intergenic_region|FBgn0265356-FBgn0263116|||n.19016127G>A||||||	GT:AD:DP:GQ:PL	0/1:63,7:70:98:98,0,2677
2R	19016133	.	G	T	78.77	.	AC=1;AF=0.500;AN=2;BaseQRankSum=1.715;ClippingRankSum=0.000;DP=68;ExcessHet=3.0103;FS=0.000;MLEAC=1;MLEAF=0.500;MQ=43.68;MQRankSum=0.803;QD=1.16;ReadPosRankSum=1.433;SOR=0.693;ANN=T|intergenic_region|MODIFIER|tn-5-HT1B|FBgn0265356-FBgn0263116|intergenic_region|FBgn0265356-FBgn0263116|||n.19016133G>T||||||	GT:AD:DP:GQ:PL	0/1:61,7:68:99:107,0,2582
2R	19016134	.	G	T	81.77	.	AC=1;AF=0.500;AN=2;BaseQRankSum=2.226;ClippingRankSum=0.000;DP=67;ExcessHet=3.0103;FS=0.000;MLEAC=1;MLEAF=0.500;MQ=43.68;MQRankSum=0.810;QD=1.22;ReadPosRankSum=1.323;SOR=0.723;ANN=T|intergenic_region|MODIFIER|tn-5-HT1B|FBgn0265356-FBgn0263116|intergenic_region|FBgn0265356-FBgn0263116|||n.19016134G>T||||||	GT:AD:DP:GQ:PL	0/1:60,7:67:99:110,0,2540
2R	19016138	.	C	T	84.77	.	AC=1;AF=0.500;AN=2;BaseQRankSum=2.521;ClippingRankSum=0.000;DP=67;ExcessHet=3.0103;FS=0.000;MLEAC=1;MLEAF=0.500;MQ=43.68;MQRankSum=0.810;QD=1.27;ReadPosRankSum=1.241;SOR=0.723;ANN=T|intergenic_region|MODIFIER|tn-5-HT1B|FBgn0265356-FBgn0263116|intergenic_region|FBgn0265356-FBgn0263116|||n.19016138C>T||||||	GT:AD:DP:GQ:PL	0/1:60,7:67:99:113,0,2490
2R	19018072	.	AG	A	86.73	.	AC=1;AF=0.500;AN=2;BaseQRankSum=-1.597;ClippingRankSum=0.000;DP=62;ExcessHet=3.0103;FS=0.000;MLEAC=1;MLEAF=0.500;MQ=43.79;MQRankSum=-0.431;QD=1.42;ReadPosRankSum=-0.517;SOR=0.522;ANN=A|downstream_gene_variant|MODIFIER|5-HT1B|FBgn0263116|transcript|FBtr0330056|protein_coding||c.*5476delC|||||4252|,A|downstream_gene_variant|MODIFIER|5-HT1B|FBgn0263116|transcript|FBtr0330055|protein_coding||c.*5512delC|||||4252|,A|intergenic_region|MODIFIER|tn-5-HT1B|FBgn0265356-FBgn0263116|intergenic_region|FBgn0265356-FBgn0263116|||n.19018073delG||||||	GT:AD:DP:GQ:PL	0/1:51,10:61:99:124,0,1228
2R	19018075	.	AGC	A	83.73	.	AC=1;AF=0.500;AN=2;BaseQRankSum=-0.369;ClippingRankSum=0.000;DP=64;ExcessHet=3.0103;FS=0.000;MLEAC=1;MLEAF=0.500;MQ=43.79;MQRankSum=-0.382;QD=1.31;ReadPosRankSum=1.534;SOR=0.665;ANN=A|downstream_gene_variant|MODIFIER|5-HT1B|FBgn0263116|transcript|FBtr0330056|protein_coding||c.*5472_*5473delGC|||||4249|,A|downstream_gene_variant|MODIFIER|5-HT1B|FBgn0263116|transcript|FBtr0330055|protein_coding||c.*5508_*5509delGC|||||4249|,A|intergenic_region|MODIFIER|tn-5-HT1B|FBgn0265356-FBgn0263116|intergenic_region|FBgn0265356-FBgn0263116|||n.19018076_19018077delGC||||||	GT:AD:DP:GQ:PL	0/1:53,11:64:99:121,0,1264
2R	19028541	.	AAACCCCACC	A	319.73	.	AC=1;AF=0.500;AN=2;BaseQRankSum=-0.526;ClippingRankSum=0.000;DP=66;ExcessHet=3.0103;FS=1.245;MLEAC=1;MLEAF=0.500;MQ=43.96;MQRankSum=-1.979;QD=5.24;ReadPosRankSum=1.123;SOR=0.455;ANN=A|upstream_gene_variant|MODIFIER|CG43351|FBgn0263083|transcript|FBtr0307099|protein_coding||c.-1480_-1472delAACCCCACC|||||1467|,A|intron_variant|MODIFIER|5-HT1B|FBgn0263116|transcript|FBtr0330056|protein_coding|2/8|c.319+68_319+76delGGTGGGGTT||||||,A|intron_variant|MODIFIER|5-HT1B|FBgn0263116|transcript|FBtr0330055|protein_coding|2/8|c.319+68_319+76delGGTGGGGTT||||||,A|intron_variant|MODIFIER|5-HT1B|FBgn0263116|transcript|FBtr0086599|protein_coding|2/8|c.319+68_319+76delGGTGGGGTT||||||	GT:AD:DP:GQ:PL	0/1:49,12:61:99:357,0,1986
2R	19029245	.	ACTG	A	208.73	.	AC=1;AF=0.500;AN=2;BaseQRankSum=-1.165;ClippingRankSum=0.000;DP=39;ExcessHet=3.0103;FS=6.662;MLEAC=1;MLEAF=0.500;MQ=36.98;MQRankSum=0.734;QD=5.49;ReadPosRankSum=0.269;SOR=2.368;ANN=A|splice_acceptor_variant&splice_region_variant&intron_variant|HIGH|5-HT1B|FBgn0263116|transcript|FBtr0330056|protein_coding|1/8|c.-309-3_-309-1delCAG||||||,A|splice_acceptor_variant&splice_region_variant&intron_variant|HIGH|5-HT1B|FBgn0263116|transcript|FBtr0330055|protein_coding|1/8|c.-309-3_-309-1delCAG||||||,A|splice_acceptor_variant&splice_region_variant&intron_variant|HIGH|5-HT1B|FBgn0263116|transcript|FBtr0086599|protein_coding|1/8|c.-309-3_-309-1delCAG||||||,A|upstream_gene_variant|MODIFIER|CG43351|FBgn0263083|transcript|FBtr0307099|protein_coding||c.-776_-774delCTG|||||763|;LOF=(5-HT1B|FBgn0263116|3|1.00)	GT:AD:DP:GQ:PL	0/1:30,8:38:99:246,0,1429
2R	19035817	.	T	C	115.77	.	AC=1;AF=0.500;AN=2;BaseQRankSum=-1.350;ClippingRankSum=0.000;DP=58;ExcessHet=3.0103;FS=0.000;MLEAC=1;MLEAF=0.500;MQ=44.00;MQRankSum=0.000;QD=2.03;ReadPosRankSum=1.593;SOR=0.941;ANN=C|missense_variant|MODERATE|CG15115|FBgn0034413|transcript|FBtr0086597|protein_coding|3/3|c.452A>G|p.Glu151Gly|452/777|452/777|151/258||,C|upstream_gene_variant|MODIFIER|5-HT1B|FBgn0263116|transcript|FBtr0330056|protein_coding||c.-4087A>G|||||3175|,C|upstream_gene_variant|MODIFIER|5-HT1B|FBgn0263116|transcript|FBtr0330055|protein_coding||c.-4087A>G|||||3175|,C|upstream_gene_variant|MODIFIER|5-HT1B|FBgn0263116|transcript|FBtr0086599|protein_coding||c.-4087A>G|||||3175|	GT:AD:DP:GQ:PL	0/1:50,7:57:99:144,0,1997
2R	19035818	.	C	T	115.77	.	AC=1;AF=0.500;AN=2;BaseQRankSum=2.764;ClippingRankSum=0.000;DP=56;ExcessHet=3.0103;FS=0.000;MLEAC=1;MLEAF=0.500;MQ=44.00;MQRankSum=0.000;QD=2.10;ReadPosRankSum=1.485;SOR=0.941;ANN=T|missense_variant|MODERATE|CG15115|FBgn0034413|transcript|FBtr0086597|protein_coding|3/3|c.451G>A|p.Glu151Lys|451/777|451/777|151/258||,T|upstream_gene_variant|MODIFIER|5-HT1B|FBgn0263116|transcript|FBtr0330056|protein_coding||c.-4088G>A|||||3176|,T|upstream_gene_variant|MODIFIER|5-HT1B|FBgn0263116|transcript|FBtr0330055|protein_coding||c.-4088G>A|||||3176|,T|upstream_gene_variant|MODIFIER|5-HT1B|FBgn0263116|transcript|FBtr0086599|protein_coding||c.-4088G>A|||||3176|	GT:AD:DP:GQ:PL	0/1:48,7:55:99:144,0,1997
2R	19039667	.	T	TTTC	46.73	.	AC=1;AF=0.500;AN=2;BaseQRankSum=0.085;ClippingRankSum=0.000;DP=45;ExcessHet=3.0103;FS=3.830;MLEAC=1;MLEAF=0.500;MQ=43.31;MQRankSum=1.438;QD=1.04;ReadPosRankSum=1.831;SOR=1.572;ANN=TTTC|upstream_gene_variant|MODIFIER|CG15115|FBgn0034413|transcript|FBtr0086597|protein_coding||c.-3281_-3280insGAA|||||3281|,TTTC|intergenic_region|MODIFIER|CG15115-CG15116|FBgn0034413-FBgn0034415|intergenic_region|FBgn0034413-FBgn0034415|||n.19039667_19039668insTTC||||||	GT:AD:DP:GQ:PL	0/1:38,7:45:84:84,0,1111
2R	19059813	.	A	T	44.77	.	AC=1;AF=0.500;AN=2;BaseQRankSum=0.269;ClippingRankSum=0.000;DP=39;ExcessHet=3.0103;FS=0.000;MLEAC=1;MLEAF=0.500;MQ=44.00;MQRankSum=0.000;QD=1.15;ReadPosRankSum=-0.645;SOR=0.680;ANN=T|missense_variant|MODERATE|CG15109|FBgn0034416|transcript|FBtr0299568|protein_coding|3/3|c.104A>T|p.Tyr35Phe|193/1445|104/1170|35/389||,T|missense_variant|MODERATE|CG15109|FBgn0034416|transcript|FBtr0086574|protein_coding|2/2|c.71A>T|p.Tyr24Phe|284/1536|71/1137|24/378||,T|missense_variant|MODERATE|CG15109|FBgn0034416|transcript|FBtr0100137|protein_coding|3/3|c.71A>T|p.Tyr24Phe|203/1455|71/1137|24/378||,T|upstream_gene_variant|MODIFIER|CG15116|FBgn0034415|transcript|FBtr0086596|protein_coding||c.-3900T>A|||||3889|	GT:AD:DP:GQ:PL	0/1:32,7:39:73:73,0,732
2R	19096587	.	G	A	52.77	.	AC=1;AF=0.500;AN=2;BaseQRankSum=1.850;ClippingRankSum=0.000;DP=48;ExcessHet=3.0103;FS=0.000;MLEAC=1;MLEAF=0.500;MQ=43.96;MQRankSum=-2.864;QD=1.10;ReadPosRankSum=0.046;SOR=0.966;ANN=A|upstream_gene_variant|MODIFIER|Ir56a|FBgn0050125|transcript|FBtr0086595|protein_coding||c.-413C>T|||||413|,A|intron_variant|MODIFIER|5-HT1A|FBgn0004168|transcript|FBtr0474126|protein_coding|5/10|c.971+78G>A||||||,A|intron_variant|MODIFIER|5-HT1A|FBgn0004168|transcript|FBtr0086577|protein_coding|5/10|c.971+78G>A||||||	GT:AD:DP:GQ:PL	0/1:43,5:48:81:81,0,1773
2R	19096599	.	C	G	87.77	.	AC=1;AF=0.500;AN=2;BaseQRankSum=0.900;ClippingRankSum=0.000;DP=51;ExcessHet=3.0103;FS=0.000;MLEAC=1;MLEAF=0.500;MQ=43.96;MQRankSum=-2.678;QD=1.72;ReadPosRankSum=-0.384;SOR=0.651;ANN=G|upstream_gene_variant|MODIFIER|Ir56a|FBgn0050125|transcript|FBtr0086595|protein_coding||c.-425G>C|||||425|,G|intron_variant|MODIFIER|5-HT1A|FBgn0004168|transcript|FBtr0474126|protein_coding|5/10|c.971+90C>G||||||,G|intron_variant|MODIFIER|5-HT1A|FBgn0004168|transcript|FBtr0086577|protein_coding|5/10|c.971+90C>G||||||	GT:AD:DP:GQ:PL	0/1:45,6:51:99:116,0,1871
2R	19096606	.	T	A	87.77	.	AC=1;AF=0.500;AN=2;BaseQRankSum=2.203;ClippingRankSum=0.000;DP=48;ExcessHet=3.0103;FS=0.000;MLEAC=1;MLEAF=0.500;MQ=43.96;MQRankSum=-2.583;QD=1.83;ReadPosRankSum=-1.105;SOR=0.606;ANN=A|upstream_gene_variant|MODIFIER|Ir56a|FBgn0050125|transcript|FBtr0086595|protein_coding||c.-432A>T|||||432|,A|intron_variant|MODIFIER|5-HT1A|FBgn0004168|transcript|FBtr0474126|protein_coding|5/10|c.971+97T>A||||||,A|intron_variant|MODIFIER|5-HT1A|FBgn0004168|transcript|FBtr0086577|protein_coding|5/10|c.971+97T>A||||||	GT:AD:DP:GQ:PL	0/1:42,6:48:99:116,0,1871
2R	19096616	.	T	C	97.77	.	AC=1;AF=0.500;AN=2;BaseQRankSum=-1.294;ClippingRankSum=0.000;DP=48;ExcessHet=3.0103;FS=0.000;MLEAC=1;MLEAF=0.500;MQ=43.96;MQRankSum=-2.583;QD=2.04;ReadPosRankSum=-1.295;SOR=0.693;ANN=C|upstream_gene_variant|MODIFIER|Ir56a|FBgn0050125|transcript|FBtr0086595|protein_coding||c.-442A>G|||||442|,C|intron_variant|MODIFIER|5-HT1A|FBgn0004168|transcript|FBtr0474126|protein_coding|5/10|c.971+107T>C||||||,C|intron_variant|MODIFIER|5-HT1A|FBgn0004168|transcript|FBtr0086577|protein_coding|5/10|c.971+107T>C||||||	GT:AD:DP:GQ:PL	0/1:42,6:48:99:126,0,1715
2R	19113247	.	G	GC	138.73	.	AC=1;AF=0.500;AN=2;BaseQRankSum=1.021;ClippingRankSum=0.000;DP=62;ExcessHet=3.0103;FS=0.000;MLEAC=1;MLEAF=0.500;MQ=43.75;MQRankSum=-4.598;QD=2.27;ReadPosRankSum=-1.559;SOR=0.693;ANN=GC|intron_variant|MODIFIER|5-HT1A|FBgn0004168|transcript|FBtr0474126|protein_coding|7/10|c.1300-672dupC||||||INFO_REALIGN_3_PRIME,GC|intron_variant|MODIFIER|5-HT1A|FBgn0004168|transcript|FBtr0086577|protein_coding|7/10|c.1300-672dupC||||||INFO_REALIGN_3_PRIME	GT:AD:DP:GQ:PL	0/1:53,8:61:99:176,0,2198
2R	19113250	.	A	T	135.77	.	AC=1;AF=0.500;AN=2;BaseQRankSum=1.329;ClippingRankSum=0.000;DP=62;ExcessHet=3.0103;FS=0.000;MLEAC=1;MLEAF=0.500;MQ=43.75;MQRankSum=-4.647;QD=2.19;ReadPosRankSum=-1.923;SOR=0.739;ANN=T|intron_variant|MODIFIER|5-HT1A|FBgn0004168|transcript|FBtr0474126|protein_coding|7/10|c.1300-670A>T||||||,T|intron_variant|MODIFIER|5-HT1A|FBgn0004168|transcript|FBtr0086577|protein_coding|7/10|c.1300-670A>T||||||	GT:AD:DP:GQ:PL	0/1:54,8:62:99:164,0,2366
2R	19113314	.	A	T	113.77	.	AC=1;AF=0.500;AN=2;BaseQRankSum=-0.508;ClippingRankSum=0.000;DP=68;ExcessHet=3.0103;FS=8.984;MLEAC=1;MLEAF=0.500;MQ=43.44;MQRankSum=-5.585;QD=1.70;ReadPosRankSum=-0.542;SOR=1.779;ANN=T|intron_variant|MODIFIER|5-HT1A|FBgn0004168|transcript|FBtr0474126|protein_coding|7/10|c.1300-606A>T||||||,T|intron_variant|MODIFIER|5-HT1A|FBgn0004168|transcript|FBtr0086577|protein_coding|7/10|c.1300-606A>T||||||	GT:AD:DP:GQ:PL	0/1:59,8:67:99:142,0,2459
2R	19113317	.	A	G	104.77	.	AC=1;AF=0.500;AN=2;BaseQRankSum=-1.068;ClippingRankSum=0.000;DP=71;ExcessHet=3.0103;FS=12.802;MLEAC=1;MLEAF=0.500;MQ=43.46;MQRankSum=-5.736;QD=1.50;ReadPosRankSum=-0.120;SOR=1.751;ANN=G|intron_variant|MODIFIER|5-HT1A|FBgn0004168|transcript|FBtr0474126|protein_coding|7/10|c.1300-603A>G||||||,G|intron_variant|MODIFIER|5-HT1A|FBgn0004168|transcript|FBtr0086577|protein_coding|7/10|c.1300-603A>G||||||	GT:AD:DP:GQ:PL	0/1:62,8:70:99:133,0,2546
2R	19113338	.	TAA	T	31.73	.	AC=1;AF=0.500;AN=2;BaseQRankSum=-1.140;ClippingRankSum=0.000;DP=65;ExcessHet=3.0103;FS=9.746;MLEAC=1;MLEAF=0.500;MQ=43.41;MQRankSum=-5.160;QD=0.54;ReadPosRankSum=-1.308;SOR=0.891;ANN=T|intron_variant|MODIFIER|5-HT1A|FBgn0004168|transcript|FBtr0474126|protein_coding|7/10|c.1300-573_1300-572delAA||||||INFO_REALIGN_3_PRIME,T|intron_variant|MODIFIER|5-HT1A|FBgn0004168|transcript|FBtr0086577|protein_coding|7/10|c.1300-573_1300-572delAA||||||INFO_REALIGN_3_PRIME	GT:AD:DP:GQ:PL	0/1:51,8:59:69:69,0,1354
2R	19127037	.	TAAAA	T	124.73	.	AC=1;AF=0.500;AN=2;BaseQRankSum=3.200;ClippingRankSum=0.000;DP=63;ExcessHet=3.0103;FS=4.107;MLEAC=1;MLEAF=0.500;MQ=43.46;MQRankSum=0.601;QD=2.01;ReadPosRankSum=0.381;SOR=1.850;ANN=T|upstream_gene_variant|MODIFIER|botv|FBgn0027535|transcript|FBtr0086579|protein_coding||c.-2652_-2649delAAAA|||||2551|,T|upstream_gene_variant|MODIFIER|CG15117|FBgn0034417|transcript|FBtr0340458|protein_coding||c.-2115_-2112delTTTT|||||1820|,T|upstream_gene_variant|MODIFIER|CG15117|FBgn0034417|transcript|FBtr0340457|protein_coding||c.-800_-797delTTTT|||||769|,T|upstream_gene_variant|MODIFIER|CG15117|FBgn0034417|transcript|FBtr0340459|protein_coding||c.-1391_-1388delTTTT|||||769|,T|intron_variant|MODIFIER|CG15117|FBgn0034417|transcript|FBtr0086594|protein_coding|1/8|c.46+429_46+432delTTTT||||||,T|intron_variant|MODIFIER|CG15117|FBgn0034417|transcript|FBtr0100129|protein_coding|1/8|c.4+151_4+154delTTTT||||||,T|intron_variant|MODIFIER|CG15117|FBgn0034417|transcript|FBtr0086593|protein_coding|1/8|c.4+1956_4+1959delTTTT||||||	GT:AD:DP:GQ:PL	0/1:54,8:62:99:162,0,2221
2R	19127042	.	A	C	133.77	.	AC=1;AF=0.500;AN=2;BaseQRankSum=-0.239;ClippingRankSum=0.000;DP=65;ExcessHet=3.0103;FS=8.840;MLEAC=1;MLEAF=0.500;MQ=43.47;MQRankSum=0.567;QD=2.06;ReadPosRankSum=1.798;SOR=2.392;ANN=C|upstream_gene_variant|MODIFIER|botv|FBgn0027535|transcript|FBtr0086579|protein_coding||c.-2648A>C|||||2547|,C|upstream_gene_variant|MODIFIER|CG15117|FBgn0034417|transcript|FBtr0340458|protein_coding||c.-2116T>G|||||1824|,C|upstream_gene_variant|MODIFIER|CG15117|FBgn0034417|transcript|FBtr0340457|protein_coding||c.-801T>G|||||773|,C|upstream_gene_variant|MODIFIER|CG15117|FBgn0034417|transcript|FBtr0340459|protein_coding||c.-1392T>G|||||773|,C|intron_variant|MODIFIER|CG15117|FBgn0034417|transcript|FBtr0086594|protein_coding|1/8|c.46+428T>G||||||,C|intron_variant|MODIFIER|CG15117|FBgn0034417|transcript|FBtr0100129|protein_coding|1/8|c.4+150T>G||||||,C|intron_variant|MODIFIER|CG15117|FBgn0034417|transcript|FBtr0086593|protein_coding|1/8|c.4+1955T>G||||||	GT:AD:DP:GQ:PL	0/1:57,8:65:99:162,0,2425
2R	19127052	.	A	ATT	112.73	.	AC=1;AF=0.500;AN=2;BaseQRankSum=0.135;ClippingRankSum=0.000;DP=64;ExcessHet=3.0103;FS=6.191;MLEAC=1;MLEAF=0.500;MQ=43.47;MQRankSum=0.572;QD=1.76;ReadPosRankSum=1.696;SOR=2.194;ANN=ATT|upstream_gene_variant|MODIFIER|botv|FBgn0027535|transcript|FBtr0086579|protein_coding||c.-2638_-2637insTT|||||2536|,ATT|upstream_gene_variant|MODIFIER|CG15117|FBgn0034417|transcript|FBtr0340458|protein_coding||c.-2127_-2126insAA|||||1835|,ATT|upstream_gene_variant|MODIFIER|CG15117|FBgn0034417|transcript|FBtr0340457|protein_coding||c.-812_-811insAA|||||784|,ATT|upstream_gene_variant|MODIFIER|CG15117|FBgn0034417|transcript|FBtr0340459|protein_coding||c.-1403_-1402insAA|||||784|,ATT|intron_variant|MODIFIER|CG15117|FBgn0034417|transcript|FBtr0086594|protein_coding|1/8|c.46+417_46+418insAA||||||,ATT|intron_variant|MODIFIER|CG15117|FBgn0034417|transcript|FBtr0100129|protein_coding|1/8|c.4+139_4+140insAA||||||,ATT|intron_variant|MODIFIER|CG15117|FBgn0034417|transcript|FBtr0086593|protein_coding|1/8|c.4+1944_4+1945insAA||||||	GT:AD:DP:GQ:PL	0/1:56,8:64:99:150,0,2664
2R	19130919	.	T	A	39.77	.	AC=1;AF=0.500;AN=2;BaseQRankSum=-0.384;ClippingRankSum=0.000;DP=52;ExcessHet=3.0103;FS=1.575;MLEAC=1;MLEAF=0.500;MQ=44.00;MQRankSum=0.000;QD=0.78;ReadPosRankSum=0.174;SOR=0.314;ANN=A|synonymous_variant|LOW|botv|FBgn0027535|transcript|FBtr0086579|protein_coding|3/3|c.720T>A|p.Val240Val|821/3608|720/2919|240/972||,A|upstream_gene_variant|MODIFIER|CG15117|FBgn0034417|transcript|FBtr0086594|protein_coding||c.-3404A>T|||||3295|,A|upstream_gene_variant|MODIFIER|CG15117|FBgn0034417|transcript|FBtr0340457|protein_coding||c.-4678A>T|||||4650|,A|upstream_gene_variant|MODIFIER|CG15117|FBgn0034417|transcript|FBtr0340459|protein_coding||c.-5269A>T|||||4650|,A|upstream_gene_variant|MODIFIER|CG15117|FBgn0034417|transcript|FBtr0100129|protein_coding||c.-3724A>T|||||3700|,A|upstream_gene_variant|MODIFIER|CG15117|FBgn0034417|transcript|FBtr0086593|protein_coding||c.-1919A>T|||||1619|,A|downstream_gene_variant|MODIFIER|CG15118|FBgn0034418|transcript|FBtr0086590|protein_coding||c.*3296A>T|||||2808|,A|downstream_gene_variant|MODIFIER|CG15118|FBgn0034418|transcript|FBtr0086592|protein_coding||c.*3296A>T|||||2808|,A|downstream_gene_variant|MODIFIER|CG15118|FBgn0034418|transcript|FBtr0086591|protein_coding||c.*3296A>T|||||2808|,A|downstream_gene_variant|MODIFIER|CG15118|FBgn0034418|transcript|FBtr0113096|protein_coding||c.*3612A>T|||||2808|	GT:AD:DP:GQ:PL	0/1:43,8:51:68:68,0,1001
2R	19133046	.	G	A	71.77	.	AC=1;AF=0.500;AN=2;BaseQRankSum=2.292;ClippingRankSum=0.000;DP=52;ExcessHet=3.0103;FS=1.450;MLEAC=1;MLEAF=0.500;MQ=44.00;MQRankSum=0.000;QD=1.38;ReadPosRankSum=1.600;SOR=0.732;ANN=A|synonymous_variant|LOW|botv|FBgn0027535|transcript|FBtr0086579|protein_coding|3/3|c.2847G>A|p.Gln949Gln|2948/3608|2847/2919|949/972||,A|upstream_gene_variant|MODIFIER|CG15111|FBgn0034419|transcript|FBtr0086580|protein_coding||c.-4734G>A|||||4326|,A|upstream_gene_variant|MODIFIER|CG15117|FBgn0034417|transcript|FBtr0086593|protein_coding||c.-4046C>T|||||3746|,A|upstream_gene_variant|MODIFIER|CG15111|FBgn0034419|transcript|FBtr0086581|protein_coding||c.-4579G>A|||||4326|,A|downstream_gene_variant|MODIFIER|CG15118|FBgn0034418|transcript|FBtr0086590|protein_coding||c.*1169C>T|||||681|,A|downstream_gene_variant|MODIFIER|CG15118|FBgn0034418|transcript|FBtr0086592|protein_coding||c.*1169C>T|||||681|,A|downstream_gene_variant|MODIFIER|CG15118|FBgn0034418|transcript|FBtr0086591|protein_coding||c.*1169C>T|||||681|,A|downstream_gene_variant|MODIFIER|CG15118|FBgn0034418|transcript|FBtr0113096|protein_coding||c.*1485C>T|||||681|	GT:AD:DP:GQ:PL	0/1:43,9:52:99:100,0,1007
2R	19133350	.	A	T	72.77	.	AC=1;AF=0.500;AN=2;BaseQRankSum=1.673;ClippingRankSum=0.000;DP=82;ExcessHet=3.0103;FS=0.000;MLEAC=1;MLEAF=0.500;MQ=43.79;MQRankSum=-8.976;QD=0.89;ReadPosRankSum=0.293;SOR=0.844;ANN=T|3_prime_UTR_variant|MODIFIER|botv|FBgn0027535|transcript|FBtr0086579|protein_coding|3/3|c.*232A>T|||||232|,T|upstream_gene_variant|MODIFIER|CG15111|FBgn0034419|transcript|FBtr0086580|protein_coding||c.-4430A>T|||||4022|,T|upstream_gene_variant|MODIFIER|CG15117|FBgn0034417|transcript|FBtr0086593|protein_coding||c.-4350T>A|||||4050|,T|upstream_gene_variant|MODIFIER|CG15111|FBgn0034419|transcript|FBtr0086581|protein_coding||c.-4275A>T|||||4022|,T|downstream_gene_variant|MODIFIER|CG15118|FBgn0034418|transcript|FBtr0086590|protein_coding||c.*865T>A|||||377|,T|downstream_gene_variant|MODIFIER|CG15118|FBgn0034418|transcript|FBtr0086592|protein_coding||c.*865T>A|||||377|,T|downstream_gene_variant|MODIFIER|CG15118|FBgn0034418|transcript|FBtr0086591|protein_coding||c.*865T>A|||||377|,T|downstream_gene_variant|MODIFIER|CG15118|FBgn0034418|transcript|FBtr0113096|protein_coding||c.*1181T>A|||||377|	GT:AD:DP:GQ:PL	0/1:74,8:82:99:101,0,4815
2R	19133351	.	A	C	69.77	.	AC=1;AF=0.500;AN=2;BaseQRankSum=0.024;ClippingRankSum=0.000;DP=82;ExcessHet=3.0103;FS=0.000;MLEAC=1;MLEAF=0.500;MQ=43.76;MQRankSum=-8.432;QD=0.85;ReadPosRankSum=0.284;SOR=0.906;ANN=C|3_prime_UTR_variant|MODIFIER|botv|FBgn0027535|transcript|FBtr0086579|protein_coding|3/3|c.*233A>C|||||233|,C|upstream_gene_variant|MODIFIER|CG15111|FBgn0034419|transcript|FBtr0086580|protein_coding||c.-4429A>C|||||4021|,C|upstream_gene_variant|MODIFIER|CG15117|FBgn0034417|transcript|FBtr0086593|protein_coding||c.-4351T>G|||||4051|,C|upstream_gene_variant|MODIFIER|CG15111|FBgn0034419|transcript|FBtr0086581|protein_coding||c.-4274A>C|||||4021|,C|downstream_gene_variant|MODIFIER|CG15118|FBgn0034418|transcript|FBtr0086590|protein_coding||c.*864T>G|||||376|,C|downstream_gene_variant|MODIFIER|CG15118|FBgn0034418|transcript|FBtr0086592|protein_coding||c.*864T>G|||||376|,C|downstream_gene_variant|MODIFIER|CG15118|FBgn0034418|transcript|FBtr0086591|protein_coding||c.*864T>G|||||376|,C|downstream_gene_variant|MODIFIER|CG15118|FBgn0034418|transcript|FBtr0113096|protein_coding||c.*1180T>G|||||376|	GT:AD:DP:GQ:PL	0/1:74,8:82:98:98,0,4884
2R	19133361	.	C	G	84.77	.	AC=1;AF=0.500;AN=2;BaseQRankSum=0.372;ClippingRankSum=0.000;DP=81;ExcessHet=3.0103;FS=1.384;MLEAC=1;MLEAF=0.500;MQ=43.76;MQRankSum=-8.379;QD=1.05;ReadPosRankSum=0.879;SOR=0.935;ANN=G|3_prime_UTR_variant|MODIFIER|botv|FBgn0027535|transcript|FBtr0086579|protein_coding|3/3|c.*243C>G|||||243|,G|upstream_gene_variant|MODIFIER|CG15111|FBgn0034419|transcript|FBtr0086580|protein_coding||c.-4419C>G|||||4011|,G|upstream_gene_variant|MODIFIER|CG15117|FBgn0034417|transcript|FBtr0086593|protein_coding||c.-4361G>C|||||4061|,G|upstream_gene_variant|MODIFIER|CG15111|FBgn0034419|transcript|FBtr0086581|protein_coding||c.-4264C>G|||||4011|,G|downstream_gene_variant|MODIFIER|CG15118|FBgn0034418|transcript|FBtr0086590|protein_coding||c.*854G>C|||||366|,G|downstream_gene_variant|MODIFIER|CG15118|FBgn0034418|transcript|FBtr0086592|protein_coding||c.*854G>C|||||366|,G|downstream_gene_variant|MODIFIER|CG15118|FBgn0034418|transcript|FBtr0086591|protein_coding||c.*854G>C|||||366|,G|downstream_gene_variant|MODIFIER|CG15118|FBgn0034418|transcript|FBtr0113096|protein_coding||c.*1170G>C|||||366|	GT:AD:DP:GQ:PL	0/1:73,8:81:99:113,0,4724
2R	19133367	.	A	AT	30.73	.	AC=1;AF=0.500;AN=2;BaseQRankSum=-0.098;ClippingRankSum=0.000;DP=80;ExcessHet=3.0103;FS=0.000;MLEAC=1;MLEAF=0.500;MQ=43.78;MQRankSum=-8.265;QD=0.38;ReadPosRankSum=1.717;SOR=0.730;ANN=AT|3_prime_UTR_variant|MODIFIER|botv|FBgn0027535|transcript|FBtr0086579|protein_coding|3/3|c.*251dupT|||||252|INFO_REALIGN_3_PRIME,AT|upstream_gene_variant|MODIFIER|CG15111|FBgn0034419|transcript|FBtr0086580|protein_coding||c.-4413_-4412insT|||||4004|,AT|upstream_gene_variant|MODIFIER|CG15117|FBgn0034417|transcript|FBtr0086593|protein_coding||c.-4368dupA|||||4068|,AT|upstream_gene_variant|MODIFIER|CG15111|FBgn0034419|transcript|FBtr0086581|protein_coding||c.-4258_-4257insT|||||4004|,AT|downstream_gene_variant|MODIFIER|CG15118|FBgn0034418|transcript|FBtr0086590|protein_coding||c.*847dupA|||||359|,AT|downstream_gene_variant|MODIFIER|CG15118|FBgn0034418|transcript|FBtr0086592|protein_coding||c.*847dupA|||||359|,AT|downstream_gene_variant|MODIFIER|CG15118|FBgn0034418|transcript|FBtr0086591|protein_coding||c.*847dupA|||||359|,AT|downstream_gene_variant|MODIFIER|CG15118|FBgn0034418|transcript|FBtr0113096|protein_coding||c.*1163dupA|||||359|	GT:AD:DP:GQ:PL	0/1:73,7:80:68:68,0,4795
2R	19133371	.	G	GGTAGAAAATTTAT	81.73	.	AC=1;AF=0.500;AN=2;BaseQRankSum=0.925;ClippingRankSum=0.000;DP=80;ExcessHet=3.0103;FS=0.000;MLEAC=1;MLEAF=0.500;MQ=43.78;MQRankSum=-8.212;QD=1.03;ReadPosRankSum=1.745;SOR=0.699;ANN=GGTAGAAAATTTAT|3_prime_UTR_variant|MODIFIER|botv|FBgn0027535|transcript|FBtr0086579|protein_coding|3/3|c.*253_*254insGTAGAAAATTTAT|||||254|,GGTAGAAAATTTAT|upstream_gene_variant|MODIFIER|CG15111|FBgn0034419|transcript|FBtr0086580|protein_coding||c.-4409_-4408insGTAGAAAATTTAT|||||4000|,GGTAGAAAATTTAT|upstream_gene_variant|MODIFIER|CG15117|FBgn0034417|transcript|FBtr0086593|protein_coding||c.-4372_-4371insATAAATTTTCTAC|||||4072|,GGTAGAAAATTTAT|upstream_gene_variant|MODIFIER|CG15111|FBgn0034419|transcript|FBtr0086581|protein_coding||c.-4254_-4253insGTAGAAAATTTAT|||||4000|,GGTAGAAAATTTAT|downstream_gene_variant|MODIFIER|CG15118|FBgn0034418|transcript|FBtr0086590|protein_coding||c.*843_*844insATAAATTTTCTAC|||||355|,GGTAGAAAATTTAT|downstream_gene_variant|MODIFIER|CG15118|FBgn0034418|transcript|FBtr0086592|protein_coding||c.*843_*844insATAAATTTTCTAC|||||355|,GGTAGAAAATTTAT|downstream_gene_variant|MODIFIER|CG15118|FBgn0034418|transcript|FBtr0086591|protein_coding||c.*843_*844insATAAATTTTCTAC|||||355|,GGTAGAAAATTTAT|downstream_gene_variant|MODIFIER|CG15118|FBgn0034418|transcript|FBtr0113096|protein_coding||c.*1159_*1160insATAAATTTTCTAC|||||355|	GT:AD:DP:GQ:PL	0/1:72,7:79:99:119,0,4666
2R	19133500	.	C	G	165.77	.	AC=1;AF=0.500;AN=2;BaseQRankSum=-0.669;ClippingRankSum=0.000;DP=71;ExcessHet=3.0103;FS=3.195;MLEAC=1;MLEAF=0.500;MQ=43.86;MQRankSum=-2.334;QD=2.37;ReadPosRankSum=-0.314;SOR=1.387;ANN=G|3_prime_UTR_variant|MODIFIER|botv|FBgn0027535|transcript|FBtr0086579|protein_coding|3/3|c.*382C>G|||||382|,G|upstream_gene_variant|MODIFIER|CG15111|FBgn0034419|transcript|FBtr0086580|protein_coding||c.-4280C>G|||||3872|,G|upstream_gene_variant|MODIFIER|CG15117|FBgn0034417|transcript|FBtr0086593|protein_coding||c.-4500G>C|||||4200|,G|upstream_gene_variant|MODIFIER|CG15111|FBgn0034419|transcript|FBtr0086581|protein_coding||c.-4125C>G|||||3872|,G|downstream_gene_variant|MODIFIER|CG15118|FBgn0034418|transcript|FBtr0086590|protein_coding||c.*715G>C|||||227|,G|downstream_gene_variant|MODIFIER|CG15118|FBgn0034418|transcript|FBtr0086592|protein_coding||c.*715G>C|||||227|,G|downstream_gene_variant|MODIFIER|CG15118|FBgn0034418|transcript|FBtr0086591|protein_coding||c.*715G>C|||||227|,G|downstream_gene_variant|MODIFIER|CG15118|FBgn0034418|transcript|FBtr0113096|protein_coding||c.*1031G>C|||||227|	GT:AD:DP:GQ:PL	0/1:61,9:70:99:194,0,2803
2R	19133505	.	A	T	241.77	.	AC=1;AF=0.500;AN=2;BaseQRankSum=-1.505;ClippingRankSum=0.000;DP=71;ExcessHet=3.0103;FS=1.334;MLEAC=1;MLEAF=0.500;MQ=43.86;MQRankSum=-2.149;QD=3.45;ReadPosRankSum=-0.755;SOR=1.085;ANN=T|3_prime_UTR_variant|MODIFIER|botv|FBgn0027535|transcript|FBtr0086579|protein_coding|3/3|c.*387A>T|||||387|,T|upstream_gene_variant|MODIFIER|CG15111|FBgn0034419|transcript|FBtr0086580|protein_coding||c.-4275A>T|||||3867|,T|upstream_gene_variant|MODIFIER|CG15117|FBgn0034417|transcript|FBtr0086593|protein_coding||c.-4505T>A|||||4205|,T|upstream_gene_variant|MODIFIER|CG15111|FBgn0034419|transcript|FBtr0086581|protein_coding||c.-4120A>T|||||3867|,T|downstream_gene_variant|MODIFIER|CG15118|FBgn0034418|transcript|FBtr0086590|protein_coding||c.*710T>A|||||222|,T|downstream_gene_variant|MODIFIER|CG15118|FBgn0034418|transcript|FBtr0086592|protein_coding||c.*710T>A|||||222|,T|downstream_gene_variant|MODIFIER|CG15118|FBgn0034418|transcript|FBtr0086591|protein_coding||c.*710T>A|||||222|,T|downstream_gene_variant|MODIFIER|CG15118|FBgn0034418|transcript|FBtr0113096|protein_coding||c.*1026T>A|||||222|	GT:AD:DP:GQ:PL	0/1:60,10:70:99:270,0,2788
2R	19133506	.	A	T	241.77	.	AC=1;AF=0.500;AN=2;BaseQRankSum=-1.013;ClippingRankSum=0.000;DP=72;ExcessHet=3.0103;FS=0.000;MLEAC=1;MLEAF=0.500;MQ=43.82;MQRankSum=-2.920;QD=3.41;ReadPosRankSum=-1.230;SOR=0.859;ANN=T|3_prime_UTR_variant|MODIFIER|botv|FBgn0027535|transcript|FBtr0086579|protein_coding|3/3|c.*388A>T|||||388|,T|upstream_gene_variant|MODIFIER|CG15111|FBgn0034419|transcript|FBtr0086580|protein_coding||c.-4274A>T|||||3866|,T|upstream_gene_variant|MODIFIER|CG15117|FBgn0034417|transcript|FBtr0086593|protein_coding||c.-4506T>A|||||4206|,T|upstream_gene_variant|MODIFIER|CG15111|FBgn0034419|transcript|FBtr0086581|protein_coding||c.-4119A>T|||||3866|,T|downstream_gene_variant|MODIFIER|CG15118|FBgn0034418|transcript|FBtr0086590|protein_coding||c.*709T>A|||||221|,T|downstream_gene_variant|MODIFIER|CG15118|FBgn0034418|transcript|FBtr0086592|protein_coding||c.*709T>A|||||221|,T|downstream_gene_variant|MODIFIER|CG15118|FBgn0034418|transcript|FBtr0086591|protein_coding||c.*709T>A|||||221|,T|downstream_gene_variant|MODIFIER|CG15118|FBgn0034418|transcript|FBtr0113096|protein_coding||c.*1025T>A|||||221|	GT:AD:DP:GQ:PL	0/1:60,11:71:99:270,0,2788
2R	19133518	.	T	C	195.77	.	AC=1;AF=0.500;AN=2;BaseQRankSum=-2.481;ClippingRankSum=0.000;DP=73;ExcessHet=3.0103;FS=2.881;MLEAC=1;MLEAF=0.500;MQ=43.83;MQRankSum=-3.188;QD=2.68;ReadPosRankSum=0.258;SOR=1.027;ANN=C|3_prime_UTR_variant|MODIFIER|botv|FBgn0027535|transcript|FBtr0086579|protein_coding|3/3|c.*400T>C|||||400|,C|upstream_gene_variant|MODIFIER|CG15111|FBgn0034419|transcript|FBtr0086580|protein_coding||c.-4262T>C|||||3854|,C|upstream_gene_variant|MODIFIER|CG15117|FBgn0034417|transcript|FBtr0086593|protein_coding||c.-4518A>G|||||4218|,C|upstream_gene_variant|MODIFIER|CG15111|FBgn0034419|transcript|FBtr0086581|protein_coding||c.-4107T>C|||||3854|,C|downstream_gene_variant|MODIFIER|CG15118|FBgn0034418|transcript|FBtr0086590|protein_coding||c.*697A>G|||||209|,C|downstream_gene_variant|MODIFIER|CG15118|FBgn0034418|transcript|FBtr0086592|protein_coding||c.*697A>G|||||209|,C|downstream_gene_variant|MODIFIER|CG15118|FBgn0034418|transcript|FBtr0086591|protein_coding||c.*697A>G|||||209|,C|downstream_gene_variant|MODIFIER|CG15118|FBgn0034418|transcript|FBtr0113096|protein_coding||c.*1013A>G|||||209|	GT:AD:DP:GQ:PL	0/1:63,10:73:99:224,0,2712
2R	19133526	.	C	T	195.77	.	AC=1;AF=0.500;AN=2;BaseQRankSum=1.223;ClippingRankSum=0.000;DP=73;ExcessHet=3.0103;FS=2.881;MLEAC=1;MLEAF=0.500;MQ=43.83;MQRankSum=-3.188;QD=2.68;ReadPosRankSum=0.506;SOR=1.027;ANN=T|3_prime_UTR_variant|MODIFIER|botv|FBgn0027535|transcript|FBtr0086579|protein_coding|3/3|c.*408C>T|||||408|,T|upstream_gene_variant|MODIFIER|CG15111|FBgn0034419|transcript|FBtr0086580|protein_coding||c.-4254C>T|||||3846|,T|upstream_gene_variant|MODIFIER|CG15117|FBgn0034417|transcript|FBtr0086593|protein_coding||c.-4526G>A|||||4226|,T|upstream_gene_variant|MODIFIER|CG15111|FBgn0034419|transcript|FBtr0086581|protein_coding||c.-4099C>T|||||3846|,T|downstream_gene_variant|MODIFIER|CG15118|FBgn0034418|transcript|FBtr0086590|protein_coding||c.*689G>A|||||201|,T|downstream_gene_variant|MODIFIER|CG15118|FBgn0034418|transcript|FBtr0086592|protein_coding||c.*689G>A|||||201|,T|downstream_gene_variant|MODIFIER|CG15118|FBgn0034418|transcript|FBtr0086591|protein_coding||c.*689G>A|||||201|,T|downstream_gene_variant|MODIFIER|CG15118|FBgn0034418|transcript|FBtr0113096|protein_coding||c.*1005G>A|||||201|	GT:AD:DP:GQ:PL	0/1:63,10:73:99:224,0,2707
2R	19133573	.	A	T	37.77	.	AC=1;AF=0.500;AN=2;BaseQRankSum=-0.363;ClippingRankSum=0.000;DP=70;ExcessHet=3.0103;FS=0.000;MLEAC=1;MLEAF=0.500;MQ=43.82;MQRankSum=-4.324;QD=0.55;ReadPosRankSum=-0.532;SOR=0.542;ANN=T|3_prime_UTR_variant|MODIFIER|botv|FBgn0027535|transcript|FBtr0086579|protein_coding|3/3|c.*455A>T|||||455|,T|upstream_gene_variant|MODIFIER|CG15111|FBgn0034419|transcript|FBtr0086580|protein_coding||c.-4207A>T|||||3799|,T|upstream_gene_variant|MODIFIER|CG15117|FBgn0034417|transcript|FBtr0086593|protein_coding||c.-4573T>A|||||4273|,T|upstream_gene_variant|MODIFIER|CG15111|FBgn0034419|transcript|FBtr0086581|protein_coding||c.-4052A>T|||||3799|,T|downstream_gene_variant|MODIFIER|CG15118|FBgn0034418|transcript|FBtr0086590|protein_coding||c.*642T>A|||||154|,T|downstream_gene_variant|MODIFIER|CG15118|FBgn0034418|transcript|FBtr0086592|protein_coding||c.*642T>A|||||154|,T|downstream_gene_variant|MODIFIER|CG15118|FBgn0034418|transcript|FBtr0086591|protein_coding||c.*642T>A|||||154|,T|downstream_gene_variant|MODIFIER|CG15118|FBgn0034418|transcript|FBtr0113096|protein_coding||c.*958T>A|||||154|	GT:AD:DP:GQ:PL	0/1:59,10:69:66:66,0,1378
2R	19135911	.	AT	A	83.73	.	AC=1;AF=0.500;AN=2;BaseQRankSum=-0.250;ClippingRankSum=0.000;DP=74;ExcessHet=3.0103;FS=0.000;MLEAC=1;MLEAF=0.500;MQ=42.44;MQRankSum=3.028;QD=1.20;ReadPosRankSum=-0.315;SOR=0.505;ANN=A|upstream_gene_variant|MODIFIER|CG15111|FBgn0034419|transcript|FBtr0086580|protein_coding||c.-1868delT|||||1460|,A|upstream_gene_variant|MODIFIER|CG15111|FBgn0034419|transcript|FBtr0086581|protein_coding||c.-1713delT|||||1460|,A|downstream_gene_variant|MODIFIER|botv|FBgn0027535|transcript|FBtr0086579|protein_coding||c.*2794delT|||||2206|,A|intron_variant|MODIFIER|CG15118|FBgn0034418|transcript|FBtr0086590|protein_coding|5/7|c.858+27delA||||||,A|intron_variant|MODIFIER|CG15118|FBgn0034418|transcript|FBtr0086592|protein_coding|3/5|c.723+27delA||||||,A|intron_variant|MODIFIER|CG15118|FBgn0034418|transcript|FBtr0086591|protein_coding|4/6|c.858+27delA||||||,A|intron_variant|MODIFIER|CG15118|FBgn0034418|transcript|FBtr0113096|protein_coding|4/6|c.858+27delA||||||	GT:AD:DP:GQ:PL	0/1:59,11:70:99:121,0,1459
2R	19140991	.	T	A	60.77	.	AC=1;AF=0.500;AN=2;BaseQRankSum=1.242;ClippingRankSum=0.000;DP=81;ExcessHet=3.0103;FS=4.507;MLEAC=1;MLEAF=0.500;MQ=44.00;MQRankSum=0.000;QD=0.75;ReadPosRankSum=2.354;SOR=0.839;ANN=A|3_prime_UTR_variant|MODIFIER|CG15111|FBgn0034419|transcript|FBtr0086580|protein_coding|6/6|c.*85T>A|||||85|,A|3_prime_UTR_variant|MODIFIER|CG15111|FBgn0034419|transcript|FBtr0086581|protein_coding|5/5|c.*85T>A|||||85|,A|upstream_gene_variant|MODIFIER|CG15118|FBgn0034418|transcript|FBtr0086590|protein_coding||c.-3895A>T|||||3822|,A|upstream_gene_variant|MODIFIER|lncRNA:CR43399|FBgn0263290|transcript|FBtr0308635|lincRNA||n.-3555T>A|||||3555|,A|upstream_gene_variant|MODIFIER|CG15118|FBgn0034418|transcript|FBtr0086592|protein_coding||c.-4206A>T|||||4128|,A|upstream_gene_variant|MODIFIER|CG15118|FBgn0034418|transcript|FBtr0086591|protein_coding||c.-3948A>T|||||3822|,A|upstream_gene_variant|MODIFIER|CG15118|FBgn0034418|transcript|FBtr0113096|protein_coding||c.-3948A>T|||||3822|,A|upstream_gene_variant|MODIFIER|ena|FBgn0000578|transcript|FBtr0100174|protein_coding||c.-1046T>A|||||641|,A|upstream_gene_variant|MODIFIER|ena|FBgn0000578|transcript|FBtr0086582|protein_coding||c.-1482T>A|||||641|,A|upstream_gene_variant|MODIFIER|ena|FBgn0000578|transcript|FBtr0086583|protein_coding||c.-1046T>A|||||641|,A|upstream_gene_variant|MODIFIER|ena|FBgn0000578|transcript|FBtr0100176|protein_coding||c.-1122T>A|||||641|,A|upstream_gene_variant|MODIFIER|ena|FBgn0000578|transcript|FBtr0340450|protein_coding||c.-1046T>A|||||641|	GT:AD:DP:GQ:PL	0/1:69,12:81:89:89,0,1568
2R	19141310	.	C	A	45.77	.	AC=1;AF=0.500;AN=2;BaseQRankSum=-0.262;ClippingRankSum=0.000;DP=65;ExcessHet=3.0103;FS=1.686;MLEAC=1;MLEAF=0.500;MQ=43.88;MQRankSum=-6.397;QD=0.70;ReadPosRankSum=0.471;SOR=1.188;ANN=A|upstream_gene_variant|MODIFIER|CG15118|FBgn0034418|transcript|FBtr0086590|protein_coding||c.-4214G>T|||||4141|,A|upstream_gene_variant|MODIFIER|lncRNA:CR43399|FBgn0263290|transcript|FBtr0308635|lincRNA||n.-3236C>A|||||3236|,A|upstream_gene_variant|MODIFIER|CG15118|FBgn0034418|transcript|FBtr0086592|protein_coding||c.-4525G>T|||||4447|,A|upstream_gene_variant|MODIFIER|CG15118|FBgn0034418|transcript|FBtr0086591|protein_coding||c.-4267G>T|||||4141|,A|upstream_gene_variant|MODIFIER|CG15118|FBgn0034418|transcript|FBtr0113096|protein_coding||c.-4267G>T|||||4141|,A|upstream_gene_variant|MODIFIER|ena|FBgn0000578|transcript|FBtr0100174|protein_coding||c.-727C>A|||||322|,A|upstream_gene_variant|MODIFIER|ena|FBgn0000578|transcript|FBtr0086582|protein_coding||c.-1163C>A|||||322|,A|upstream_gene_variant|MODIFIER|ena|FBgn0000578|transcript|FBtr0086583|protein_coding||c.-727C>A|||||322|,A|upstream_gene_variant|MODIFIER|ena|FBgn0000578|transcript|FBtr0100176|protein_coding||c.-803C>A|||||322|,A|upstream_gene_variant|MODIFIER|ena|FBgn0000578|transcript|FBtr0340450|protein_coding||c.-727C>A|||||322|,A|downstream_gene_variant|MODIFIER|CG15111|FBgn0034419|transcript|FBtr0086580|protein_coding||c.*404C>A|||||276|,A|downstream_gene_variant|MODIFIER|CG15111|FBgn0034419|transcript|FBtr0086581|protein_coding||c.*404C>A|||||276|,A|intergenic_region|MODIFIER|CG15111-ena|FBgn0034419-FBgn0000578|intergenic_region|FBgn0034419-FBgn0000578|||n.19141310C>A||||||	GT:AD:DP:GQ:PL	0/1:59,6:65:74:74,0,2459
2R	19141313	.	T	G	45.77	.	AC=1;AF=0.500;AN=2;BaseQRankSum=0.600;ClippingRankSum=0.000;DP=65;ExcessHet=3.0103;FS=1.686;MLEAC=1;MLEAF=0.500;MQ=43.88;MQRankSum=-6.397;QD=0.70;ReadPosRankSum=-0.013;SOR=1.188;ANN=G|upstream_gene_variant|MODIFIER|CG15118|FBgn0034418|transcript|FBtr0086590|protein_coding||c.-4217A>C|||||4144|,G|upstream_gene_variant|MODIFIER|lncRNA:CR43399|FBgn0263290|transcript|FBtr0308635|lincRNA||n.-3233T>G|||||3233|,G|upstream_gene_variant|MODIFIER|CG15118|FBgn0034418|transcript|FBtr0086592|protein_coding||c.-4528A>C|||||4450|,G|upstream_gene_variant|MODIFIER|CG15118|FBgn0034418|transcript|FBtr0086591|protein_coding||c.-4270A>C|||||4144|,G|upstream_gene_variant|MODIFIER|CG15118|FBgn0034418|transcript|FBtr0113096|protein_coding||c.-4270A>C|||||4144|,G|upstream_gene_variant|MODIFIER|ena|FBgn0000578|transcript|FBtr0100174|protein_coding||c.-724T>G|||||319|,G|upstream_gene_variant|MODIFIER|ena|FBgn0000578|transcript|FBtr0086582|protein_coding||c.-1160T>G|||||319|,G|upstream_gene_variant|MODIFIER|ena|FBgn0000578|transcript|FBtr0086583|protein_coding||c.-724T>G|||||319|,G|upstream_gene_variant|MODIFIER|ena|FBgn0000578|transcript|FBtr0100176|protein_coding||c.-800T>G|||||319|,G|upstream_gene_variant|MODIFIER|ena|FBgn0000578|transcript|FBtr0340450|protein_coding||c.-724T>G|||||319|,G|downstream_gene_variant|MODIFIER|CG15111|FBgn0034419|transcript|FBtr0086580|protein_coding||c.*407T>G|||||279|,G|downstream_gene_variant|MODIFIER|CG15111|FBgn0034419|transcript|FBtr0086581|protein_coding||c.*407T>G|||||279|,G|intergenic_region|MODIFIER|CG15111-ena|FBgn0034419-FBgn0000578|intergenic_region|FBgn0034419-FBgn0000578|||n.19141313T>G||||||	GT:AD:DP:GQ:PL	0/1:59,6:65:74:74,0,2459
2R	19141327	.	AATCTAAGATTCAC	A	57.73	.	AC=1;AF=0.500;AN=2;BaseQRankSum=1.510;ClippingRankSum=0.000;DP=72;ExcessHet=3.0103;FS=3.661;MLEAC=1;MLEAF=0.500;MQ=43.89;MQRankSum=-6.204;QD=0.80;ReadPosRankSum=-0.942;SOR=1.598;ANN=A|upstream_gene_variant|MODIFIER|CG15118|FBgn0034418|transcript|FBtr0086590|protein_coding||c.-4244_-4232delGTGAATCTTAGAT|||||4159|,A|upstream_gene_variant|MODIFIER|lncRNA:CR43399|FBgn0263290|transcript|FBtr0308635|lincRNA||n.-3218_-3206delATCTAAGATTCAC|||||3218|,A|upstream_gene_variant|MODIFIER|CG15118|FBgn0034418|transcript|FBtr0086592|protein_coding||c.-4555_-4543delGTGAATCTTAGAT|||||4465|,A|upstream_gene_variant|MODIFIER|CG15118|FBgn0034418|transcript|FBtr0086591|protein_coding||c.-4297_-4285delGTGAATCTTAGAT|||||4159|,A|upstream_gene_variant|MODIFIER|CG15118|FBgn0034418|transcript|FBtr0113096|protein_coding||c.-4297_-4285delGTGAATCTTAGAT|||||4159|,A|upstream_gene_variant|MODIFIER|ena|FBgn0000578|transcript|FBtr0100174|protein_coding||c.-709_-697delATCTAAGATTCAC|||||304|,A|upstream_gene_variant|MODIFIER|ena|FBgn0000578|transcript|FBtr0086582|protein_coding||c.-1145_-1133delATCTAAGATTCAC|||||304|,A|upstream_gene_variant|MODIFIER|ena|FBgn0000578|transcript|FBtr0086583|protein_coding||c.-709_-697delATCTAAGATTCAC|||||304|,A|upstream_gene_variant|MODIFIER|ena|FBgn0000578|transcript|FBtr0100176|protein_coding||c.-785_-773delATCTAAGATTCAC|||||304|,A|upstream_gene_variant|MODIFIER|ena|FBgn0000578|transcript|FBtr0340450|protein_coding||c.-709_-697delATCTAAGATTCAC|||||304|,A|downstream_gene_variant|MODIFIER|CG15111|FBgn0034419|transcript|FBtr0086580|protein_coding||c.*422_*434delATCTAAGATTCAC|||||294|,A|downstream_gene_variant|MODIFIER|CG15111|FBgn0034419|transcript|FBtr0086581|protein_coding||c.*422_*434delATCTAAGATTCAC|||||294|,A|intergenic_region|MODIFIER|CG15111-ena|FBgn0034419-FBgn0000578|intergenic_region|FBgn0034419-FBgn0000578|||n.19141328_19141340delATCTAAGATTCAC||||||	GT:AD:DP:GQ:PL	0/1:65,7:72:95:95,0,2723
2R	19141406	.	G	A	180.77	.	AC=1;AF=0.500;AN=2;BaseQRankSum=-0.654;ClippingRankSum=0.000;DP=65;ExcessHet=3.0103;FS=0.000;MLEAC=1;MLEAF=0.500;MQ=43.88;MQRankSum=-5.087;QD=2.78;ReadPosRankSum=-1.008;SOR=0.738;ANN=A|upstream_gene_variant|MODIFIER|CG15118|FBgn0034418|transcript|FBtr0086590|protein_coding||c.-4310C>T|||||4237|,A|upstream_gene_variant|MODIFIER|lncRNA:CR43399|FBgn0263290|transcript|FBtr0308635|lincRNA||n.-3140G>A|||||3140|,A|upstream_gene_variant|MODIFIER|CG15118|FBgn0034418|transcript|FBtr0086592|protein_coding||c.-4621C>T|||||4543|,A|upstream_gene_variant|MODIFIER|CG15118|FBgn0034418|transcript|FBtr0086591|protein_coding||c.-4363C>T|||||4237|,A|upstream_gene_variant|MODIFIER|CG15118|FBgn0034418|transcript|FBtr0113096|protein_coding||c.-4363C>T|||||4237|,A|upstream_gene_variant|MODIFIER|ena|FBgn0000578|transcript|FBtr0100174|protein_coding||c.-631G>A|||||226|,A|upstream_gene_variant|MODIFIER|ena|FBgn0000578|transcript|FBtr0086582|protein_coding||c.-1067G>A|||||226|,A|upstream_gene_variant|MODIFIER|ena|FBgn0000578|transcript|FBtr0086583|protein_coding||c.-631G>A|||||226|,A|upstream_gene_variant|MODIFIER|ena|FBgn0000578|transcript|FBtr0100176|protein_coding||c.-707G>A|||||226|,A|upstream_gene_variant|MODIFIER|ena|FBgn0000578|transcript|FBtr0340450|protein_coding||c.-631G>A|||||226|,A|downstream_gene_variant|MODIFIER|CG15111|FBgn0034419|transcript|FBtr0086580|protein_coding||c.*500G>A|||||372|,A|downstream_gene_variant|MODIFIER|CG15111|FBgn0034419|transcript|FBtr0086581|protein_coding||c.*500G>A|||||372|,A|intergenic_region|MODIFIER|CG15111-ena|FBgn0034419-FBgn0000578|intergenic_region|FBgn0034419-FBgn0000578|||n.19141406G>A||||||	GT:AD:DP:GQ:PL	0/1:56,9:65:99:209,0,2299
2R	19141407	.	G	A	180.77	.	AC=1;AF=0.500;AN=2;BaseQRankSum=1.016;ClippingRankSum=0.000;DP=65;ExcessHet=3.0103;FS=0.000;MLEAC=1;MLEAF=0.500;MQ=43.88;MQRankSum=-5.087;QD=2.78;ReadPosRankSum=-0.998;SOR=0.738;ANN=A|upstream_gene_variant|MODIFIER|CG15118|FBgn0034418|transcript|FBtr0086590|protein_coding||c.-4311C>T|||||4238|,A|upstream_gene_variant|MODIFIER|lncRNA:CR43399|FBgn0263290|transcript|FBtr0308635|lincRNA||n.-3139G>A|||||3139|,A|upstream_gene_variant|MODIFIER|CG15118|FBgn0034418|transcript|FBtr0086592|protein_coding||c.-4622C>T|||||4544|,A|upstream_gene_variant|MODIFIER|CG15118|FBgn0034418|transcript|FBtr0086591|protein_coding||c.-4364C>T|||||4238|,A|upstream_gene_variant|MODIFIER|CG15118|FBgn0034418|transcript|FBtr0113096|protein_coding||c.-4364C>T|||||4238|,A|upstream_gene_variant|MODIFIER|ena|FBgn0000578|transcript|FBtr0100174|protein_coding||c.-630G>A|||||225|,A|upstream_gene_variant|MODIFIER|ena|FBgn0000578|transcript|FBtr0086582|protein_coding||c.-1066G>A|||||225|,A|upstream_gene_variant|MODIFIER|ena|FBgn0000578|transcript|FBtr0086583|protein_coding||c.-630G>A|||||225|,A|upstream_gene_variant|MODIFIER|ena|FBgn0000578|transcript|FBtr0100176|protein_coding||c.-706G>A|||||225|,A|upstream_gene_variant|MODIFIER|ena|FBgn0000578|transcript|FBtr0340450|protein_coding||c.-630G>A|||||225|,A|downstream_gene_variant|MODIFIER|CG15111|FBgn0034419|transcript|FBtr0086580|protein_coding||c.*501G>A|||||373|,A|downstream_gene_variant|MODIFIER|CG15111|FBgn0034419|transcript|FBtr0086581|protein_coding||c.*501G>A|||||373|,A|intergenic_region|MODIFIER|CG15111-ena|FBgn0034419-FBgn0000578|intergenic_region|FBgn0034419-FBgn0000578|||n.19141407G>A||||||	GT:AD:DP:GQ:PL	0/1:56,9:65:99:209,0,2299
2R	19142914	.	A	T	76.77	.	AC=1;AF=0.500;AN=2;BaseQRankSum=2.767;ClippingRankSum=0.000;DP=38;ExcessHet=3.0103;FS=4.639;MLEAC=1;MLEAF=0.500;MQ=43.90;MQRankSum=-1.507;QD=2.02;ReadPosRankSum=1.361;SOR=1.966;ANN=T|upstream_gene_variant|MODIFIER|lncRNA:CR43399|FBgn0263290|transcript|FBtr0308635|lincRNA||n.-1632A>T|||||1632|,T|downstream_gene_variant|MODIFIER|CG15111|FBgn0034419|transcript|FBtr0086580|protein_coding||c.*2008A>T|||||1880|,T|downstream_gene_variant|MODIFIER|CG15111|FBgn0034419|transcript|FBtr0086581|protein_coding||c.*2008A>T|||||1880|,T|intron_variant|MODIFIER|ena|FBgn0000578|transcript|FBtr0100174|protein_coding|2/10|c.-119+560A>T||||||,T|intron_variant|MODIFIER|ena|FBgn0000578|transcript|FBtr0086582|protein_coding|1/9|c.-119+560A>T||||||,T|intron_variant|MODIFIER|ena|FBgn0000578|transcript|FBtr0086583|protein_coding|2/10|c.-119+560A>T||||||,T|intron_variant|MODIFIER|ena|FBgn0000578|transcript|FBtr0100176|protein_coding|2/10|c.-119+560A>T||||||,T|intron_variant|MODIFIER|ena|FBgn0000578|transcript|FBtr0340450|protein_coding|2/10|c.-119+560A>T||||||	GT:AD:DP:GQ:PL	0/1:33,5:38:99:105,0,1340
2R	19144123	.	A	AG	38.73	.	AC=1;AF=0.500;AN=2;BaseQRankSum=-1.541;ClippingRankSum=0.000;DP=58;ExcessHet=3.0103;FS=0.000;MLEAC=1;MLEAF=0.500;MQ=43.71;MQRankSum=0.412;QD=0.72;SOR=0.899;ANN=AG|upstream_gene_variant|MODIFIER|lncRNA:CR43399|FBgn0263290|transcript|FBtr0308635|lincRNA||n.-423_-422insG|||||422|,AG|downstream_gene_variant|MODIFIER|CG15111|FBgn0034419|transcript|FBtr0086580|protein_coding||c.*3217_*3218insG|||||3090|,AG|downstream_gene_variant|MODIFIER|CG15111|FBgn0034419|transcript|FBtr0086581|protein_coding||c.*3217_*3218insG|||||3090|,AG|intron_variant|MODIFIER|ena|FBgn0000578|transcript|FBtr0100174|protein_coding|2/10|c.-119+1769_-119+1770insG||||||,AG|intron_variant|MODIFIER|ena|FBgn0000578|transcript|FBtr0086582|protein_coding|1/9|c.-119+1769_-119+1770insG||||||,AG|intron_variant|MODIFIER|ena|FBgn0000578|transcript|FBtr0086583|protein_coding|2/10|c.-119+1769_-119+1770insG||||||,AG|intron_variant|MODIFIER|ena|FBgn0000578|transcript|FBtr0100176|protein_coding|2/10|c.-119+1769_-119+1770insG||||||,AG|intron_variant|MODIFIER|ena|FBgn0000578|transcript|FBtr0340450|protein_coding|2/10|c.-119+1769_-119+1770insG||||||	GT:AD:DP:GQ:PL	0/1:48,6:54:76:76,0,1933
2R	19144124	.	A	AGAG	37.73	.	AC=1;AF=0.500;AN=2;BaseQRankSum=-0.929;ClippingRankSum=0.000;DP=58;ExcessHet=3.0103;FS=0.000;MLEAC=1;MLEAF=0.500;MQ=43.71;MQRankSum=0.412;QD=0.70;SOR=0.899;ANN=AGAG|upstream_gene_variant|MODIFIER|lncRNA:CR43399|FBgn0263290|transcript|FBtr0308635|lincRNA||n.-422_-421insGAG|||||421|,AGAG|downstream_gene_variant|MODIFIER|CG15111|FBgn0034419|transcript|FBtr0086580|protein_coding||c.*3218_*3219insGAG|||||3091|,AGAG|downstream_gene_variant|MODIFIER|CG15111|FBgn0034419|transcript|FBtr0086581|protein_coding||c.*3218_*3219insGAG|||||3091|,AGAG|intron_variant|MODIFIER|ena|FBgn0000578|transcript|FBtr0100174|protein_coding|2/10|c.-119+1770_-119+1771insGAG||||||,AGAG|intron_variant|MODIFIER|ena|FBgn0000578|transcript|FBtr0086582|protein_coding|1/9|c.-119+1770_-119+1771insGAG||||||,AGAG|intron_variant|MODIFIER|ena|FBgn0000578|transcript|FBtr0086583|protein_coding|2/10|c.-119+1770_-119+1771insGAG||||||,AGAG|intron_variant|MODIFIER|ena|FBgn0000578|transcript|FBtr0100176|protein_coding|2/10|c.-119+1770_-119+1771insGAG||||||,AGAG|intron_variant|MODIFIER|ena|FBgn0000578|transcript|FBtr0340450|protein_coding|2/10|c.-119+1770_-119+1771insGAG||||||	GT:AD:DP:GQ:PL	0/1:48,6:54:75:75,0,1933
2R	19144419	.	C	A	81.77	.	AC=1;AF=0.500;AN=2;BaseQRankSum=2.580;ClippingRankSum=0.000;DP=63;ExcessHet=3.0103;FS=3.999;MLEAC=1;MLEAF=0.500;MQ=43.67;MQRankSum=0.506;QD=1.32;ReadPosRankSum=-0.382;SOR=1.586;ANN=A|upstream_gene_variant|MODIFIER|lncRNA:CR43399|FBgn0263290|transcript|FBtr0308635|lincRNA||n.-127C>A|||||127|,A|downstream_gene_variant|MODIFIER|CG15111|FBgn0034419|transcript|FBtr0086580|protein_coding||c.*3513C>A|||||3385|,A|downstream_gene_variant|MODIFIER|CG15111|FBgn0034419|transcript|FBtr0086581|protein_coding||c.*3513C>A|||||3385|,A|intron_variant|MODIFIER|ena|FBgn0000578|transcript|FBtr0100174|protein_coding|2/10|c.-119+2065C>A||||||,A|intron_variant|MODIFIER|ena|FBgn0000578|transcript|FBtr0086582|protein_coding|1/9|c.-119+2065C>A||||||,A|intron_variant|MODIFIER|ena|FBgn0000578|transcript|FBtr0086583|protein_coding|2/10|c.-119+2065C>A||||||,A|intron_variant|MODIFIER|ena|FBgn0000578|transcript|FBtr0100176|protein_coding|2/10|c.-119+2065C>A||||||,A|intron_variant|MODIFIER|ena|FBgn0000578|transcript|FBtr0340450|protein_coding|2/10|c.-119+2065C>A||||||	GT:AD:DP:GQ:PL	0/1:56,6:62:99:110,0,2506
2R	19145236	.	AAACTCCATGGAACCTCAGC	A	122.73	.	AC=1;AF=0.500;AN=2;BaseQRankSum=0.893;ClippingRankSum=0.000;DP=74;ExcessHet=3.0103;FS=22.822;MLEAC=1;MLEAF=0.500;MQ=43.84;MQRankSum=-5.590;QD=1.83;ReadPosRankSum=0.710;SOR=4.403;ANN=A|downstream_gene_variant|MODIFIER|CG15111|FBgn0034419|transcript|FBtr0086580|protein_coding||c.*4331_*4349delAACTCCATGGAACCTCAGC|||||4203|,A|downstream_gene_variant|MODIFIER|CG15111|FBgn0034419|transcript|FBtr0086581|protein_coding||c.*4331_*4349delAACTCCATGGAACCTCAGC|||||4203|,A|intron_variant|MODIFIER|ena|FBgn0000578|transcript|FBtr0100174|protein_coding|2/10|c.-119+2888_-119+2906delCATGGAACCTCAGCAACTC||||||INFO_REALIGN_3_PRIME,A|intron_variant|MODIFIER|ena|FBgn0000578|transcript|FBtr0086582|protein_coding|1/9|c.-119+2888_-119+2906delCATGGAACCTCAGCAACTC||||||INFO_REALIGN_3_PRIME,A|intron_variant|MODIFIER|ena|FBgn0000578|transcript|FBtr0086583|protein_coding|2/10|c.-119+2888_-119+2906delCATGGAACCTCAGCAACTC||||||INFO_REALIGN_3_PRIME,A|intron_variant|MODIFIER|ena|FBgn0000578|transcript|FBtr0100176|protein_coding|2/10|c.-119+2888_-119+2906delCATGGAACCTCAGCAACTC||||||INFO_REALIGN_3_PRIME,A|intron_variant|MODIFIER|ena|FBgn0000578|transcript|FBtr0340450|protein_coding|2/10|c.-119+2888_-119+2906delCATGGAACCTCAGCAACTC||||||INFO_REALIGN_3_PRIME,A|non_coding_transcript_exon_variant|MODIFIER|lncRNA:CR43399|FBgn0263290|transcript|FBtr0308635|lincRNA|2/2|n.631_649delCATGGAACCTCAGCAACTC||||||INFO_REALIGN_3_PRIME	GT:AD:DP:GQ:PL	0/1:59,8:67:99:160,0,3081
2R	19145376	.	G	A	45.77	.	AC=1;AF=0.500;AN=2;BaseQRankSum=0.230;ClippingRankSum=0.000;DP=64;ExcessHet=3.0103;FS=3.905;MLEAC=1;MLEAF=0.500;MQ=43.91;MQRankSum=-5.441;QD=0.72;ReadPosRankSum=1.272;SOR=1.238;ANN=A|downstream_gene_variant|MODIFIER|CG15111|FBgn0034419|transcript|FBtr0086580|protein_coding||c.*4470G>A|||||4342|,A|downstream_gene_variant|MODIFIER|lncRNA:CR43399|FBgn0263290|transcript|FBtr0308635|lincRNA||n.*25G>A|||||25|,A|downstream_gene_variant|MODIFIER|CG15111|FBgn0034419|transcript|FBtr0086581|protein_coding||c.*4470G>A|||||4342|,A|intron_variant|MODIFIER|ena|FBgn0000578|transcript|FBtr0100174|protein_coding|2/10|c.-119+3022G>A||||||,A|intron_variant|MODIFIER|ena|FBgn0000578|transcript|FBtr0086582|protein_coding|1/9|c.-119+3022G>A||||||,A|intron_variant|MODIFIER|ena|FBgn0000578|transcript|FBtr0086583|protein_coding|2/10|c.-119+3022G>A||||||,A|intron_variant|MODIFIER|ena|FBgn0000578|transcript|FBtr0100176|protein_coding|2/10|c.-119+3022G>A||||||,A|intron_variant|MODIFIER|ena|FBgn0000578|transcript|FBtr0340450|protein_coding|2/10|c.-119+3022G>A||||||	GT:AD:DP:GQ:PL	0/1:58,6:64:74:74,0,3282
2R	19145421	.	GTATGATA	G	196.73	.	AC=1;AF=0.500;AN=2;BaseQRankSum=0.338;ClippingRankSum=0.000;DP=62;ExcessHet=3.0103;FS=11.548;MLEAC=1;MLEAF=0.500;MQ=43.87;MQRankSum=-4.723;QD=3.45;ReadPosRankSum=-1.184;SOR=2.033;ANN=G|downstream_gene_variant|MODIFIER|CG15111|FBgn0034419|transcript|FBtr0086580|protein_coding||c.*4516_*4522delTATGATA|||||4388|,G|downstream_gene_variant|MODIFIER|lncRNA:CR43399|FBgn0263290|transcript|FBtr0308635|lincRNA||n.*71_*77delTATGATA|||||71|,G|downstream_gene_variant|MODIFIER|CG15111|FBgn0034419|transcript|FBtr0086581|protein_coding||c.*4516_*4522delTATGATA|||||4388|,G|intron_variant|MODIFIER|ena|FBgn0000578|transcript|FBtr0100174|protein_coding|2/10|c.-119+3072_-119+3078delATATATG||||||INFO_REALIGN_3_PRIME,G|intron_variant|MODIFIER|ena|FBgn0000578|transcript|FBtr0086582|protein_coding|1/9|c.-119+3072_-119+3078delATATATG||||||INFO_REALIGN_3_PRIME,G|intron_variant|MODIFIER|ena|FBgn0000578|transcript|FBtr0086583|protein_coding|2/10|c.-119+3072_-119+3078delATATATG||||||INFO_REALIGN_3_PRIME,G|intron_variant|MODIFIER|ena|FBgn0000578|transcript|FBtr0100176|protein_coding|2/10|c.-119+3072_-119+3078delATATATG||||||INFO_REALIGN_3_PRIME,G|intron_variant|MODIFIER|ena|FBgn0000578|transcript|FBtr0340450|protein_coding|2/10|c.-119+3072_-119+3078delATATATG||||||INFO_REALIGN_3_PRIME	GT:AD:DP:GQ:PL	0/1:48,9:57:99:234,0,2880
2R	19145439	.	G	T	42.77	.	AC=1;AF=0.500;AN=2;BaseQRankSum=-0.088;ClippingRankSum=0.000;DP=59;ExcessHet=3.0103;FS=11.810;MLEAC=1;MLEAF=0.500;MQ=43.87;MQRankSum=-4.817;QD=0.72;ReadPosRankSum=-0.443;SOR=2.024;ANN=T|downstream_gene_variant|MODIFIER|CG15111|FBgn0034419|transcript|FBtr0086580|protein_coding||c.*4533G>T|||||4405|,T|downstream_gene_variant|MODIFIER|lncRNA:CR43399|FBgn0263290|transcript|FBtr0308635|lincRNA||n.*88G>T|||||88|,T|downstream_gene_variant|MODIFIER|CG15111|FBgn0034419|transcript|FBtr0086581|protein_coding||c.*4533G>T|||||4405|,T|intron_variant|MODIFIER|ena|FBgn0000578|transcript|FBtr0100174|protein_coding|2/10|c.-119+3085G>T||||||,T|intron_variant|MODIFIER|ena|FBgn0000578|transcript|FBtr0086582|protein_coding|1/9|c.-119+3085G>T||||||,T|intron_variant|MODIFIER|ena|FBgn0000578|transcript|FBtr0086583|protein_coding|2/10|c.-119+3085G>T||||||,T|intron_variant|MODIFIER|ena|FBgn0000578|transcript|FBtr0100176|protein_coding|2/10|c.-119+3085G>T||||||,T|intron_variant|MODIFIER|ena|FBgn0000578|transcript|FBtr0340450|protein_coding|2/10|c.-119+3085G>T||||||	GT:AD:DP:GQ:PL	0/1:50,9:59:71:71,0,1139
2R	19150837	.	G	A	230.77	.	AC=1;AF=0.500;AN=2;BaseQRankSum=2.968;ClippingRankSum=0.000;DP=52;ExcessHet=3.0103;FS=10.678;MLEAC=1;MLEAF=0.500;MQ=43.89;MQRankSum=0.732;QD=4.44;ReadPosRankSum=-0.093;SOR=2.286;ANN=A|upstream_gene_variant|MODIFIER|ena|FBgn0000578|transcript|FBtr0114623|protein_coding||c.-4638G>A|||||4384|,A|upstream_gene_variant|MODIFIER|ena|FBgn0000578|transcript|FBtr0086584|protein_coding||c.-4638G>A|||||4384|,A|intron_variant|MODIFIER|ena|FBgn0000578|transcript|FBtr0100174|protein_coding|2/10|c.-118-1068G>A||||||,A|intron_variant|MODIFIER|ena|FBgn0000578|transcript|FBtr0086582|protein_coding|1/9|c.-118-1068G>A||||||,A|intron_variant|MODIFIER|ena|FBgn0000578|transcript|FBtr0086583|protein_coding|2/10|c.-118-1068G>A||||||,A|intron_variant|MODIFIER|ena|FBgn0000578|transcript|FBtr0100176|protein_coding|2/10|c.-118-1068G>A||||||,A|intron_variant|MODIFIER|ena|FBgn0000578|transcript|FBtr0340450|protein_coding|2/10|c.-118-1068G>A||||||	GT:AD:DP:GQ:PL	0/1:42,10:52:99:259,0,1699
2R	19150858	.	A	AC	277.73	.	AC=1;AF=0.500;AN=2;BaseQRankSum=-0.897;ClippingRankSum=0.000;DP=53;ExcessHet=3.0103;FS=5.049;MLEAC=1;MLEAF=0.500;MQ=43.82;MQRankSum=1.078;QD=5.24;ReadPosRankSum=-0.110;SOR=1.653;ANN=AC|upstream_gene_variant|MODIFIER|ena|FBgn0000578|transcript|FBtr0114623|protein_coding||c.-4617_-4616insC|||||4362|,AC|upstream_gene_variant|MODIFIER|ena|FBgn0000578|transcript|FBtr0086584|protein_coding||c.-4617_-4616insC|||||4362|,AC|intron_variant|MODIFIER|ena|FBgn0000578|transcript|FBtr0100174|protein_coding|2/10|c.-118-1046dupC||||||INFO_REALIGN_3_PRIME,AC|intron_variant|MODIFIER|ena|FBgn0000578|transcript|FBtr0086582|protein_coding|1/9|c.-118-1046dupC||||||INFO_REALIGN_3_PRIME,AC|intron_variant|MODIFIER|ena|FBgn0000578|transcript|FBtr0086583|protein_coding|2/10|c.-118-1046dupC||||||INFO_REALIGN_3_PRIME,AC|intron_variant|MODIFIER|ena|FBgn0000578|transcript|FBtr0100176|protein_coding|2/10|c.-118-1046dupC||||||INFO_REALIGN_3_PRIME,AC|intron_variant|MODIFIER|ena|FBgn0000578|transcript|FBtr0340450|protein_coding|2/10|c.-118-1046dupC||||||INFO_REALIGN_3_PRIME	GT:AD:DP:GQ:PL	0/1:42,11:53:99:315,0,1934
2R	19150866	.	A	T	269.77	.	AC=1;AF=0.500;AN=2;BaseQRankSum=0.323;ClippingRankSum=0.000;DP=50;ExcessHet=3.0103;FS=1.427;MLEAC=1;MLEAF=0.500;MQ=43.81;MQRankSum=1.057;QD=5.40;ReadPosRankSum=0.133;SOR=1.179;ANN=T|upstream_gene_variant|MODIFIER|ena|FBgn0000578|transcript|FBtr0114623|protein_coding||c.-4609A>T|||||4355|,T|upstream_gene_variant|MODIFIER|ena|FBgn0000578|transcript|FBtr0086584|protein_coding||c.-4609A>T|||||4355|,T|intron_variant|MODIFIER|ena|FBgn0000578|transcript|FBtr0100174|protein_coding|2/10|c.-118-1039A>T||||||,T|intron_variant|MODIFIER|ena|FBgn0000578|transcript|FBtr0086582|protein_coding|1/9|c.-118-1039A>T||||||,T|intron_variant|MODIFIER|ena|FBgn0000578|transcript|FBtr0086583|protein_coding|2/10|c.-118-1039A>T||||||,T|intron_variant|MODIFIER|ena|FBgn0000578|transcript|FBtr0100176|protein_coding|2/10|c.-118-1039A>T||||||,T|intron_variant|MODIFIER|ena|FBgn0000578|transcript|FBtr0340450|protein_coding|2/10|c.-118-1039A>T||||||	GT:AD:DP:GQ:PL	0/1:40,10:50:99:298,0,1817
2R	19150967	.	C	A	60.77	.	AC=1;AF=0.500;AN=2;BaseQRankSum=2.270;ClippingRankSum=0.000;DP=61;ExcessHet=3.0103;FS=3.801;MLEAC=1;MLEAF=0.500;MQ=43.90;MQRankSum=0.515;QD=1.01;ReadPosRankSum=-1.099;SOR=1.261;ANN=A|upstream_gene_variant|MODIFIER|ena|FBgn0000578|transcript|FBtr0114623|protein_coding||c.-4508C>A|||||4254|,A|upstream_gene_variant|MODIFIER|ena|FBgn0000578|transcript|FBtr0086584|protein_coding||c.-4508C>A|||||4254|,A|intron_variant|MODIFIER|ena|FBgn0000578|transcript|FBtr0100174|protein_coding|2/10|c.-118-938C>A||||||,A|intron_variant|MODIFIER|ena|FBgn0000578|transcript|FBtr0086582|protein_coding|1/9|c.-118-938C>A||||||,A|intron_variant|MODIFIER|ena|FBgn0000578|transcript|FBtr0086583|protein_coding|2/10|c.-118-938C>A||||||,A|intron_variant|MODIFIER|ena|FBgn0000578|transcript|FBtr0100176|protein_coding|2/10|c.-118-938C>A||||||,A|intron_variant|MODIFIER|ena|FBgn0000578|transcript|FBtr0340450|protein_coding|2/10|c.-118-938C>A||||||	GT:AD:DP:GQ:PL	0/1:54,6:60:89:89,0,2403
2R	19154486	.	A	G	123.77	.	AC=1;AF=0.500;AN=2;BaseQRankSum=-2.396;ClippingRankSum=0.000;DP=52;ExcessHet=3.0103;FS=0.000;MLEAC=1;MLEAF=0.500;MQ=43.17;MQRankSum=-1.261;QD=2.38;ReadPosRankSum=1.160;SOR=0.909;ANN=G|upstream_gene_variant|MODIFIER|ena|FBgn0000578|transcript|FBtr0114623|protein_coding||c.-989A>G|||||735|,G|upstream_gene_variant|MODIFIER|ena|FBgn0000578|transcript|FBtr0086584|protein_coding||c.-989A>G|||||735|,G|intron_variant|MODIFIER|ena|FBgn0000578|transcript|FBtr0100174|protein_coding|3/10|c.5+2459A>G||||||,G|intron_variant|MODIFIER|ena|FBgn0000578|transcript|FBtr0086582|protein_coding|2/9|c.5+2459A>G||||||,G|intron_variant|MODIFIER|ena|FBgn0000578|transcript|FBtr0086583|protein_coding|3/10|c.5+2459A>G||||||,G|intron_variant|MODIFIER|ena|FBgn0000578|transcript|FBtr0100176|protein_coding|3/10|c.5+2459A>G||||||,G|intron_variant|MODIFIER|ena|FBgn0000578|transcript|FBtr0340450|protein_coding|3/10|c.5+2459A>G||||||	GT:AD:DP:GQ:PL	0/1:45,7:52:99:152,0,6747
2R	19154494	.	C	CA	117.73	.	AC=1;AF=0.500;AN=2;BaseQRankSum=1.429;ClippingRankSum=0.000;DP=53;ExcessHet=3.0103;FS=0.000;MLEAC=1;MLEAF=0.500;MQ=43.19;MQRankSum=-1.288;QD=2.22;ReadPosRankSum=0.499;SOR=0.941;ANN=CA|upstream_gene_variant|MODIFIER|ena|FBgn0000578|transcript|FBtr0114623|protein_coding||c.-981_-980insA|||||726|,CA|upstream_gene_variant|MODIFIER|ena|FBgn0000578|transcript|FBtr0086584|protein_coding||c.-981_-980insA|||||726|,CA|intron_variant|MODIFIER|ena|FBgn0000578|transcript|FBtr0100174|protein_coding|3/10|c.5+2467_5+2468insA||||||,CA|intron_variant|MODIFIER|ena|FBgn0000578|transcript|FBtr0086582|protein_coding|2/9|c.5+2467_5+2468insA||||||,CA|intron_variant|MODIFIER|ena|FBgn0000578|transcript|FBtr0086583|protein_coding|3/10|c.5+2467_5+2468insA||||||,CA|intron_variant|MODIFIER|ena|FBgn0000578|transcript|FBtr0100176|protein_coding|3/10|c.5+2467_5+2468insA||||||,CA|intron_variant|MODIFIER|ena|FBgn0000578|transcript|FBtr0340450|protein_coding|3/10|c.5+2467_5+2468insA||||||	GT:AD:DP:GQ:PL	0/1:46,7:53:99:155,0,6805
2R	19154520	.	G	A	133.77	.	AC=1;AF=0.500;AN=2;BaseQRankSum=0.567;ClippingRankSum=0.000;DP=59;ExcessHet=3.0103;FS=3.264;MLEAC=1;MLEAF=0.500;MQ=42.83;MQRankSum=-2.740;QD=2.27;ReadPosRankSum=-0.807;SOR=1.114;ANN=A|upstream_gene_variant|MODIFIER|ena|FBgn0000578|transcript|FBtr0114623|protein_coding||c.-955G>A|||||701|,A|upstream_gene_variant|MODIFIER|ena|FBgn0000578|transcript|FBtr0086584|protein_coding||c.-955G>A|||||701|,A|intron_variant|MODIFIER|ena|FBgn0000578|transcript|FBtr0100174|protein_coding|3/10|c.5+2493G>A||||||,A|intron_variant|MODIFIER|ena|FBgn0000578|transcript|FBtr0086582|protein_coding|2/9|c.5+2493G>A||||||,A|intron_variant|MODIFIER|ena|FBgn0000578|transcript|FBtr0086583|protein_coding|3/10|c.5+2493G>A||||||,A|intron_variant|MODIFIER|ena|FBgn0000578|transcript|FBtr0100176|protein_coding|3/10|c.5+2493G>A||||||,A|intron_variant|MODIFIER|ena|FBgn0000578|transcript|FBtr0340450|protein_coding|3/10|c.5+2493G>A||||||	GT:AD:DP:GQ:PL	0/1:51,8:59:99:162,0,6799
2R	19155121	.	GAT	G	30.73	.	AC=1;AF=0.500;AN=2;BaseQRankSum=0.643;ClippingRankSum=0.000;DP=59;ExcessHet=3.0103;FS=1.546;MLEAC=1;MLEAF=0.500;MQ=44.00;MQRankSum=0.000;QD=0.55;ReadPosRankSum=-0.075;SOR=0.856;ANN=G|upstream_gene_variant|MODIFIER|ena|FBgn0000578|transcript|FBtr0114623|protein_coding||c.-353_-352delAT|||||99|,G|upstream_gene_variant|MODIFIER|ena|FBgn0000578|transcript|FBtr0086584|protein_coding||c.-353_-352delAT|||||99|,G|intron_variant|MODIFIER|ena|FBgn0000578|transcript|FBtr0100174|protein_coding|3/10|c.5+3099_5+3100delAT||||||INFO_REALIGN_3_PRIME,G|intron_variant|MODIFIER|ena|FBgn0000578|transcript|FBtr0086582|protein_coding|2/9|c.5+3099_5+3100delAT||||||INFO_REALIGN_3_PRIME,G|intron_variant|MODIFIER|ena|FBgn0000578|transcript|FBtr0086583|protein_coding|3/10|c.5+3099_5+3100delAT||||||INFO_REALIGN_3_PRIME,G|intron_variant|MODIFIER|ena|FBgn0000578|transcript|FBtr0100176|protein_coding|3/10|c.5+3099_5+3100delAT||||||INFO_REALIGN_3_PRIME,G|intron_variant|MODIFIER|ena|FBgn0000578|transcript|FBtr0340450|protein_coding|3/10|c.5+3099_5+3100delAT||||||INFO_REALIGN_3_PRIME	GT:AD:DP:GQ:PL	0/1:49,7:56:68:68,0,1792
2R	19155261	.	T	A	90.77	.	AC=1;AF=0.500;AN=2;BaseQRankSum=0.450;ClippingRankSum=0.000;DP=52;ExcessHet=3.0103;FS=0.000;MLEAC=1;MLEAF=0.500;MQ=44.00;MQRankSum=0.000;QD=1.75;ReadPosRankSum=0.249;SOR=0.757;ANN=A|5_prime_UTR_variant|MODIFIER|ena|FBgn0000578|transcript|FBtr0114623|protein_coding|1/9|c.-214T>A|||||214|,A|5_prime_UTR_variant|MODIFIER|ena|FBgn0000578|transcript|FBtr0086584|protein_coding|1/9|c.-214T>A|||||214|,A|intron_variant|MODIFIER|ena|FBgn0000578|transcript|FBtr0100174|protein_coding|3/10|c.5+3234T>A||||||,A|intron_variant|MODIFIER|ena|FBgn0000578|transcript|FBtr0086582|protein_coding|2/9|c.5+3234T>A||||||,A|intron_variant|MODIFIER|ena|FBgn0000578|transcript|FBtr0086583|protein_coding|3/10|c.5+3234T>A||||||,A|intron_variant|MODIFIER|ena|FBgn0000578|transcript|FBtr0100176|protein_coding|3/10|c.5+3234T>A||||||,A|intron_variant|MODIFIER|ena|FBgn0000578|transcript|FBtr0340450|protein_coding|3/10|c.5+3234T>A||||||	GT:AD:DP:GQ:PL	0/1:42,10:52:99:119,0,1626
2R	19155288	.	C	T	78.77	.	AC=1;AF=0.500;AN=2;BaseQRankSum=0.979;ClippingRankSum=0.000;DP=50;ExcessHet=3.0103;FS=0.000;MLEAC=1;MLEAF=0.500;MQ=44.00;MQRankSum=0.000;QD=1.58;ReadPosRankSum=-0.193;SOR=0.558;ANN=T|5_prime_UTR_premature_start_codon_gain_variant|LOW|ena|FBgn0000578|transcript|FBtr0114623|protein_coding|1/9|c.-187C>T||||||,T|5_prime_UTR_premature_start_codon_gain_variant|LOW|ena|FBgn0000578|transcript|FBtr0086584|protein_coding|1/9|c.-187C>T||||||,T|5_prime_UTR_variant|MODIFIER|ena|FBgn0000578|transcript|FBtr0114623|protein_coding|1/9|c.-187C>T|||||187|,T|5_prime_UTR_variant|MODIFIER|ena|FBgn0000578|transcript|FBtr0086584|protein_coding|1/9|c.-187C>T|||||187|,T|intron_variant|MODIFIER|ena|FBgn0000578|transcript|FBtr0100174|protein_coding|3/10|c.5+3261C>T||||||,T|intron_variant|MODIFIER|ena|FBgn0000578|transcript|FBtr0086582|protein_coding|2/9|c.5+3261C>T||||||,T|intron_variant|MODIFIER|ena|FBgn0000578|transcript|FBtr0086583|protein_coding|3/10|c.5+3261C>T||||||,T|intron_variant|MODIFIER|ena|FBgn0000578|transcript|FBtr0100176|protein_coding|3/10|c.5+3261C>T||||||,T|intron_variant|MODIFIER|ena|FBgn0000578|transcript|FBtr0340450|protein_coding|3/10|c.5+3261C>T||||||	GT:AD:DP:GQ:PL	0/1:41,9:50:99:107,0,1652
2R	19158531	.	G	C	52.77	.	AC=1;AF=0.500;AN=2;BaseQRankSum=-2.038;ClippingRankSum=0.000;DP=37;ExcessHet=3.0103;FS=7.215;MLEAC=1;MLEAF=0.500;MQ=40.44;MQRankSum=1.232;QD=1.60;ReadPosRankSum=1.683;SOR=0.056;ANN=C|intron_variant|MODIFIER|ena|FBgn0000578|transcript|FBtr0114623|protein_coding|1/8|c.894-203G>C||||||,C|intron_variant|MODIFIER|ena|FBgn0000578|transcript|FBtr0100174|protein_coding|3/10|c.6-203G>C||||||,C|intron_variant|MODIFIER|ena|FBgn0000578|transcript|FBtr0086582|protein_coding|2/9|c.6-203G>C||||||,C|intron_variant|MODIFIER|ena|FBgn0000578|transcript|FBtr0086583|protein_coding|3/10|c.6-203G>C||||||,C|intron_variant|MODIFIER|ena|FBgn0000578|transcript|FBtr0100176|protein_coding|3/10|c.6-203G>C||||||,C|intron_variant|MODIFIER|ena|FBgn0000578|transcript|FBtr0340450|protein_coding|3/10|c.6-203G>C||||||,C|intron_variant|MODIFIER|ena|FBgn0000578|transcript|FBtr0086584|protein_coding|1/8|c.441-203G>C||||||	GT:AD:DP:GQ:PL	0/1:29,4:33:81:81,0,1206
2R	19158537	.	T	G	94.77	.	AC=1;AF=0.500;AN=2;BaseQRankSum=-1.890;ClippingRankSum=0.000;DP=38;ExcessHet=3.0103;FS=5.713;MLEAC=1;MLEAF=0.500;MQ=40.48;MQRankSum=1.160;QD=2.79;ReadPosRankSum=1.566;SOR=0.097;ANN=G|intron_variant|MODIFIER|ena|FBgn0000578|transcript|FBtr0114623|protein_coding|1/8|c.894-197T>G||||||,G|intron_variant|MODIFIER|ena|FBgn0000578|transcript|FBtr0100174|protein_coding|3/10|c.6-197T>G||||||,G|intron_variant|MODIFIER|ena|FBgn0000578|transcript|FBtr0086582|protein_coding|2/9|c.6-197T>G||||||,G|intron_variant|MODIFIER|ena|FBgn0000578|transcript|FBtr0086583|protein_coding|3/10|c.6-197T>G||||||,G|intron_variant|MODIFIER|ena|FBgn0000578|transcript|FBtr0100176|protein_coding|3/10|c.6-197T>G||||||,G|intron_variant|MODIFIER|ena|FBgn0000578|transcript|FBtr0340450|protein_coding|3/10|c.6-197T>G||||||,G|intron_variant|MODIFIER|ena|FBgn0000578|transcript|FBtr0086584|protein_coding|1/8|c.441-197T>G||||||	GT:AD:DP:GQ:PL	0/1:29,5:34:99:123,0,1203
2R	19158540	.	GTACA	G	85.73	.	AC=1;AF=0.500;AN=2;BaseQRankSum=-1.219;ClippingRankSum=0.000;DP=36;ExcessHet=3.0103;FS=5.713;MLEAC=1;MLEAF=0.500;MQ=40.28;MQRankSum=1.160;QD=2.52;ReadPosRankSum=1.692;SOR=0.097;ANN=G|intron_variant|MODIFIER|ena|FBgn0000578|transcript|FBtr0114623|protein_coding|1/8|c.894-187_894-184delCATA||||||INFO_REALIGN_3_PRIME,G|intron_variant|MODIFIER|ena|FBgn0000578|transcript|FBtr0100174|protein_coding|3/10|c.6-187_6-184delCATA||||||INFO_REALIGN_3_PRIME,G|intron_variant|MODIFIER|ena|FBgn0000578|transcript|FBtr0086582|protein_coding|2/9|c.6-187_6-184delCATA||||||INFO_REALIGN_3_PRIME,G|intron_variant|MODIFIER|ena|FBgn0000578|transcript|FBtr0086583|protein_coding|3/10|c.6-187_6-184delCATA||||||INFO_REALIGN_3_PRIME,G|intron_variant|MODIFIER|ena|FBgn0000578|transcript|FBtr0100176|protein_coding|3/10|c.6-187_6-184delCATA||||||INFO_REALIGN_3_PRIME,G|intron_variant|MODIFIER|ena|FBgn0000578|transcript|FBtr0340450|protein_coding|3/10|c.6-187_6-184delCATA||||||INFO_REALIGN_3_PRIME,G|intron_variant|MODIFIER|ena|FBgn0000578|transcript|FBtr0086584|protein_coding|1/8|c.441-187_441-184delCATA||||||INFO_REALIGN_3_PRIME	GT:AD:DP:GQ:PL	0/1:29,5:34:99:123,0,1203
2R	19158564	.	C	T	49.77	.	AC=1;AF=0.500;AN=2;BaseQRankSum=0.241;ClippingRankSum=0.000;DP=12;ExcessHet=3.0103;FS=2.808;MLEAC=1;MLEAF=0.500;MQ=42.64;MQRankSum=-0.282;QD=5.53;ReadPosRankSum=2.655;SOR=0.148;ANN=T|intron_variant|MODIFIER|ena|FBgn0000578|transcript|FBtr0114623|protein_coding|1/8|c.894-170C>T||||||,T|intron_variant|MODIFIER|ena|FBgn0000578|transcript|FBtr0100174|protein_coding|3/10|c.6-170C>T||||||,T|intron_variant|MODIFIER|ena|FBgn0000578|transcript|FBtr0086582|protein_coding|2/9|c.6-170C>T||||||,T|intron_variant|MODIFIER|ena|FBgn0000578|transcript|FBtr0086583|protein_coding|3/10|c.6-170C>T||||||,T|intron_variant|MODIFIER|ena|FBgn0000578|transcript|FBtr0100176|protein_coding|3/10|c.6-170C>T||||||,T|intron_variant|MODIFIER|ena|FBgn0000578|transcript|FBtr0340450|protein_coding|3/10|c.6-170C>T||||||,T|intron_variant|MODIFIER|ena|FBgn0000578|transcript|FBtr0086584|protein_coding|1/8|c.441-170C>T||||||	GT:AD:DP:GQ:PL	0/1:5,4:9:78:78,0,103
2R	19166380	.	A	G	108.77	.	AC=1;AF=0.500;AN=2;BaseQRankSum=-0.762;ClippingRankSum=0.000;DP=58;ExcessHet=3.0103;FS=6.095;MLEAC=1;MLEAF=0.500;MQ=43.90;MQRankSum=-2.924;QD=1.88;ReadPosRankSum=-1.695;SOR=1.544;ANN=G|upstream_gene_variant|MODIFIER|CG10737|FBgn0034420|transcript|FBtr0086588|protein_coding||c.-4082A>G|||||3843|,G|upstream_gene_variant|MODIFIER|CG10737|FBgn0034420|transcript|FBtr0290311|protein_coding||c.-4082A>G|||||3843|,G|upstream_gene_variant|MODIFIER|CG10737|FBgn0034420|transcript|FBtr0290318|protein_coding||c.-4082A>G|||||3843|,G|upstream_gene_variant|MODIFIER|CG10737|FBgn0034420|transcript|FBtr0290317|protein_coding||c.-4082A>G|||||3843|,G|upstream_gene_variant|MODIFIER|CG10737|FBgn0034420|transcript|FBtr0340451|protein_coding||c.-4082A>G|||||3843|,G|upstream_gene_variant|MODIFIER|CG10737|FBgn0034420|transcript|FBtr0340452|protein_coding||c.-4082A>G|||||3843|,G|upstream_gene_variant|MODIFIER|CG10737|FBgn0034420|transcript|FBtr0340453|protein_coding||c.-4082A>G|||||3843|,G|downstream_gene_variant|MODIFIER|ena|FBgn0000578|transcript|FBtr0114623|protein_coding||c.*4692A>G|||||3782|,G|downstream_gene_variant|MODIFIER|ena|FBgn0000578|transcript|FBtr0100174|protein_coding||c.*4692A>G|||||4283|,G|downstream_gene_variant|MODIFIER|ena|FBgn0000578|transcript|FBtr0086582|protein_coding||c.*4692A>G|||||3782|,G|downstream_gene_variant|MODIFIER|ena|FBgn0000578|transcript|FBtr0086583|protein_coding||c.*4692A>G|||||3782|,G|downstream_gene_variant|MODIFIER|ena|FBgn0000578|transcript|FBtr0100176|protein_coding||c.*4692A>G|||||3782|,G|downstream_gene_variant|MODIFIER|ena|FBgn0000578|transcript|FBtr0340450|protein_coding||c.*4692A>G|||||2675|,G|downstream_gene_variant|MODIFIER|ena|FBgn0000578|transcript|FBtr0086584|protein_coding||c.*4692A>G|||||3782|,G|intron_variant|MODIFIER|CG10737|FBgn0034420|transcript|FBtr0290312|protein_coding|1/14|c.-56+2205A>G||||||,G|intron_variant|MODIFIER|CG10737|FBgn0034420|transcript|FBtr0086585|protein_coding|1/14|c.-56+2205A>G||||||,G|intron_variant|MODIFIER|CG10737|FBgn0034420|transcript|FBtr0086586|protein_coding|2/15|c.-56+852A>G||||||,G|intron_variant|MODIFIER|CG10737|FBgn0034420|transcript|FBtr0290316|protein_coding|1/14|c.-51+2205A>G||||||,G|intron_variant|MODIFIER|CG10737|FBgn0034420|transcript|FBtr0290314|protein_coding|2/15|c.-51+852A>G||||||,G|intron_variant|MODIFIER|CG10737|FBgn0034420|transcript|FBtr0100282|protein_coding|2/15|c.-51+852A>G||||||,G|intron_variant|MODIFIER|CG10737|FBgn0034420|transcript|FBtr0290313|protein_coding|2/15|c.-56+321A>G||||||	GT:AD:DP:GQ:PL	0/1:51,7:58:99:137,0,9940
2R	19166382	.	A	G	102.77	.	AC=1;AF=0.500;AN=2;BaseQRankSum=-0.473;ClippingRankSum=0.000;DP=59;ExcessHet=3.0103;FS=6.201;MLEAC=1;MLEAF=0.500;MQ=43.90;MQRankSum=-2.957;QD=1.74;ReadPosRankSum=-1.470;SOR=1.535;ANN=G|upstream_gene_variant|MODIFIER|CG10737|FBgn0034420|transcript|FBtr0086588|protein_coding||c.-4080A>G|||||3841|,G|upstream_gene_variant|MODIFIER|CG10737|FBgn0034420|transcript|FBtr0290311|protein_coding||c.-4080A>G|||||3841|,G|upstream_gene_variant|MODIFIER|CG10737|FBgn0034420|transcript|FBtr0290318|protein_coding||c.-4080A>G|||||3841|,G|upstream_gene_variant|MODIFIER|CG10737|FBgn0034420|transcript|FBtr0290317|protein_coding||c.-4080A>G|||||3841|,G|upstream_gene_variant|MODIFIER|CG10737|FBgn0034420|transcript|FBtr0340451|protein_coding||c.-4080A>G|||||3841|,G|upstream_gene_variant|MODIFIER|CG10737|FBgn0034420|transcript|FBtr0340452|protein_coding||c.-4080A>G|||||3841|,G|upstream_gene_variant|MODIFIER|CG10737|FBgn0034420|transcript|FBtr0340453|protein_coding||c.-4080A>G|||||3841|,G|downstream_gene_variant|MODIFIER|ena|FBgn0000578|transcript|FBtr0114623|protein_coding||c.*4694A>G|||||3784|,G|downstream_gene_variant|MODIFIER|ena|FBgn0000578|transcript|FBtr0100174|protein_coding||c.*4694A>G|||||4285|,G|downstream_gene_variant|MODIFIER|ena|FBgn0000578|transcript|FBtr0086582|protein_coding||c.*4694A>G|||||3784|,G|downstream_gene_variant|MODIFIER|ena|FBgn0000578|transcript|FBtr0086583|protein_coding||c.*4694A>G|||||3784|,G|downstream_gene_variant|MODIFIER|ena|FBgn0000578|transcript|FBtr0100176|protein_coding||c.*4694A>G|||||3784|,G|downstream_gene_variant|MODIFIER|ena|FBgn0000578|transcript|FBtr0340450|protein_coding||c.*4694A>G|||||2677|,G|downstream_gene_variant|MODIFIER|ena|FBgn0000578|transcript|FBtr0086584|protein_coding||c.*4694A>G|||||3784|,G|intron_variant|MODIFIER|CG10737|FBgn0034420|transcript|FBtr0290312|protein_coding|1/14|c.-56+2207A>G||||||,G|intron_variant|MODIFIER|CG10737|FBgn0034420|transcript|FBtr0086585|protein_coding|1/14|c.-56+2207A>G||||||,G|intron_variant|MODIFIER|CG10737|FBgn0034420|transcript|FBtr0086586|protein_coding|2/15|c.-56+854A>G||||||,G|intron_variant|MODIFIER|CG10737|FBgn0034420|transcript|FBtr0290316|protein_coding|1/14|c.-51+2207A>G||||||,G|intron_variant|MODIFIER|CG10737|FBgn0034420|transcript|FBtr0290314|protein_coding|2/15|c.-51+854A>G||||||,G|intron_variant|MODIFIER|CG10737|FBgn0034420|transcript|FBtr0100282|protein_coding|2/15|c.-51+854A>G||||||,G|intron_variant|MODIFIER|CG10737|FBgn0034420|transcript|FBtr0290313|protein_coding|2/15|c.-56+323A>G||||||	GT:AD:DP:GQ:PL	0/1:52,7:59:99:131,0,10232
2R	19166388	.	A	G	183.77	.	AC=1;AF=0.500;AN=2;BaseQRankSum=-0.885;ClippingRankSum=0.000;DP=61;ExcessHet=3.0103;FS=5.928;MLEAC=1;MLEAF=0.500;MQ=43.90;MQRankSum=-2.766;QD=3.01;ReadPosRankSum=-1.977;SOR=1.832;ANN=G|upstream_gene_variant|MODIFIER|CG10737|FBgn0034420|transcript|FBtr0086588|protein_coding||c.-4074A>G|||||3835|,G|upstream_gene_variant|MODIFIER|CG10737|FBgn0034420|transcript|FBtr0290311|protein_coding||c.-4074A>G|||||3835|,G|upstream_gene_variant|MODIFIER|CG10737|FBgn0034420|transcript|FBtr0290318|protein_coding||c.-4074A>G|||||3835|,G|upstream_gene_variant|MODIFIER|CG10737|FBgn0034420|transcript|FBtr0290317|protein_coding||c.-4074A>G|||||3835|,G|upstream_gene_variant|MODIFIER|CG10737|FBgn0034420|transcript|FBtr0340451|protein_coding||c.-4074A>G|||||3835|,G|upstream_gene_variant|MODIFIER|CG10737|FBgn0034420|transcript|FBtr0340452|protein_coding||c.-4074A>G|||||3835|,G|upstream_gene_variant|MODIFIER|CG10737|FBgn0034420|transcript|FBtr0340453|protein_coding||c.-4074A>G|||||3835|,G|downstream_gene_variant|MODIFIER|ena|FBgn0000578|transcript|FBtr0114623|protein_coding||c.*4700A>G|||||3790|,G|downstream_gene_variant|MODIFIER|ena|FBgn0000578|transcript|FBtr0100174|protein_coding||c.*4700A>G|||||4291|,G|downstream_gene_variant|MODIFIER|ena|FBgn0000578|transcript|FBtr0086582|protein_coding||c.*4700A>G|||||3790|,G|downstream_gene_variant|MODIFIER|ena|FBgn0000578|transcript|FBtr0086583|protein_coding||c.*4700A>G|||||3790|,G|downstream_gene_variant|MODIFIER|ena|FBgn0000578|transcript|FBtr0100176|protein_coding||c.*4700A>G|||||3790|,G|downstream_gene_variant|MODIFIER|ena|FBgn0000578|transcript|FBtr0340450|protein_coding||c.*4700A>G|||||2683|,G|downstream_gene_variant|MODIFIER|ena|FBgn0000578|transcript|FBtr0086584|protein_coding||c.*4700A>G|||||3790|,G|intron_variant|MODIFIER|CG10737|FBgn0034420|transcript|FBtr0290312|protein_coding|1/14|c.-56+2213A>G||||||,G|intron_variant|MODIFIER|CG10737|FBgn0034420|transcript|FBtr0086585|protein_coding|1/14|c.-56+2213A>G||||||,G|intron_variant|MODIFIER|CG10737|FBgn0034420|transcript|FBtr0086586|protein_coding|2/15|c.-56+860A>G||||||,G|intron_variant|MODIFIER|CG10737|FBgn0034420|transcript|FBtr0290316|protein_coding|1/14|c.-51+2213A>G||||||,G|intron_variant|MODIFIER|CG10737|FBgn0034420|transcript|FBtr0290314|protein_coding|2/15|c.-51+860A>G||||||,G|intron_variant|MODIFIER|CG10737|FBgn0034420|transcript|FBtr0100282|protein_coding|2/15|c.-51+860A>G||||||,G|intron_variant|MODIFIER|CG10737|FBgn0034420|transcript|FBtr0290313|protein_coding|2/15|c.-56+329A>G||||||	GT:AD:DP:GQ:PL	0/1:53,8:61:99:212,0,10527
2R	19166392	.	CTT	C	159.73	.	AC=1;AF=0.500;AN=2;BaseQRankSum=1.031;ClippingRankSum=0.000;DP=67;ExcessHet=3.0103;FS=8.142;MLEAC=1;MLEAF=0.500;MQ=43.91;MQRankSum=-2.720;QD=2.38;ReadPosRankSum=-2.126;SOR=2.078;ANN=C|upstream_gene_variant|MODIFIER|CG10737|FBgn0034420|transcript|FBtr0086588|protein_coding||c.-4069_-4068delTT|||||3830|,C|upstream_gene_variant|MODIFIER|CG10737|FBgn0034420|transcript|FBtr0290311|protein_coding||c.-4069_-4068delTT|||||3830|,C|upstream_gene_variant|MODIFIER|CG10737|FBgn0034420|transcript|FBtr0290318|protein_coding||c.-4069_-4068delTT|||||3830|,C|upstream_gene_variant|MODIFIER|CG10737|FBgn0034420|transcript|FBtr0290317|protein_coding||c.-4069_-4068delTT|||||3830|,C|upstream_gene_variant|MODIFIER|CG10737|FBgn0034420|transcript|FBtr0340451|protein_coding||c.-4069_-4068delTT|||||3830|,C|upstream_gene_variant|MODIFIER|CG10737|FBgn0034420|transcript|FBtr0340452|protein_coding||c.-4069_-4068delTT|||||3830|,C|upstream_gene_variant|MODIFIER|CG10737|FBgn0034420|transcript|FBtr0340453|protein_coding||c.-4069_-4068delTT|||||3830|,C|downstream_gene_variant|MODIFIER|ena|FBgn0000578|transcript|FBtr0114623|protein_coding||c.*4705_*4706delTT|||||3795|,C|downstream_gene_variant|MODIFIER|ena|FBgn0000578|transcript|FBtr0100174|protein_coding||c.*4705_*4706delTT|||||4296|,C|downstream_gene_variant|MODIFIER|ena|FBgn0000578|transcript|FBtr0086582|protein_coding||c.*4705_*4706delTT|||||3795|,C|downstream_gene_variant|MODIFIER|ena|FBgn0000578|transcript|FBtr0086583|protein_coding||c.*4705_*4706delTT|||||3795|,C|downstream_gene_variant|MODIFIER|ena|FBgn0000578|transcript|FBtr0100176|protein_coding||c.*4705_*4706delTT|||||3795|,C|downstream_gene_variant|MODIFIER|ena|FBgn0000578|transcript|FBtr0340450|protein_coding||c.*4705_*4706delTT|||||2688|,C|downstream_gene_variant|MODIFIER|ena|FBgn0000578|transcript|FBtr0086584|protein_coding||c.*4705_*4706delTT|||||3795|,C|intron_variant|MODIFIER|CG10737|FBgn0034420|transcript|FBtr0290312|protein_coding|1/14|c.-56+2218_-56+2219delTT||||||,C|intron_variant|MODIFIER|CG10737|FBgn0034420|transcript|FBtr0086585|protein_coding|1/14|c.-56+2218_-56+2219delTT||||||,C|intron_variant|MODIFIER|CG10737|FBgn0034420|transcript|FBtr0086586|protein_coding|2/15|c.-56+865_-56+866delTT||||||,C|intron_variant|MODIFIER|CG10737|FBgn0034420|transcript|FBtr0290316|protein_coding|1/14|c.-51+2218_-51+2219delTT||||||,C|intron_variant|MODIFIER|CG10737|FBgn0034420|transcript|FBtr0290314|protein_coding|2/15|c.-51+865_-51+866delTT||||||,C|intron_variant|MODIFIER|CG10737|FBgn0034420|transcript|FBtr0100282|protein_coding|2/15|c.-51+865_-51+866delTT||||||,C|intron_variant|MODIFIER|CG10737|FBgn0034420|transcript|FBtr0290313|protein_coding|2/15|c.-56+334_-56+335delTT||||||	GT:AD:DP:GQ:PL	0/1:58,9:67:99:197,0,11024
2R	19166401	.	T	A	117.77	.	AC=1;AF=0.500;AN=2;BaseQRankSum=-0.070;ClippingRankSum=0.000;DP=68;ExcessHet=3.0103;FS=5.752;MLEAC=1;MLEAF=0.500;MQ=43.91;MQRankSum=-2.970;QD=1.73;ReadPosRankSum=-1.259;SOR=1.863;ANN=A|upstream_gene_variant|MODIFIER|CG10737|FBgn0034420|transcript|FBtr0086588|protein_coding||c.-4061T>A|||||3822|,A|upstream_gene_variant|MODIFIER|CG10737|FBgn0034420|transcript|FBtr0290311|protein_coding||c.-4061T>A|||||3822|,A|upstream_gene_variant|MODIFIER|CG10737|FBgn0034420|transcript|FBtr0290318|protein_coding||c.-4061T>A|||||3822|,A|upstream_gene_variant|MODIFIER|CG10737|FBgn0034420|transcript|FBtr0290317|protein_coding||c.-4061T>A|||||3822|,A|upstream_gene_variant|MODIFIER|CG10737|FBgn0034420|transcript|FBtr0340451|protein_coding||c.-4061T>A|||||3822|,A|upstream_gene_variant|MODIFIER|CG10737|FBgn0034420|transcript|FBtr0340452|protein_coding||c.-4061T>A|||||3822|,A|upstream_gene_variant|MODIFIER|CG10737|FBgn0034420|transcript|FBtr0340453|protein_coding||c.-4061T>A|||||3822|,A|downstream_gene_variant|MODIFIER|ena|FBgn0000578|transcript|FBtr0114623|protein_coding||c.*4713T>A|||||3803|,A|downstream_gene_variant|MODIFIER|ena|FBgn0000578|transcript|FBtr0100174|protein_coding||c.*4713T>A|||||4304|,A|downstream_gene_variant|MODIFIER|ena|FBgn0000578|transcript|FBtr0086582|protein_coding||c.*4713T>A|||||3803|,A|downstream_gene_variant|MODIFIER|ena|FBgn0000578|transcript|FBtr0086583|protein_coding||c.*4713T>A|||||3803|,A|downstream_gene_variant|MODIFIER|ena|FBgn0000578|transcript|FBtr0100176|protein_coding||c.*4713T>A|||||3803|,A|downstream_gene_variant|MODIFIER|ena|FBgn0000578|transcript|FBtr0340450|protein_coding||c.*4713T>A|||||2696|,A|downstream_gene_variant|MODIFIER|ena|FBgn0000578|transcript|FBtr0086584|protein_coding||c.*4713T>A|||||3803|,A|intron_variant|MODIFIER|CG10737|FBgn0034420|transcript|FBtr0290312|protein_coding|1/14|c.-56+2226T>A||||||,A|intron_variant|MODIFIER|CG10737|FBgn0034420|transcript|FBtr0086585|protein_coding|1/14|c.-56+2226T>A||||||,A|intron_variant|MODIFIER|CG10737|FBgn0034420|transcript|FBtr0086586|protein_coding|2/15|c.-56+873T>A||||||,A|intron_variant|MODIFIER|CG10737|FBgn0034420|transcript|FBtr0290316|protein_coding|1/14|c.-51+2226T>A||||||,A|intron_variant|MODIFIER|CG10737|FBgn0034420|transcript|FBtr0290314|protein_coding|2/15|c.-51+873T>A||||||,A|intron_variant|MODIFIER|CG10737|FBgn0034420|transcript|FBtr0100282|protein_coding|2/15|c.-51+873T>A||||||,A|intron_variant|MODIFIER|CG10737|FBgn0034420|transcript|FBtr0290313|protein_coding|2/15|c.-56+342T>A||||||	GT:AD:DP:GQ:PL	0/1:60,8:68:99:146,0,11153
2R	19166404	.	C	T	114.77	.	AC=1;AF=0.500;AN=2;BaseQRankSum=-0.379;ClippingRankSum=0.000;DP=71;ExcessHet=3.0103;FS=5.789;MLEAC=1;MLEAF=0.500;MQ=43.92;MQRankSum=-3.053;QD=1.62;ReadPosRankSum=-0.976;SOR=1.854;ANN=T|upstream_gene_variant|MODIFIER|CG10737|FBgn0034420|transcript|FBtr0086588|protein_coding||c.-4058C>T|||||3819|,T|upstream_gene_variant|MODIFIER|CG10737|FBgn0034420|transcript|FBtr0290311|protein_coding||c.-4058C>T|||||3819|,T|upstream_gene_variant|MODIFIER|CG10737|FBgn0034420|transcript|FBtr0290318|protein_coding||c.-4058C>T|||||3819|,T|upstream_gene_variant|MODIFIER|CG10737|FBgn0034420|transcript|FBtr0290317|protein_coding||c.-4058C>T|||||3819|,T|upstream_gene_variant|MODIFIER|CG10737|FBgn0034420|transcript|FBtr0340451|protein_coding||c.-4058C>T|||||3819|,T|upstream_gene_variant|MODIFIER|CG10737|FBgn0034420|transcript|FBtr0340452|protein_coding||c.-4058C>T|||||3819|,T|upstream_gene_variant|MODIFIER|CG10737|FBgn0034420|transcript|FBtr0340453|protein_coding||c.-4058C>T|||||3819|,T|downstream_gene_variant|MODIFIER|ena|FBgn0000578|transcript|FBtr0114623|protein_coding||c.*4716C>T|||||3806|,T|downstream_gene_variant|MODIFIER|ena|FBgn0000578|transcript|FBtr0100174|protein_coding||c.*4716C>T|||||4307|,T|downstream_gene_variant|MODIFIER|ena|FBgn0000578|transcript|FBtr0086582|protein_coding||c.*4716C>T|||||3806|,T|downstream_gene_variant|MODIFIER|ena|FBgn0000578|transcript|FBtr0086583|protein_coding||c.*4716C>T|||||3806|,T|downstream_gene_variant|MODIFIER|ena|FBgn0000578|transcript|FBtr0100176|protein_coding||c.*4716C>T|||||3806|,T|downstream_gene_variant|MODIFIER|ena|FBgn0000578|transcript|FBtr0340450|protein_coding||c.*4716C>T|||||2699|,T|downstream_gene_variant|MODIFIER|ena|FBgn0000578|transcript|FBtr0086584|protein_coding||c.*4716C>T|||||3806|,T|intron_variant|MODIFIER|CG10737|FBgn0034420|transcript|FBtr0290312|protein_coding|1/14|c.-56+2229C>T||||||,T|intron_variant|MODIFIER|CG10737|FBgn0034420|transcript|FBtr0086585|protein_coding|1/14|c.-56+2229C>T||||||,T|intron_variant|MODIFIER|CG10737|FBgn0034420|transcript|FBtr0086586|protein_coding|2/15|c.-56+876C>T||||||,T|intron_variant|MODIFIER|CG10737|FBgn0034420|transcript|FBtr0290316|protein_coding|1/14|c.-51+2229C>T||||||,T|intron_variant|MODIFIER|CG10737|FBgn0034420|transcript|FBtr0290314|protein_coding|2/15|c.-51+876C>T||||||,T|intron_variant|MODIFIER|CG10737|FBgn0034420|transcript|FBtr0100282|protein_coding|2/15|c.-51+876C>T||||||,T|intron_variant|MODIFIER|CG10737|FBgn0034420|transcript|FBtr0290313|protein_coding|2/15|c.-56+345C>T||||||	GT:AD:DP:GQ:PL	0/1:63,8:71:99:143,0,11174
2R	19166407	.	T	G	114.77	.	AC=1;AF=0.500;AN=2;BaseQRankSum=-0.762;ClippingRankSum=0.000;DP=71;ExcessHet=3.0103;FS=5.678;MLEAC=1;MLEAF=0.500;MQ=43.92;MQRankSum=-3.053;QD=1.62;ReadPosRankSum=-0.886;SOR=1.811;ANN=G|upstream_gene_variant|MODIFIER|CG10737|FBgn0034420|transcript|FBtr0086588|protein_coding||c.-4055T>G|||||3816|,G|upstream_gene_variant|MODIFIER|CG10737|FBgn0034420|transcript|FBtr0290311|protein_coding||c.-4055T>G|||||3816|,G|upstream_gene_variant|MODIFIER|CG10737|FBgn0034420|transcript|FBtr0290318|protein_coding||c.-4055T>G|||||3816|,G|upstream_gene_variant|MODIFIER|CG10737|FBgn0034420|transcript|FBtr0290317|protein_coding||c.-4055T>G|||||3816|,G|upstream_gene_variant|MODIFIER|CG10737|FBgn0034420|transcript|FBtr0340451|protein_coding||c.-4055T>G|||||3816|,G|upstream_gene_variant|MODIFIER|CG10737|FBgn0034420|transcript|FBtr0340452|protein_coding||c.-4055T>G|||||3816|,G|upstream_gene_variant|MODIFIER|CG10737|FBgn0034420|transcript|FBtr0340453|protein_coding||c.-4055T>G|||||3816|,G|downstream_gene_variant|MODIFIER|ena|FBgn0000578|transcript|FBtr0114623|protein_coding||c.*4719T>G|||||3809|,G|downstream_gene_variant|MODIFIER|ena|FBgn0000578|transcript|FBtr0100174|protein_coding||c.*4719T>G|||||4310|,G|downstream_gene_variant|MODIFIER|ena|FBgn0000578|transcript|FBtr0086582|protein_coding||c.*4719T>G|||||3809|,G|downstream_gene_variant|MODIFIER|ena|FBgn0000578|transcript|FBtr0086583|protein_coding||c.*4719T>G|||||3809|,G|downstream_gene_variant|MODIFIER|ena|FBgn0000578|transcript|FBtr0100176|protein_coding||c.*4719T>G|||||3809|,G|downstream_gene_variant|MODIFIER|ena|FBgn0000578|transcript|FBtr0340450|protein_coding||c.*4719T>G|||||2702|,G|downstream_gene_variant|MODIFIER|ena|FBgn0000578|transcript|FBtr0086584|protein_coding||c.*4719T>G|||||3809|,G|intron_variant|MODIFIER|CG10737|FBgn0034420|transcript|FBtr0290312|protein_coding|1/14|c.-56+2232T>G||||||,G|intron_variant|MODIFIER|CG10737|FBgn0034420|transcript|FBtr0086585|protein_coding|1/14|c.-56+2232T>G||||||,G|intron_variant|MODIFIER|CG10737|FBgn0034420|transcript|FBtr0086586|protein_coding|2/15|c.-56+879T>G||||||,G|intron_variant|MODIFIER|CG10737|FBgn0034420|transcript|FBtr0290316|protein_coding|1/14|c.-51+2232T>G||||||,G|intron_variant|MODIFIER|CG10737|FBgn0034420|transcript|FBtr0290314|protein_coding|2/15|c.-51+879T>G||||||,G|intron_variant|MODIFIER|CG10737|FBgn0034420|transcript|FBtr0100282|protein_coding|2/15|c.-51+879T>G||||||,G|intron_variant|MODIFIER|CG10737|FBgn0034420|transcript|FBtr0290313|protein_coding|2/15|c.-56+348T>G||||||	GT:AD:DP:GQ:PL	0/1:63,8:71:99:143,0,11174
2R	19168785	.	AAC	A	52.73	.	AC=1;AF=0.500;AN=2;BaseQRankSum=0.978;ClippingRankSum=0.000;DP=59;ExcessHet=3.0103;FS=4.509;MLEAC=1;MLEAF=0.500;MQ=43.77;MQRankSum=-5.375;QD=0.91;ReadPosRankSum=0.569;SOR=1.971;ANN=A|upstream_gene_variant|MODIFIER|CG10737|FBgn0034420|transcript|FBtr0086588|protein_coding||c.-1676_-1675delAC|||||1437|,A|upstream_gene_variant|MODIFIER|CG10737|FBgn0034420|transcript|FBtr0290311|protein_coding||c.-1676_-1675delAC|||||1437|,A|upstream_gene_variant|MODIFIER|CG10737|FBgn0034420|transcript|FBtr0290318|protein_coding||c.-1676_-1675delAC|||||1437|,A|upstream_gene_variant|MODIFIER|CG10737|FBgn0034420|transcript|FBtr0290317|protein_coding||c.-1676_-1675delAC|||||1437|,A|upstream_gene_variant|MODIFIER|CG10737|FBgn0034420|transcript|FBtr0340451|protein_coding||c.-1676_-1675delAC|||||1437|,A|upstream_gene_variant|MODIFIER|CG10737|FBgn0034420|transcript|FBtr0340452|protein_coding||c.-1676_-1675delAC|||||1437|,A|upstream_gene_variant|MODIFIER|CG10737|FBgn0034420|transcript|FBtr0340453|protein_coding||c.-1676_-1675delAC|||||1437|,A|intron_variant|MODIFIER|CG10737|FBgn0034420|transcript|FBtr0290312|protein_coding|1/14|c.-55-1831_-55-1830delCA||||||INFO_REALIGN_3_PRIME,A|intron_variant|MODIFIER|CG10737|FBgn0034420|transcript|FBtr0086585|protein_coding|1/14|c.-55-1831_-55-1830delCA||||||INFO_REALIGN_3_PRIME,A|intron_variant|MODIFIER|CG10737|FBgn0034420|transcript|FBtr0086586|protein_coding|2/15|c.-55-1831_-55-1830delCA||||||INFO_REALIGN_3_PRIME,A|intron_variant|MODIFIER|CG10737|FBgn0034420|transcript|FBtr0290316|protein_coding|1/14|c.-50-1899_-50-1898delCA||||||INFO_REALIGN_3_PRIME,A|intron_variant|MODIFIER|CG10737|FBgn0034420|transcript|FBtr0290314|protein_coding|2/15|c.-50-1899_-50-1898delCA||||||INFO_REALIGN_3_PRIME,A|intron_variant|MODIFIER|CG10737|FBgn0034420|transcript|FBtr0100282|protein_coding|2/15|c.-50-1899_-50-1898delCA||||||INFO_REALIGN_3_PRIME,A|intron_variant|MODIFIER|CG10737|FBgn0034420|transcript|FBtr0290313|protein_coding|2/15|c.-55-1831_-55-1830delCA||||||INFO_REALIGN_3_PRIME	GT:AD:DP:GQ:PL	0/1:53,5:58:90:90,0,2242
2R	19168793	.	TTTTTTTTGTTTTTTGGATCA	T	30.73	.	AC=1;AF=0.500;AN=2;BaseQRankSum=0.377;ClippingRankSum=0.000;DP=66;ExcessHet=3.0103;FS=3.766;MLEAC=1;MLEAF=0.500;MQ=43.79;MQRankSum=-5.168;QD=0.47;ReadPosRankSum=-0.929;SOR=1.267;ANN=T|upstream_gene_variant|MODIFIER|CG10737|FBgn0034420|transcript|FBtr0086588|protein_coding||c.-1668_-1649delTTTTTTTGTTTTTTGGATCA|||||1429|,T|upstream_gene_variant|MODIFIER|CG10737|FBgn0034420|transcript|FBtr0290311|protein_coding||c.-1668_-1649delTTTTTTTGTTTTTTGGATCA|||||1429|,T|upstream_gene_variant|MODIFIER|CG10737|FBgn0034420|transcript|FBtr0290318|protein_coding||c.-1668_-1649delTTTTTTTGTTTTTTGGATCA|||||1429|,T|upstream_gene_variant|MODIFIER|CG10737|FBgn0034420|transcript|FBtr0290317|protein_coding||c.-1668_-1649delTTTTTTTGTTTTTTGGATCA|||||1429|,T|upstream_gene_variant|MODIFIER|CG10737|FBgn0034420|transcript|FBtr0340451|protein_coding||c.-1668_-1649delTTTTTTTGTTTTTTGGATCA|||||1429|,T|upstream_gene_variant|MODIFIER|CG10737|FBgn0034420|transcript|FBtr0340452|protein_coding||c.-1668_-1649delTTTTTTTGTTTTTTGGATCA|||||1429|,T|upstream_gene_variant|MODIFIER|CG10737|FBgn0034420|transcript|FBtr0340453|protein_coding||c.-1668_-1649delTTTTTTTGTTTTTTGGATCA|||||1429|,T|intron_variant|MODIFIER|CG10737|FBgn0034420|transcript|FBtr0290312|protein_coding|1/14|c.-55-1824_-55-1805delTTTTTTTGTTTTTTGGATCA||||||,T|intron_variant|MODIFIER|CG10737|FBgn0034420|transcript|FBtr0086585|protein_coding|1/14|c.-55-1824_-55-1805delTTTTTTTGTTTTTTGGATCA||||||,T|intron_variant|MODIFIER|CG10737|FBgn0034420|transcript|FBtr0086586|protein_coding|2/15|c.-55-1824_-55-1805delTTTTTTTGTTTTTTGGATCA||||||,T|intron_variant|MODIFIER|CG10737|FBgn0034420|transcript|FBtr0290316|protein_coding|1/14|c.-50-1892_-50-1873delTTTTTTTGTTTTTTGGATCA||||||,T|intron_variant|MODIFIER|CG10737|FBgn0034420|transcript|FBtr0290314|protein_coding|2/15|c.-50-1892_-50-1873delTTTTTTTGTTTTTTGGATCA||||||,T|intron_variant|MODIFIER|CG10737|FBgn0034420|transcript|FBtr0100282|protein_coding|2/15|c.-50-1892_-50-1873delTTTTTTTGTTTTTTGGATCA||||||,T|intron_variant|MODIFIER|CG10737|FBgn0034420|transcript|FBtr0290313|protein_coding|2/15|c.-55-1824_-55-1805delTTTTTTTGTTTTTTGGATCA||||||	GT:AD:DP:GQ:PL	0/1:60,6:66:68:68,0,2537
2R	19168816	.	TTGTACC	T	39.73	.	AC=1;AF=0.500;AN=2;BaseQRankSum=1.124;ClippingRankSum=0.000;DP=63;ExcessHet=3.0103;FS=3.851;MLEAC=1;MLEAF=0.500;MQ=43.40;MQRankSum=-4.357;QD=0.63;ReadPosRankSum=-2.890;SOR=1.250;ANN=T|upstream_gene_variant|MODIFIER|CG10737|FBgn0034420|transcript|FBtr0086588|protein_coding||c.-1645_-1640delTGTACC|||||1406|,T|upstream_gene_variant|MODIFIER|CG10737|FBgn0034420|transcript|FBtr0290311|protein_coding||c.-1645_-1640delTGTACC|||||1406|,T|upstream_gene_variant|MODIFIER|CG10737|FBgn0034420|transcript|FBtr0290318|protein_coding||c.-1645_-1640delTGTACC|||||1406|,T|upstream_gene_variant|MODIFIER|CG10737|FBgn0034420|transcript|FBtr0290317|protein_coding||c.-1645_-1640delTGTACC|||||1406|,T|upstream_gene_variant|MODIFIER|CG10737|FBgn0034420|transcript|FBtr0340451|protein_coding||c.-1645_-1640delTGTACC|||||1406|,T|upstream_gene_variant|MODIFIER|CG10737|FBgn0034420|transcript|FBtr0340452|protein_coding||c.-1645_-1640delTGTACC|||||1406|,T|upstream_gene_variant|MODIFIER|CG10737|FBgn0034420|transcript|FBtr0340453|protein_coding||c.-1645_-1640delTGTACC|||||1406|,T|intron_variant|MODIFIER|CG10737|FBgn0034420|transcript|FBtr0290312|protein_coding|1/14|c.-55-1800_-55-1795delGTACCT||||||INFO_REALIGN_3_PRIME,T|intron_variant|MODIFIER|CG10737|FBgn0034420|transcript|FBtr0086585|protein_coding|1/14|c.-55-1800_-55-1795delGTACCT||||||INFO_REALIGN_3_PRIME,T|intron_variant|MODIFIER|CG10737|FBgn0034420|transcript|FBtr0086586|protein_coding|2/15|c.-55-1800_-55-1795delGTACCT||||||INFO_REALIGN_3_PRIME,T|intron_variant|MODIFIER|CG10737|FBgn0034420|transcript|FBtr0290316|protein_coding|1/14|c.-50-1868_-50-1863delGTACCT||||||INFO_REALIGN_3_PRIME,T|intron_variant|MODIFIER|CG10737|FBgn0034420|transcript|FBtr0290314|protein_coding|2/15|c.-50-1868_-50-1863delGTACCT||||||INFO_REALIGN_3_PRIME,T|intron_variant|MODIFIER|CG10737|FBgn0034420|transcript|FBtr0100282|protein_coding|2/15|c.-50-1868_-50-1863delGTACCT||||||INFO_REALIGN_3_PRIME,T|intron_variant|MODIFIER|CG10737|FBgn0034420|transcript|FBtr0290313|protein_coding|2/15|c.-55-1800_-55-1795delGTACCT||||||INFO_REALIGN_3_PRIME	GT:AD:DP:GQ:PL	0/1:57,6:63:77:77,0,2335
2R	19169010	.	A	C	121.77	.	AC=1;AF=0.500;AN=2;BaseQRankSum=-2.813;ClippingRankSum=0.000;DP=25;ExcessHet=3.0103;FS=0.000;MLEAC=1;MLEAF=0.500;MQ=43.69;MQRankSum=-2.167;QD=4.87;ReadPosRankSum=-0.533;SOR=0.804;ANN=C|upstream_gene_variant|MODIFIER|CG10737|FBgn0034420|transcript|FBtr0086588|protein_coding||c.-1452A>C|||||1213|,C|upstream_gene_variant|MODIFIER|CG10737|FBgn0034420|transcript|FBtr0290311|protein_coding||c.-1452A>C|||||1213|,C|upstream_gene_variant|MODIFIER|CG10737|FBgn0034420|transcript|FBtr0290318|protein_coding||c.-1452A>C|||||1213|,C|upstream_gene_variant|MODIFIER|CG10737|FBgn0034420|transcript|FBtr0290317|protein_coding||c.-1452A>C|||||1213|,C|upstream_gene_variant|MODIFIER|CG10737|FBgn0034420|transcript|FBtr0340451|protein_coding||c.-1452A>C|||||1213|,C|upstream_gene_variant|MODIFIER|CG10737|FBgn0034420|transcript|FBtr0340452|protein_coding||c.-1452A>C|||||1213|,C|upstream_gene_variant|MODIFIER|CG10737|FBgn0034420|transcript|FBtr0340453|protein_coding||c.-1452A>C|||||1213|,C|intron_variant|MODIFIER|CG10737|FBgn0034420|transcript|FBtr0290312|protein_coding|1/14|c.-55-1608A>C||||||,C|intron_variant|MODIFIER|CG10737|FBgn0034420|transcript|FBtr0086585|protein_coding|1/14|c.-55-1608A>C||||||,C|intron_variant|MODIFIER|CG10737|FBgn0034420|transcript|FBtr0086586|protein_coding|2/15|c.-55-1608A>C||||||,C|intron_variant|MODIFIER|CG10737|FBgn0034420|transcript|FBtr0290316|protein_coding|1/14|c.-50-1676A>C||||||,C|intron_variant|MODIFIER|CG10737|FBgn0034420|transcript|FBtr0290314|protein_coding|2/15|c.-50-1676A>C||||||,C|intron_variant|MODIFIER|CG10737|FBgn0034420|transcript|FBtr0100282|protein_coding|2/15|c.-50-1676A>C||||||,C|intron_variant|MODIFIER|CG10737|FBgn0034420|transcript|FBtr0290313|protein_coding|2/15|c.-55-1608A>C||||||	GT:AD:DP:GQ:PL	0/1:20,5:25:99:150,0,1062
2R	19169013	.	C	A	118.77	.	AC=1;AF=0.500;AN=2;BaseQRankSum=-1.327;ClippingRankSum=0.000;DP=26;ExcessHet=3.0103;FS=0.000;MLEAC=1;MLEAF=0.500;MQ=43.70;MQRankSum=-2.228;QD=4.57;ReadPosRankSum=-1.035;SOR=0.914;ANN=A|upstream_gene_variant|MODIFIER|CG10737|FBgn0034420|transcript|FBtr0086588|protein_coding||c.-1449C>A|||||1210|,A|upstream_gene_variant|MODIFIER|CG10737|FBgn0034420|transcript|FBtr0290311|protein_coding||c.-1449C>A|||||1210|,A|upstream_gene_variant|MODIFIER|CG10737|FBgn0034420|transcript|FBtr0290318|protein_coding||c.-1449C>A|||||1210|,A|upstream_gene_variant|MODIFIER|CG10737|FBgn0034420|transcript|FBtr0290317|protein_coding||c.-1449C>A|||||1210|,A|upstream_gene_variant|MODIFIER|CG10737|FBgn0034420|transcript|FBtr0340451|protein_coding||c.-1449C>A|||||1210|,A|upstream_gene_variant|MODIFIER|CG10737|FBgn0034420|transcript|FBtr0340452|protein_coding||c.-1449C>A|||||1210|,A|upstream_gene_variant|MODIFIER|CG10737|FBgn0034420|transcript|FBtr0340453|protein_coding||c.-1449C>A|||||1210|,A|intron_variant|MODIFIER|CG10737|FBgn0034420|transcript|FBtr0290312|protein_coding|1/14|c.-55-1605C>A||||||,A|intron_variant|MODIFIER|CG10737|FBgn0034420|transcript|FBtr0086585|protein_coding|1/14|c.-55-1605C>A||||||,A|intron_variant|MODIFIER|CG10737|FBgn0034420|transcript|FBtr0086586|protein_coding|2/15|c.-55-1605C>A||||||,A|intron_variant|MODIFIER|CG10737|FBgn0034420|transcript|FBtr0290316|protein_coding|1/14|c.-50-1673C>A||||||,A|intron_variant|MODIFIER|CG10737|FBgn0034420|transcript|FBtr0290314|protein_coding|2/15|c.-50-1673C>A||||||,A|intron_variant|MODIFIER|CG10737|FBgn0034420|transcript|FBtr0100282|protein_coding|2/15|c.-50-1673C>A||||||,A|intron_variant|MODIFIER|CG10737|FBgn0034420|transcript|FBtr0290313|protein_coding|2/15|c.-55-1605C>A||||||	GT:AD:DP:GQ:PL	0/1:21,5:26:99:147,0,1095
2R	19183055	.	T	TTG	60.73	.	AC=1;AF=0.500;AN=2;BaseQRankSum=0.164;ClippingRankSum=0.000;DP=44;ExcessHet=3.0103;FS=1.650;MLEAC=1;MLEAF=0.500;MQ=43.16;MQRankSum=2.162;QD=1.38;ReadPosRankSum=-0.562;SOR=0.770;ANN=TTG|downstream_gene_variant|MODIFIER|CG10737|FBgn0034420|transcript|FBtr0100282|protein_coding||c.*5188_*5189insTG|||||4833|,TTG|downstream_gene_variant|MODIFIER|CG10737|FBgn0034420|transcript|FBtr0290313|protein_coding||c.*5188_*5189insTG|||||4833|,TTG|downstream_gene_variant|MODIFIER|CG10737|FBgn0034420|transcript|FBtr0290317|protein_coding||c.*5188_*5189insTG|||||4833|,TTG|downstream_gene_variant|MODIFIER|CG10737|FBgn0034420|transcript|FBtr0340451|protein_coding||c.*5188_*5189insTG|||||4833|,TTG|downstream_gene_variant|MODIFIER|CG10737|FBgn0034420|transcript|FBtr0340452|protein_coding||c.*5188_*5189insTG|||||4833|,TTG|downstream_gene_variant|MODIFIER|CG10737|FBgn0034420|transcript|FBtr0340453|protein_coding||c.*5489_*5490insTG|||||4833|,TTG|intron_variant|MODIFIER|hppy|FBgn0263395|transcript|FBtr0086504|protein_coding|2/14|c.126+3201_126+3202dupGT||||||INFO_REALIGN_3_PRIME,TTG|intron_variant|MODIFIER|hppy|FBgn0263395|transcript|FBtr0086503|protein_coding|2/14|c.126+3201_126+3202dupGT||||||INFO_REALIGN_3_PRIME,TTG|intron_variant|MODIFIER|hppy|FBgn0263395|transcript|FBtr0340454|protein_coding|2/15|c.126+3201_126+3202dupGT||||||INFO_REALIGN_3_PRIME,TTG|intron_variant|MODIFIER|hppy|FBgn0263395|transcript|FBtr0340455|protein_coding|2/13|c.126+3201_126+3202dupGT||||||INFO_REALIGN_3_PRIME,TTG|intron_variant|MODIFIER|hppy|FBgn0263395|transcript|FBtr0340456|protein_coding|2/13|c.126+3201_126+3202dupGT||||||INFO_REALIGN_3_PRIME	GT:AD:DP:GQ:PL	0/1:37,7:44:98:98,0,1506
2R	19187911	.	C	CAA	143.0	.	AC=2;AF=1.00;AN=2;DP=3;ExcessHet=3.0103;FS=0.000;MLEAC=2;MLEAF=1.00;MQ=44.00;QD=33.02;SOR=1.179;ANN=CAA|intron_variant|MODIFIER|hppy|FBgn0263395|transcript|FBtr0086504|protein_coding|2/14|c.126+8053_126+8054insAA||||||,CAA|intron_variant|MODIFIER|hppy|FBgn0263395|transcript|FBtr0086503|protein_coding|2/14|c.126+8053_126+8054insAA||||||,CAA|intron_variant|MODIFIER|hppy|FBgn0263395|transcript|FBtr0340454|protein_coding|2/15|c.126+8053_126+8054insAA||||||,CAA|intron_variant|MODIFIER|hppy|FBgn0263395|transcript|FBtr0340455|protein_coding|2/13|c.126+8053_126+8054insAA||||||,CAA|intron_variant|MODIFIER|hppy|FBgn0263395|transcript|FBtr0340456|protein_coding|2/13|c.126+8053_126+8054insAA||||||	GT:AD:DP:GQ:PL	1/1:0,3:3:12:180,12,0
2R	19187912	.	C	A	152.03	.	AC=2;AF=1.00;AN=2;DP=3;ExcessHet=3.0103;FS=0.000;MLEAC=2;MLEAF=1.00;MQ=44.00;QD=33.47;SOR=1.179;ANN=A|intron_variant|MODIFIER|hppy|FBgn0263395|transcript|FBtr0086504|protein_coding|2/14|c.126+8054C>A||||||,A|intron_variant|MODIFIER|hppy|FBgn0263395|transcript|FBtr0086503|protein_coding|2/14|c.126+8054C>A||||||,A|intron_variant|MODIFIER|hppy|FBgn0263395|transcript|FBtr0340454|protein_coding|2/15|c.126+8054C>A||||||,A|intron_variant|MODIFIER|hppy|FBgn0263395|transcript|FBtr0340455|protein_coding|2/13|c.126+8054C>A||||||,A|intron_variant|MODIFIER|hppy|FBgn0263395|transcript|FBtr0340456|protein_coding|2/13|c.126+8054C>A||||||	GT:AD:DP:GQ:PL	1/1:0,3:3:12:180,12,0
2R	19187921	.	T	G	185.9	.	AC=2;AF=1.00;AN=2;DP=4;ExcessHet=3.0103;FS=0.000;MLEAC=2;MLEAF=1.00;MQ=44.00;QD=32.47;SOR=0.693;ANN=G|intron_variant|MODIFIER|hppy|FBgn0263395|transcript|FBtr0086504|protein_coding|2/14|c.126+8063T>G||||||,G|intron_variant|MODIFIER|hppy|FBgn0263395|transcript|FBtr0086503|protein_coding|2/14|c.126+8063T>G||||||,G|intron_variant|MODIFIER|hppy|FBgn0263395|transcript|FBtr0340454|protein_coding|2/15|c.126+8063T>G||||||,G|intron_variant|MODIFIER|hppy|FBgn0263395|transcript|FBtr0340455|protein_coding|2/13|c.126+8063T>G||||||,G|intron_variant|MODIFIER|hppy|FBgn0263395|transcript|FBtr0340456|protein_coding|2/13|c.126+8063T>G||||||	GT:AD:DP:GQ:PL	1/1:0,4:4:15:214,15,0
2R	19187923	.	C	A	185.9	.	AC=2;AF=1.00;AN=2;DP=5;ExcessHet=3.0103;FS=0.000;MLEAC=2;MLEAF=1.00;MQ=44.00;QD=27.42;SOR=1.022;ANN=A|intron_variant|MODIFIER|hppy|FBgn0263395|transcript|FBtr0086504|protein_coding|2/14|c.126+8065C>A||||||,A|intron_variant|MODIFIER|hppy|FBgn0263395|transcript|FBtr0086503|protein_coding|2/14|c.126+8065C>A||||||,A|intron_variant|MODIFIER|hppy|FBgn0263395|transcript|FBtr0340454|protein_coding|2/15|c.126+8065C>A||||||,A|intron_variant|MODIFIER|hppy|FBgn0263395|transcript|FBtr0340455|protein_coding|2/13|c.126+8065C>A||||||,A|intron_variant|MODIFIER|hppy|FBgn0263395|transcript|FBtr0340456|protein_coding|2/13|c.126+8065C>A||||||	GT:AD:DP:GQ:PL	1/1:0,5:5:15:214,15,0
2R	19188084	.	G	A	105.9	.	AC=2;AF=1.00;AN=2;DP=5;ExcessHet=3.0103;FS=0.000;MLEAC=2;MLEAF=1.00;MQ=44.00;QD=21.18;SOR=1.022;ANN=A|intron_variant|MODIFIER|hppy|FBgn0263395|transcript|FBtr0086504|protein_coding|2/14|c.126+8226G>A||||||,A|intron_variant|MODIFIER|hppy|FBgn0263395|transcript|FBtr0086503|protein_coding|2/14|c.126+8226G>A||||||,A|intron_variant|MODIFIER|hppy|FBgn0263395|transcript|FBtr0340454|protein_coding|2/15|c.126+8226G>A||||||,A|intron_variant|MODIFIER|hppy|FBgn0263395|transcript|FBtr0340455|protein_coding|2/13|c.126+8226G>A||||||,A|intron_variant|MODIFIER|hppy|FBgn0263395|transcript|FBtr0340456|protein_coding|2/13|c.126+8226G>A||||||	GT:AD:DP:GQ:PL	1/1:0,5:5:15:134,15,0
2R	19192161	.	G	GAGGGA	150.73	.	AC=1;AF=0.500;AN=2;BaseQRankSum=-1.242;ClippingRankSum=0.000;DP=9;ExcessHet=3.0103;FS=0.000;MLEAC=1;MLEAF=0.500;MQ=42.35;MQRankSum=0.000;QD=18.84;ReadPosRankSum=0.431;SOR=0.693;ANN=GAGGGA|intron_variant|MODIFIER|hppy|FBgn0263395|transcript|FBtr0086504|protein_coding|2/14|c.126+12303_126+12304insAGGGA||||||,GAGGGA|intron_variant|MODIFIER|hppy|FBgn0263395|transcript|FBtr0086503|protein_coding|2/14|c.126+12303_126+12304insAGGGA||||||,GAGGGA|intron_variant|MODIFIER|hppy|FBgn0263395|transcript|FBtr0340454|protein_coding|2/15|c.126+12303_126+12304insAGGGA||||||,GAGGGA|intron_variant|MODIFIER|hppy|FBgn0263395|transcript|FBtr0340455|protein_coding|2/13|c.126+12303_126+12304insAGGGA||||||,GAGGGA|intron_variant|MODIFIER|hppy|FBgn0263395|transcript|FBtr0340456|protein_coding|2/13|c.126+12303_126+12304insAGGGA||||||	GT:AD:DP:GQ:PL	0/1:4,4:8:62:188,0,62
2R	19206100	.	G	T	69.77	.	AC=1;AF=0.500;AN=2;BaseQRankSum=2.490;ClippingRankSum=0.000;DP=55;ExcessHet=3.0103;FS=0.000;MLEAC=1;MLEAF=0.500;MQ=43.91;MQRankSum=-1.915;QD=1.29;ReadPosRankSum=1.621;SOR=0.788;ANN=T|intron_variant|MODIFIER|hppy|FBgn0263395|transcript|FBtr0086504|protein_coding|2/14|c.127-5756G>T||||||,T|intron_variant|MODIFIER|hppy|FBgn0263395|transcript|FBtr0086503|protein_coding|2/14|c.127-5756G>T||||||,T|intron_variant|MODIFIER|hppy|FBgn0263395|transcript|FBtr0340454|protein_coding|2/15|c.127-5756G>T||||||,T|intron_variant|MODIFIER|hppy|FBgn0263395|transcript|FBtr0340455|protein_coding|2/13|c.127-5756G>T||||||,T|intron_variant|MODIFIER|hppy|FBgn0263395|transcript|FBtr0340456|protein_coding|2/13|c.127-5756G>T||||||	GT:AD:DP:GQ:PL	0/1:49,5:54:98:98,0,2106
2R	19206114	.	GTT	G	186.73	.	AC=1;AF=0.500;AN=2;BaseQRankSum=-0.214;ClippingRankSum=0.000;DP=58;ExcessHet=3.0103;FS=1.492;MLEAC=1;MLEAF=0.500;MQ=43.97;MQRankSum=-2.424;QD=3.28;ReadPosRankSum=-0.394;SOR=0.399;ANN=G|intron_variant|MODIFIER|hppy|FBgn0263395|transcript|FBtr0086504|protein_coding|2/14|c.127-5732_127-5731delTT||||||INFO_REALIGN_3_PRIME,G|intron_variant|MODIFIER|hppy|FBgn0263395|transcript|FBtr0086503|protein_coding|2/14|c.127-5732_127-5731delTT||||||INFO_REALIGN_3_PRIME,G|intron_variant|MODIFIER|hppy|FBgn0263395|transcript|FBtr0340454|protein_coding|2/15|c.127-5732_127-5731delTT||||||INFO_REALIGN_3_PRIME,G|intron_variant|MODIFIER|hppy|FBgn0263395|transcript|FBtr0340455|protein_coding|2/13|c.127-5732_127-5731delTT||||||INFO_REALIGN_3_PRIME,G|intron_variant|MODIFIER|hppy|FBgn0263395|transcript|FBtr0340456|protein_coding|2/13|c.127-5732_127-5731delTT||||||INFO_REALIGN_3_PRIME	GT:AD:DP:GQ:PL	0/1:49,8:57:99:224,0,2096
2R	19206117	.	T	G	192.77	.	AC=1;AF=0.500;AN=2;BaseQRankSum=-1.095;ClippingRankSum=0.000;DP=57;ExcessHet=3.0103;FS=0.000;MLEAC=1;MLEAF=0.500;MQ=43.97;MQRankSum=-2.237;QD=3.44;ReadPosRankSum=-0.774;SOR=0.593;ANN=G|intron_variant|MODIFIER|hppy|FBgn0263395|transcript|FBtr0086504|protein_coding|2/14|c.127-5739T>G||||||,G|intron_variant|MODIFIER|hppy|FBgn0263395|transcript|FBtr0086503|protein_coding|2/14|c.127-5739T>G||||||,G|intron_variant|MODIFIER|hppy|FBgn0263395|transcript|FBtr0340454|protein_coding|2/15|c.127-5739T>G||||||,G|intron_variant|MODIFIER|hppy|FBgn0263395|transcript|FBtr0340455|protein_coding|2/13|c.127-5739T>G||||||,G|intron_variant|MODIFIER|hppy|FBgn0263395|transcript|FBtr0340456|protein_coding|2/13|c.127-5739T>G||||||	GT:AD:DP:GQ:PL	0/1:47,9:56:99:221,0,2096
2R	19206125	.	T	A	145.77	.	AC=1;AF=0.500;AN=2;BaseQRankSum=-1.334;ClippingRankSum=0.000;DP=60;ExcessHet=3.0103;FS=1.455;MLEAC=1;MLEAF=0.500;MQ=43.97;MQRankSum=-2.475;QD=2.47;ReadPosRankSum=0.410;SOR=1.027;ANN=A|intron_variant|MODIFIER|hppy|FBgn0263395|transcript|FBtr0086504|protein_coding|2/14|c.127-5731T>A||||||,A|intron_variant|MODIFIER|hppy|FBgn0263395|transcript|FBtr0086503|protein_coding|2/14|c.127-5731T>A||||||,A|intron_variant|MODIFIER|hppy|FBgn0263395|transcript|FBtr0340454|protein_coding|2/15|c.127-5731T>A||||||,A|intron_variant|MODIFIER|hppy|FBgn0263395|transcript|FBtr0340455|protein_coding|2/13|c.127-5731T>A||||||,A|intron_variant|MODIFIER|hppy|FBgn0263395|transcript|FBtr0340456|protein_coding|2/13|c.127-5731T>A||||||	GT:AD:DP:GQ:PL	0/1:51,8:59:99:174,0,2079
2R	19206411	.	GTGGGGATGGGC	G	34.73	.	AC=1;AF=0.500;AN=2;BaseQRankSum=-1.876;ClippingRankSum=0.000;DP=53;ExcessHet=3.0103;FS=1.945;MLEAC=1;MLEAF=0.500;MQ=43.96;MQRankSum=-2.967;QD=0.68;ReadPosRankSum=0.825;SOR=1.304;ANN=G|intron_variant|MODIFIER|hppy|FBgn0263395|transcript|FBtr0086504|protein_coding|2/14|c.127-5443_127-5433delGGGGATGGGCT||||||INFO_REALIGN_3_PRIME,G|intron_variant|MODIFIER|hppy|FBgn0263395|transcript|FBtr0086503|protein_coding|2/14|c.127-5443_127-5433delGGGGATGGGCT||||||INFO_REALIGN_3_PRIME,G|intron_variant|MODIFIER|hppy|FBgn0263395|transcript|FBtr0340454|protein_coding|2/15|c.127-5443_127-5433delGGGGATGGGCT||||||INFO_REALIGN_3_PRIME,G|intron_variant|MODIFIER|hppy|FBgn0263395|transcript|FBtr0340455|protein_coding|2/13|c.127-5443_127-5433delGGGGATGGGCT||||||INFO_REALIGN_3_PRIME,G|intron_variant|MODIFIER|hppy|FBgn0263395|transcript|FBtr0340456|protein_coding|2/13|c.127-5443_127-5433delGGGGATGGGCT||||||INFO_REALIGN_3_PRIME	GT:AD:DP:GQ:PL	0/1:46,5:51:72:72,0,2701
2R	19210151	.	T	G	126.77	.	AC=1;AF=0.500;AN=2;BaseQRankSum=-1.420;ClippingRankSum=0.000;DP=53;ExcessHet=3.0103;FS=10.476;MLEAC=1;MLEAF=0.500;MQ=43.93;MQRankSum=0.597;QD=2.39;ReadPosRankSum=-0.727;SOR=1.447;ANN=G|intron_variant|MODIFIER|hppy|FBgn0263395|transcript|FBtr0086504|protein_coding|2/14|c.127-1705T>G||||||,G|intron_variant|MODIFIER|hppy|FBgn0263395|transcript|FBtr0086503|protein_coding|2/14|c.127-1705T>G||||||,G|intron_variant|MODIFIER|hppy|FBgn0263395|transcript|FBtr0340454|protein_coding|2/15|c.127-1705T>G||||||,G|intron_variant|MODIFIER|hppy|FBgn0263395|transcript|FBtr0340455|protein_coding|2/13|c.127-1705T>G||||||,G|intron_variant|MODIFIER|hppy|FBgn0263395|transcript|FBtr0340456|protein_coding|2/13|c.127-1705T>G||||||	GT:AD:DP:GQ:PL	0/1:46,7:53:99:155,0,2365
2R	19210152	.	G	A	126.77	.	AC=1;AF=0.500;AN=2;BaseQRankSum=0.470;ClippingRankSum=0.000;DP=53;ExcessHet=3.0103;FS=10.476;MLEAC=1;MLEAF=0.500;MQ=43.93;MQRankSum=0.597;QD=2.39;ReadPosRankSum=-0.598;SOR=1.447;ANN=A|intron_variant|MODIFIER|hppy|FBgn0263395|transcript|FBtr0086504|protein_coding|2/14|c.127-1704G>A||||||,A|intron_variant|MODIFIER|hppy|FBgn0263395|transcript|FBtr0086503|protein_coding|2/14|c.127-1704G>A||||||,A|intron_variant|MODIFIER|hppy|FBgn0263395|transcript|FBtr0340454|protein_coding|2/15|c.127-1704G>A||||||,A|intron_variant|MODIFIER|hppy|FBgn0263395|transcript|FBtr0340455|protein_coding|2/13|c.127-1704G>A||||||,A|intron_variant|MODIFIER|hppy|FBgn0263395|transcript|FBtr0340456|protein_coding|2/13|c.127-1704G>A||||||	GT:AD:DP:GQ:PL	0/1:46,7:53:99:155,0,2365
2R	19210836	.	T	A	37.77	.	AC=1;AF=0.500;AN=2;BaseQRankSum=0.924;ClippingRankSum=0.000;DP=23;ExcessHet=3.0103;FS=0.000;MLEAC=1;MLEAF=0.500;MQ=43.91;MQRankSum=-2.384;QD=1.72;ReadPosRankSum=-1.533;SOR=1.051;ANN=A|intron_variant|MODIFIER|hppy|FBgn0263395|transcript|FBtr0086504|protein_coding|2/14|c.127-1020T>A||||||,A|intron_variant|MODIFIER|hppy|FBgn0263395|transcript|FBtr0086503|protein_coding|2/14|c.127-1020T>A||||||,A|intron_variant|MODIFIER|hppy|FBgn0263395|transcript|FBtr0340454|protein_coding|2/15|c.127-1020T>A||||||,A|intron_variant|MODIFIER|hppy|FBgn0263395|transcript|FBtr0340455|protein_coding|2/13|c.127-1020T>A||||||,A|intron_variant|MODIFIER|hppy|FBgn0263395|transcript|FBtr0340456|protein_coding|2/13|c.127-1020T>A||||||	GT:AD:DP:GQ:PL	0/1:19,3:22:66:66,0,905
2R	19210839	.	T	A	34.77	.	AC=1;AF=0.500;AN=2;BaseQRankSum=1.832;ClippingRankSum=0.000;DP=24;ExcessHet=3.0103;FS=0.000;MLEAC=1;MLEAF=0.500;MQ=43.92;MQRankSum=-2.453;QD=1.51;ReadPosRankSum=-1.143;SOR=0.941;ANN=A|intron_variant|MODIFIER|hppy|FBgn0263395|transcript|FBtr0086504|protein_coding|2/14|c.127-1017T>A||||||,A|intron_variant|MODIFIER|hppy|FBgn0263395|transcript|FBtr0086503|protein_coding|2/14|c.127-1017T>A||||||,A|intron_variant|MODIFIER|hppy|FBgn0263395|transcript|FBtr0340454|protein_coding|2/15|c.127-1017T>A||||||,A|intron_variant|MODIFIER|hppy|FBgn0263395|transcript|FBtr0340455|protein_coding|2/13|c.127-1017T>A||||||,A|intron_variant|MODIFIER|hppy|FBgn0263395|transcript|FBtr0340456|protein_coding|2/13|c.127-1017T>A||||||	GT:AD:DP:GQ:PL	0/1:20,3:23:63:63,0,925
2R	19210845	.	A	T	31.77	.	AC=1;AF=0.500;AN=2;BaseQRankSum=-1.017;ClippingRankSum=0.000;DP=26;ExcessHet=3.0103;FS=0.000;MLEAC=1;MLEAF=0.500;MQ=43.92;MQRankSum=-2.585;QD=1.27;ReadPosRankSum=-0.712;SOR=0.960;ANN=T|intron_variant|MODIFIER|hppy|FBgn0263395|transcript|FBtr0086504|protein_coding|2/14|c.127-1011A>T||||||,T|intron_variant|MODIFIER|hppy|FBgn0263395|transcript|FBtr0086503|protein_coding|2/14|c.127-1011A>T||||||,T|intron_variant|MODIFIER|hppy|FBgn0263395|transcript|FBtr0340454|protein_coding|2/15|c.127-1011A>T||||||,T|intron_variant|MODIFIER|hppy|FBgn0263395|transcript|FBtr0340455|protein_coding|2/13|c.127-1011A>T||||||,T|intron_variant|MODIFIER|hppy|FBgn0263395|transcript|FBtr0340456|protein_coding|2/13|c.127-1011A>T||||||	GT:AD:DP:GQ:PL	0/1:22,3:25:60:60,0,937
2R	19222767	.	A	C	52.77	.	AC=1;AF=0.500;AN=2;BaseQRankSum=-2.456;ClippingRankSum=0.000;DP=39;ExcessHet=3.0103;FS=0.000;MLEAC=1;MLEAF=0.500;MQ=43.47;MQRankSum=1.412;QD=1.60;ReadPosRankSum=3.050;SOR=0.420;ANN=C|upstream_gene_variant|MODIFIER|CG7137|FBgn0034422|transcript|FBtr0086505|protein_coding||c.-4639A>C|||||4577|,C|intron_variant|MODIFIER|hppy|FBgn0263395|transcript|FBtr0086504|protein_coding|8/14|c.1137-473A>C||||||,C|intron_variant|MODIFIER|hppy|FBgn0263395|transcript|FBtr0086503|protein_coding|8/14|c.1137-1286A>C||||||,C|intron_variant|MODIFIER|hppy|FBgn0263395|transcript|FBtr0340454|protein_coding|9/15|c.1200-1286A>C||||||,C|intron_variant|MODIFIER|hppy|FBgn0263395|transcript|FBtr0340455|protein_coding|7/13|c.1098-473A>C||||||,C|intron_variant|MODIFIER|hppy|FBgn0263395|transcript|FBtr0340456|protein_coding|7/13|c.1098-1286A>C||||||	GT:AD:DP:GQ:PL	0/1:29,4:33:81:81,0,1116
2R	19225810	.	T	C	162.77	.	AC=1;AF=0.500;AN=2;BaseQRankSum=3.708;ClippingRankSum=0.000;DP=56;ExcessHet=3.0103;FS=12.808;MLEAC=1;MLEAF=0.500;MQ=44.00;MQRankSum=0.000;QD=2.91;ReadPosRankSum=0.029;SOR=2.817;ANN=C|upstream_gene_variant|MODIFIER|CG7137|FBgn0034422|transcript|FBtr0086505|protein_coding||c.-1596T>C|||||1534|,C|upstream_gene_variant|MODIFIER|cora|FBgn0010434|transcript|FBtr0086509|protein_coding||c.-3624T>C|||||3253|,C|upstream_gene_variant|MODIFIER|cora|FBgn0010434|transcript|FBtr0086506|protein_coding||c.-3624T>C|||||3253|,C|upstream_gene_variant|MODIFIER|cora|FBgn0010434|transcript|FBtr0086508|protein_coding||c.-3624T>C|||||3253|,C|upstream_gene_variant|MODIFIER|cora|FBgn0010434|transcript|FBtr0301279|protein_coding||c.-3624T>C|||||3253|,C|upstream_gene_variant|MODIFIER|cora|FBgn0010434|transcript|FBtr0340468|protein_coding||c.-3624T>C|||||3253|,C|upstream_gene_variant|MODIFIER|cora|FBgn0010434|transcript|FBtr0340469|protein_coding||c.-3624T>C|||||3253|,C|intron_variant|MODIFIER|hppy|FBgn0263395|transcript|FBtr0086504|protein_coding|13/14|c.3430+24T>C||||||,C|intron_variant|MODIFIER|hppy|FBgn0263395|transcript|FBtr0086503|protein_coding|13/14|c.2617+24T>C||||||,C|intron_variant|MODIFIER|hppy|FBgn0263395|transcript|FBtr0340454|protein_coding|14/15|c.2680+24T>C||||||,C|intron_variant|MODIFIER|hppy|FBgn0263395|transcript|FBtr0340455|protein_coding|12/13|c.3391+24T>C||||||,C|intron_variant|MODIFIER|hppy|FBgn0263395|transcript|FBtr0340456|protein_coding|12/13|c.2578+24T>C||||||	GT:AD:DP:GQ:PL	0/1:48,8:56:99:191,0,1961
2R	19225814	.	T	A	162.77	.	AC=1;AF=0.500;AN=2;BaseQRankSum=2.307;ClippingRankSum=0.000;DP=54;ExcessHet=3.0103;FS=12.859;MLEAC=1;MLEAF=0.500;MQ=44.00;MQRankSum=0.000;QD=3.01;ReadPosRankSum=-0.519;SOR=2.816;ANN=A|upstream_gene_variant|MODIFIER|CG7137|FBgn0034422|transcript|FBtr0086505|protein_coding||c.-1592T>A|||||1530|,A|upstream_gene_variant|MODIFIER|cora|FBgn0010434|transcript|FBtr0086509|protein_coding||c.-3620T>A|||||3249|,A|upstream_gene_variant|MODIFIER|cora|FBgn0010434|transcript|FBtr0086506|protein_coding||c.-3620T>A|||||3249|,A|upstream_gene_variant|MODIFIER|cora|FBgn0010434|transcript|FBtr0086508|protein_coding||c.-3620T>A|||||3249|,A|upstream_gene_variant|MODIFIER|cora|FBgn0010434|transcript|FBtr0301279|protein_coding||c.-3620T>A|||||3249|,A|upstream_gene_variant|MODIFIER|cora|FBgn0010434|transcript|FBtr0340468|protein_coding||c.-3620T>A|||||3249|,A|upstream_gene_variant|MODIFIER|cora|FBgn0010434|transcript|FBtr0340469|protein_coding||c.-3620T>A|||||3249|,A|intron_variant|MODIFIER|hppy|FBgn0263395|transcript|FBtr0086504|protein_coding|13/14|c.3430+28T>A||||||,A|intron_variant|MODIFIER|hppy|FBgn0263395|transcript|FBtr0086503|protein_coding|13/14|c.2617+28T>A||||||,A|intron_variant|MODIFIER|hppy|FBgn0263395|transcript|FBtr0340454|protein_coding|14/15|c.2680+28T>A||||||,A|intron_variant|MODIFIER|hppy|FBgn0263395|transcript|FBtr0340455|protein_coding|12/13|c.3391+28T>A||||||,A|intron_variant|MODIFIER|hppy|FBgn0263395|transcript|FBtr0340456|protein_coding|12/13|c.2578+28T>A||||||	GT:AD:DP:GQ:PL	0/1:46,8:54:99:191,0,1955
2R	19225815	.	A	G	165.77	.	AC=1;AF=0.500;AN=2;BaseQRankSum=2.125;ClippingRankSum=0.000;DP=55;ExcessHet=3.0103;FS=12.692;MLEAC=1;MLEAF=0.500;MQ=44.00;MQRankSum=0.000;QD=3.01;ReadPosRankSum=-0.385;SOR=2.820;ANN=G|upstream_gene_variant|MODIFIER|CG7137|FBgn0034422|transcript|FBtr0086505|protein_coding||c.-1591A>G|||||1529|,G|upstream_gene_variant|MODIFIER|cora|FBgn0010434|transcript|FBtr0086509|protein_coding||c.-3619A>G|||||3248|,G|upstream_gene_variant|MODIFIER|cora|FBgn0010434|transcript|FBtr0086506|protein_coding||c.-3619A>G|||||3248|,G|upstream_gene_variant|MODIFIER|cora|FBgn0010434|transcript|FBtr0086508|protein_coding||c.-3619A>G|||||3248|,G|upstream_gene_variant|MODIFIER|cora|FBgn0010434|transcript|FBtr0301279|protein_coding||c.-3619A>G|||||3248|,G|upstream_gene_variant|MODIFIER|cora|FBgn0010434|transcript|FBtr0340468|protein_coding||c.-3619A>G|||||3248|,G|upstream_gene_variant|MODIFIER|cora|FBgn0010434|transcript|FBtr0340469|protein_coding||c.-3619A>G|||||3248|,G|intron_variant|MODIFIER|hppy|FBgn0263395|transcript|FBtr0086504|protein_coding|13/14|c.3430+29A>G||||||,G|intron_variant|MODIFIER|hppy|FBgn0263395|transcript|FBtr0086503|protein_coding|13/14|c.2617+29A>G||||||,G|intron_variant|MODIFIER|hppy|FBgn0263395|transcript|FBtr0340454|protein_coding|14/15|c.2680+29A>G||||||,G|intron_variant|MODIFIER|hppy|FBgn0263395|transcript|FBtr0340455|protein_coding|12/13|c.3391+29A>G||||||,G|intron_variant|MODIFIER|hppy|FBgn0263395|transcript|FBtr0340456|protein_coding|12/13|c.2578+29A>G||||||	GT:AD:DP:GQ:PL	0/1:47,8:55:99:194,0,1934
2R	19226001	.	T	C	180.77	.	AC=1;AF=0.500;AN=2;BaseQRankSum=-1.609;ClippingRankSum=0.000;DP=65;ExcessHet=3.0103;FS=3.113;MLEAC=1;MLEAF=0.500;MQ=43.91;MQRankSum=-0.967;QD=2.78;ReadPosRankSum=0.720;SOR=1.300;ANN=C|upstream_gene_variant|MODIFIER|CG7137|FBgn0034422|transcript|FBtr0086505|protein_coding||c.-1405T>C|||||1343|,C|upstream_gene_variant|MODIFIER|cora|FBgn0010434|transcript|FBtr0086509|protein_coding||c.-3433T>C|||||3062|,C|upstream_gene_variant|MODIFIER|cora|FBgn0010434|transcript|FBtr0086506|protein_coding||c.-3433T>C|||||3062|,C|upstream_gene_variant|MODIFIER|cora|FBgn0010434|transcript|FBtr0086508|protein_coding||c.-3433T>C|||||3062|,C|upstream_gene_variant|MODIFIER|cora|FBgn0010434|transcript|FBtr0301279|protein_coding||c.-3433T>C|||||3062|,C|upstream_gene_variant|MODIFIER|cora|FBgn0010434|transcript|FBtr0340468|protein_coding||c.-3433T>C|||||3062|,C|upstream_gene_variant|MODIFIER|cora|FBgn0010434|transcript|FBtr0340469|protein_coding||c.-3433T>C|||||3062|,C|intron_variant|MODIFIER|hppy|FBgn0263395|transcript|FBtr0086504|protein_coding|14/14|c.3557+28T>C||||||,C|intron_variant|MODIFIER|hppy|FBgn0263395|transcript|FBtr0086503|protein_coding|14/14|c.2744+28T>C||||||,C|intron_variant|MODIFIER|hppy|FBgn0263395|transcript|FBtr0340454|protein_coding|15/15|c.2807+28T>C||||||,C|intron_variant|MODIFIER|hppy|FBgn0263395|transcript|FBtr0340455|protein_coding|13/13|c.3518+28T>C||||||,C|intron_variant|MODIFIER|hppy|FBgn0263395|transcript|FBtr0340456|protein_coding|13/13|c.2705+28T>C||||||	GT:AD:DP:GQ:PL	0/1:56,9:65:99:209,0,5526
2R	19226002	.	A	T	177.77	.	AC=1;AF=0.500;AN=2;BaseQRankSum=0.238;ClippingRankSum=0.000;DP=65;ExcessHet=3.0103;FS=3.113;MLEAC=1;MLEAF=0.500;MQ=43.91;MQRankSum=-0.967;QD=2.73;ReadPosRankSum=0.766;SOR=1.300;ANN=T|upstream_gene_variant|MODIFIER|CG7137|FBgn0034422|transcript|FBtr0086505|protein_coding||c.-1404A>T|||||1342|,T|upstream_gene_variant|MODIFIER|cora|FBgn0010434|transcript|FBtr0086509|protein_coding||c.-3432A>T|||||3061|,T|upstream_gene_variant|MODIFIER|cora|FBgn0010434|transcript|FBtr0086506|protein_coding||c.-3432A>T|||||3061|,T|upstream_gene_variant|MODIFIER|cora|FBgn0010434|transcript|FBtr0086508|protein_coding||c.-3432A>T|||||3061|,T|upstream_gene_variant|MODIFIER|cora|FBgn0010434|transcript|FBtr0301279|protein_coding||c.-3432A>T|||||3061|,T|upstream_gene_variant|MODIFIER|cora|FBgn0010434|transcript|FBtr0340468|protein_coding||c.-3432A>T|||||3061|,T|upstream_gene_variant|MODIFIER|cora|FBgn0010434|transcript|FBtr0340469|protein_coding||c.-3432A>T|||||3061|,T|intron_variant|MODIFIER|hppy|FBgn0263395|transcript|FBtr0086504|protein_coding|14/14|c.3557+29A>T||||||,T|intron_variant|MODIFIER|hppy|FBgn0263395|transcript|FBtr0086503|protein_coding|14/14|c.2744+29A>T||||||,T|intron_variant|MODIFIER|hppy|FBgn0263395|transcript|FBtr0340454|protein_coding|15/15|c.2807+29A>T||||||,T|intron_variant|MODIFIER|hppy|FBgn0263395|transcript|FBtr0340455|protein_coding|13/13|c.3518+29A>T||||||,T|intron_variant|MODIFIER|hppy|FBgn0263395|transcript|FBtr0340456|protein_coding|13/13|c.2705+29A>T||||||	GT:AD:DP:GQ:PL	0/1:56,9:65:99:206,0,5577
2R	19226008	.	C	T	177.77	.	AC=1;AF=0.500;AN=2;BaseQRankSum=1.251;ClippingRankSum=0.000;DP=61;ExcessHet=3.0103;FS=5.479;MLEAC=1;MLEAF=0.500;MQ=44.00;MQRankSum=0.000;QD=2.91;ReadPosRankSum=0.801;SOR=1.682;ANN=T|upstream_gene_variant|MODIFIER|CG7137|FBgn0034422|transcript|FBtr0086505|protein_coding||c.-1398C>T|||||1336|,T|upstream_gene_variant|MODIFIER|cora|FBgn0010434|transcript|FBtr0086509|protein_coding||c.-3426C>T|||||3055|,T|upstream_gene_variant|MODIFIER|cora|FBgn0010434|transcript|FBtr0086506|protein_coding||c.-3426C>T|||||3055|,T|upstream_gene_variant|MODIFIER|cora|FBgn0010434|transcript|FBtr0086508|protein_coding||c.-3426C>T|||||3055|,T|upstream_gene_variant|MODIFIER|cora|FBgn0010434|transcript|FBtr0301279|protein_coding||c.-3426C>T|||||3055|,T|upstream_gene_variant|MODIFIER|cora|FBgn0010434|transcript|FBtr0340468|protein_coding||c.-3426C>T|||||3055|,T|upstream_gene_variant|MODIFIER|cora|FBgn0010434|transcript|FBtr0340469|protein_coding||c.-3426C>T|||||3055|,T|intron_variant|MODIFIER|hppy|FBgn0263395|transcript|FBtr0086504|protein_coding|14/14|c.3558-32C>T||||||,T|intron_variant|MODIFIER|hppy|FBgn0263395|transcript|FBtr0086503|protein_coding|14/14|c.2745-32C>T||||||,T|intron_variant|MODIFIER|hppy|FBgn0263395|transcript|FBtr0340454|protein_coding|15/15|c.2808-32C>T||||||,T|intron_variant|MODIFIER|hppy|FBgn0263395|transcript|FBtr0340455|protein_coding|13/13|c.3519-32C>T||||||,T|intron_variant|MODIFIER|hppy|FBgn0263395|transcript|FBtr0340456|protein_coding|13/13|c.2706-32C>T||||||	GT:AD:DP:GQ:PL	0/1:53,8:61:99:206,0,5559
2R	19226010	.	C	T	141.77	.	AC=1;AF=0.500;AN=2;BaseQRankSum=1.201;ClippingRankSum=0.000;DP=63;ExcessHet=3.0103;FS=3.484;MLEAC=1;MLEAF=0.500;MQ=44.00;MQRankSum=0.000;QD=2.25;ReadPosRankSum=0.859;SOR=1.575;ANN=T|upstream_gene_variant|MODIFIER|CG7137|FBgn0034422|transcript|FBtr0086505|protein_coding||c.-1396C>T|||||1334|,T|upstream_gene_variant|MODIFIER|cora|FBgn0010434|transcript|FBtr0086509|protein_coding||c.-3424C>T|||||3053|,T|upstream_gene_variant|MODIFIER|cora|FBgn0010434|transcript|FBtr0086506|protein_coding||c.-3424C>T|||||3053|,T|upstream_gene_variant|MODIFIER|cora|FBgn0010434|transcript|FBtr0086508|protein_coding||c.-3424C>T|||||3053|,T|upstream_gene_variant|MODIFIER|cora|FBgn0010434|transcript|FBtr0301279|protein_coding||c.-3424C>T|||||3053|,T|upstream_gene_variant|MODIFIER|cora|FBgn0010434|transcript|FBtr0340468|protein_coding||c.-3424C>T|||||3053|,T|upstream_gene_variant|MODIFIER|cora|FBgn0010434|transcript|FBtr0340469|protein_coding||c.-3424C>T|||||3053|,T|intron_variant|MODIFIER|hppy|FBgn0263395|transcript|FBtr0086504|protein_coding|14/14|c.3558-30C>T||||||,T|intron_variant|MODIFIER|hppy|FBgn0263395|transcript|FBtr0086503|protein_coding|14/14|c.2745-30C>T||||||,T|intron_variant|MODIFIER|hppy|FBgn0263395|transcript|FBtr0340454|protein_coding|15/15|c.2808-30C>T||||||,T|intron_variant|MODIFIER|hppy|FBgn0263395|transcript|FBtr0340455|protein_coding|13/13|c.3519-30C>T||||||,T|intron_variant|MODIFIER|hppy|FBgn0263395|transcript|FBtr0340456|protein_coding|13/13|c.2706-30C>T||||||	GT:AD:DP:GQ:PL	0/1:55,8:63:99:170,0,5456
2R	19229343	.	A	G	58.77	.	AC=1;AF=0.500;AN=2;BaseQRankSum=-0.704;ClippingRankSum=0.000;DP=28;ExcessHet=3.0103;FS=5.452;MLEAC=1;MLEAF=0.500;MQ=44.00;MQRankSum=0.000;QD=2.10;ReadPosRankSum=1.035;SOR=1.479;ANN=G|downstream_gene_variant|MODIFIER|hppy|FBgn0263395|transcript|FBtr0086504|protein_coding||c.*3204A>G|||||2150|,G|downstream_gene_variant|MODIFIER|CG7137|FBgn0034422|transcript|FBtr0086505|protein_coding||c.*861A>G|||||730|,G|downstream_gene_variant|MODIFIER|hppy|FBgn0263395|transcript|FBtr0086503|protein_coding||c.*3204A>G|||||2150|,G|downstream_gene_variant|MODIFIER|hppy|FBgn0263395|transcript|FBtr0340454|protein_coding||c.*3204A>G|||||2150|,G|downstream_gene_variant|MODIFIER|hppy|FBgn0263395|transcript|FBtr0340455|protein_coding||c.*3204A>G|||||2150|,G|downstream_gene_variant|MODIFIER|hppy|FBgn0263395|transcript|FBtr0340456|protein_coding||c.*3204A>G|||||2150|,G|intron_variant|MODIFIER|cora|FBgn0010434|transcript|FBtr0086509|protein_coding|1/15|c.-319-81A>G||||||,G|intron_variant|MODIFIER|cora|FBgn0010434|transcript|FBtr0086506|protein_coding|1/14|c.-319-81A>G||||||,G|intron_variant|MODIFIER|cora|FBgn0010434|transcript|FBtr0086508|protein_coding|1/15|c.-319-81A>G||||||,G|intron_variant|MODIFIER|cora|FBgn0010434|transcript|FBtr0301279|protein_coding|1/14|c.-319-81A>G||||||,G|intron_variant|MODIFIER|cora|FBgn0010434|transcript|FBtr0340468|protein_coding|1/14|c.-319-81A>G||||||,G|intron_variant|MODIFIER|cora|FBgn0010434|transcript|FBtr0340469|protein_coding|1/15|c.-319-81A>G||||||	GT:AD:DP:GQ:PL	0/1:24,4:28:87:87,0,1122
2R	19229346	.	G	C	58.77	.	AC=1;AF=0.500;AN=2;BaseQRankSum=-1.072;ClippingRankSum=0.000;DP=31;ExcessHet=3.0103;FS=5.658;MLEAC=1;MLEAF=0.500;MQ=44.00;MQRankSum=0.000;QD=1.90;ReadPosRankSum=1.269;SOR=1.453;ANN=C|downstream_gene_variant|MODIFIER|hppy|FBgn0263395|transcript|FBtr0086504|protein_coding||c.*3207G>C|||||2153|,C|downstream_gene_variant|MODIFIER|CG7137|FBgn0034422|transcript|FBtr0086505|protein_coding||c.*864G>C|||||733|,C|downstream_gene_variant|MODIFIER|hppy|FBgn0263395|transcript|FBtr0086503|protein_coding||c.*3207G>C|||||2153|,C|downstream_gene_variant|MODIFIER|hppy|FBgn0263395|transcript|FBtr0340454|protein_coding||c.*3207G>C|||||2153|,C|downstream_gene_variant|MODIFIER|hppy|FBgn0263395|transcript|FBtr0340455|protein_coding||c.*3207G>C|||||2153|,C|downstream_gene_variant|MODIFIER|hppy|FBgn0263395|transcript|FBtr0340456|protein_coding||c.*3207G>C|||||2153|,C|intron_variant|MODIFIER|cora|FBgn0010434|transcript|FBtr0086509|protein_coding|1/15|c.-319-78G>C||||||,C|intron_variant|MODIFIER|cora|FBgn0010434|transcript|FBtr0086506|protein_coding|1/14|c.-319-78G>C||||||,C|intron_variant|MODIFIER|cora|FBgn0010434|transcript|FBtr0086508|protein_coding|1/15|c.-319-78G>C||||||,C|intron_variant|MODIFIER|cora|FBgn0010434|transcript|FBtr0301279|protein_coding|1/14|c.-319-78G>C||||||,C|intron_variant|MODIFIER|cora|FBgn0010434|transcript|FBtr0340468|protein_coding|1/14|c.-319-78G>C||||||,C|intron_variant|MODIFIER|cora|FBgn0010434|transcript|FBtr0340469|protein_coding|1/15|c.-319-78G>C||||||	GT:AD:DP:GQ:PL	0/1:27,4:31:87:87,0,1122
2R	19229349	.	C	T	58.77	.	AC=1;AF=0.500;AN=2;BaseQRankSum=-0.213;ClippingRankSum=0.000;DP=31;ExcessHet=3.0103;FS=5.658;MLEAC=1;MLEAF=0.500;MQ=44.00;MQRankSum=0.000;QD=1.90;ReadPosRankSum=1.226;SOR=1.453;ANN=T|downstream_gene_variant|MODIFIER|hppy|FBgn0263395|transcript|FBtr0086504|protein_coding||c.*3210C>T|||||2156|,T|downstream_gene_variant|MODIFIER|CG7137|FBgn0034422|transcript|FBtr0086505|protein_coding||c.*867C>T|||||736|,T|downstream_gene_variant|MODIFIER|hppy|FBgn0263395|transcript|FBtr0086503|protein_coding||c.*3210C>T|||||2156|,T|downstream_gene_variant|MODIFIER|hppy|FBgn0263395|transcript|FBtr0340454|protein_coding||c.*3210C>T|||||2156|,T|downstream_gene_variant|MODIFIER|hppy|FBgn0263395|transcript|FBtr0340455|protein_coding||c.*3210C>T|||||2156|,T|downstream_gene_variant|MODIFIER|hppy|FBgn0263395|transcript|FBtr0340456|protein_coding||c.*3210C>T|||||2156|,T|intron_variant|MODIFIER|cora|FBgn0010434|transcript|FBtr0086509|protein_coding|1/15|c.-319-75C>T||||||,T|intron_variant|MODIFIER|cora|FBgn0010434|transcript|FBtr0086506|protein_coding|1/14|c.-319-75C>T||||||,T|intron_variant|MODIFIER|cora|FBgn0010434|transcript|FBtr0086508|protein_coding|1/15|c.-319-75C>T||||||,T|intron_variant|MODIFIER|cora|FBgn0010434|transcript|FBtr0301279|protein_coding|1/14|c.-319-75C>T||||||,T|intron_variant|MODIFIER|cora|FBgn0010434|transcript|FBtr0340468|protein_coding|1/14|c.-319-75C>T||||||,T|intron_variant|MODIFIER|cora|FBgn0010434|transcript|FBtr0340469|protein_coding|1/15|c.-319-75C>T||||||	GT:AD:DP:GQ:PL	0/1:27,4:31:87:87,0,1122
2R	19232611	.	C	A	84.77	.	AC=1;AF=0.500;AN=2;BaseQRankSum=2.945;ClippingRankSum=0.000;DP=49;ExcessHet=3.0103;FS=0.000;MLEAC=1;MLEAF=0.500;MQ=43.38;MQRankSum=2.190;QD=1.73;ReadPosRankSum=-1.307;SOR=0.784;ANN=A|downstream_gene_variant|MODIFIER|CG7137|FBgn0034422|transcript|FBtr0086505|protein_coding||c.*4129C>A|||||3998|,A|intron_variant|MODIFIER|cora|FBgn0010434|transcript|FBtr0086509|protein_coding|2/15|c.-89-2510C>A||||||,A|intron_variant|MODIFIER|cora|FBgn0010434|transcript|FBtr0086506|protein_coding|2/14|c.-89-2510C>A||||||,A|intron_variant|MODIFIER|cora|FBgn0010434|transcript|FBtr0086508|protein_coding|2/15|c.-89-2510C>A||||||,A|intron_variant|MODIFIER|cora|FBgn0010434|transcript|FBtr0301279|protein_coding|2/14|c.-89-2510C>A||||||,A|intron_variant|MODIFIER|cora|FBgn0010434|transcript|FBtr0340468|protein_coding|2/14|c.-89-2510C>A||||||,A|intron_variant|MODIFIER|cora|FBgn0010434|transcript|FBtr0340469|protein_coding|2/15|c.-89-2510C>A||||||	GT:AD:DP:GQ:PL	0/1:40,9:49:99:113,0,939
2R	19233511	.	A	G	40.77	.	AC=1;AF=0.500;AN=2;BaseQRankSum=-0.303;ClippingRankSum=0.000;DP=14;ExcessHet=3.0103;FS=0.000;MLEAC=1;MLEAF=0.500;MQ=43.86;MQRankSum=0.000;QD=5.82;ReadPosRankSum=1.834;SOR=0.223;ANN=G|downstream_gene_variant|MODIFIER|CG7137|FBgn0034422|transcript|FBtr0086505|protein_coding||c.*5029A>G|||||4898|,G|intron_variant|MODIFIER|cora|FBgn0010434|transcript|FBtr0086509|protein_coding|2/15|c.-89-1610A>G||||||,G|intron_variant|MODIFIER|cora|FBgn0010434|transcript|FBtr0086506|protein_coding|2/14|c.-89-1610A>G||||||,G|intron_variant|MODIFIER|cora|FBgn0010434|transcript|FBtr0086508|protein_coding|2/15|c.-89-1610A>G||||||,G|intron_variant|MODIFIER|cora|FBgn0010434|transcript|FBtr0301279|protein_coding|2/14|c.-89-1610A>G||||||,G|intron_variant|MODIFIER|cora|FBgn0010434|transcript|FBtr0340468|protein_coding|2/14|c.-89-1610A>G||||||,G|intron_variant|MODIFIER|cora|FBgn0010434|transcript|FBtr0340469|protein_coding|2/15|c.-89-1610A>G||||||	GT:AD:DP:GQ:PL	0/1:5,2:7:69:69,0,204
2R	19233513	.	A	G	94.73	.	AC=1;AF=0.500;AN=2;BaseQRankSum=-1.180;ClippingRankSum=0.000;DP=13;ExcessHet=3.0103;FS=0.000;MLEAC=1;MLEAF=0.500;MQ=43.85;MQRankSum=0.000;QD=10.53;SOR=0.223;ANN=G|downstream_gene_variant|MODIFIER|CG7137|FBgn0034422|transcript|FBtr0086505|protein_coding||c.*5031A>G|||||4900|,G|intron_variant|MODIFIER|cora|FBgn0010434|transcript|FBtr0086509|protein_coding|2/15|c.-89-1608A>G||||||,G|intron_variant|MODIFIER|cora|FBgn0010434|transcript|FBtr0086506|protein_coding|2/14|c.-89-1608A>G||||||,G|intron_variant|MODIFIER|cora|FBgn0010434|transcript|FBtr0086508|protein_coding|2/15|c.-89-1608A>G||||||,G|intron_variant|MODIFIER|cora|FBgn0010434|transcript|FBtr0301279|protein_coding|2/14|c.-89-1608A>G||||||,G|intron_variant|MODIFIER|cora|FBgn0010434|transcript|FBtr0340468|protein_coding|2/14|c.-89-1608A>G||||||,G|intron_variant|MODIFIER|cora|FBgn0010434|transcript|FBtr0340469|protein_coding|2/15|c.-89-1608A>G||||||	GT:AD:DP:GQ:PL	0/1:5,4:9:99:132,0,198
2R	19235885	.	G	A	30.77	.	AC=1;AF=0.500;AN=2;BaseQRankSum=2.526;ClippingRankSum=0.000;DP=53;ExcessHet=3.0103;FS=1.821;MLEAC=1;MLEAF=0.500;MQ=44.00;MQRankSum=0.000;QD=0.58;ReadPosRankSum=0.959;SOR=0.918;ANN=A|synonymous_variant|LOW|cora|FBgn0010434|transcript|FBtr0086509|protein_coding|5/16|c.270G>A|p.Glu90Glu|641/5899|270/5097|90/1698||,A|synonymous_variant|LOW|cora|FBgn0010434|transcript|FBtr0086506|protein_coding|5/15|c.270G>A|p.Glu90Glu|641/2914|270/2112|90/703||,A|synonymous_variant|LOW|cora|FBgn0010434|transcript|FBtr0086508|protein_coding|5/16|c.270G>A|p.Glu90Glu|641/3472|270/2670|90/889||,A|synonymous_variant|LOW|cora|FBgn0010434|transcript|FBtr0301279|protein_coding|5/15|c.270G>A|p.Glu90Glu|641/2902|270/2100|90/699||,A|synonymous_variant|LOW|cora|FBgn0010434|transcript|FBtr0340468|protein_coding|5/15|c.270G>A|p.Glu90Glu|641/5605|270/4803|90/1600||,A|synonymous_variant|LOW|cora|FBgn0010434|transcript|FBtr0340469|protein_coding|5/16|c.270G>A|p.Glu90Glu|641/5893|270/5091|90/1696||	GT:AD:DP:GQ:PL	0/1:48,5:53:59:59,0,2053
2R	19235891	.	G	A	30.77	.	AC=1;AF=0.500;AN=2;BaseQRankSum=0.192;ClippingRankSum=0.000;DP=54;ExcessHet=3.0103;FS=1.783;MLEAC=1;MLEAF=0.500;MQ=44.00;MQRankSum=0.000;QD=0.57;ReadPosRankSum=0.567;SOR=0.943;ANN=A|synonymous_variant|LOW|cora|FBgn0010434|transcript|FBtr0086509|protein_coding|5/16|c.276G>A|p.Pro92Pro|647/5899|276/5097|92/1698||,A|synonymous_variant|LOW|cora|FBgn0010434|transcript|FBtr0086506|protein_coding|5/15|c.276G>A|p.Pro92Pro|647/2914|276/2112|92/703||,A|synonymous_variant|LOW|cora|FBgn0010434|transcript|FBtr0086508|protein_coding|5/16|c.276G>A|p.Pro92Pro|647/3472|276/2670|92/889||,A|synonymous_variant|LOW|cora|FBgn0010434|transcript|FBtr0301279|protein_coding|5/15|c.276G>A|p.Pro92Pro|647/2902|276/2100|92/699||,A|synonymous_variant|LOW|cora|FBgn0010434|transcript|FBtr0340468|protein_coding|5/15|c.276G>A|p.Pro92Pro|647/5605|276/4803|92/1600||,A|synonymous_variant|LOW|cora|FBgn0010434|transcript|FBtr0340469|protein_coding|5/16|c.276G>A|p.Pro92Pro|647/5893|276/5091|92/1696||	GT:AD:DP:GQ:PL	0/1:49,5:54:59:59,0,2055
2R	19248779	.	AGGGGGCG	A	91.73	.	AC=1;AF=0.500;AN=2;BaseQRankSum=2.228;ClippingRankSum=0.000;DP=39;ExcessHet=3.0103;FS=0.000;MLEAC=1;MLEAF=0.500;MQ=43.46;MQRankSum=-0.770;QD=2.87;ReadPosRankSum=-2.043;SOR=0.634;ANN=A|upstream_gene_variant|MODIFIER|wbl|FBgn0004003|transcript|FBtr0086510|protein_coding||c.-1045_-1039delGGGGGCG|||||981|,A|upstream_gene_variant|MODIFIER|wbl|FBgn0004003|transcript|FBtr0340470|protein_coding||c.-1045_-1039delGGGGGCG|||||615|,A|downstream_gene_variant|MODIFIER|CG33454|FBgn0053454|transcript|FBtr0086565|protein_coding||c.*2241_*2247delCGCCCCC|||||2247|,A|downstream_gene_variant|MODIFIER|CG33453|FBgn0053453|transcript|FBtr0086564|protein_coding||c.*3759_*3765delCGCCCCC|||||3721|,A|downstream_gene_variant|MODIFIER|CG33453|FBgn0053453|transcript|FBtr0340471|protein_coding||c.*3759_*3765delCGCCCCC|||||3721|,A|intergenic_region|MODIFIER|cora-wbl|FBgn0010434-FBgn0004003|intergenic_region|FBgn0010434-FBgn0004003|||n.19248780_19248786delGGGGGCG||||||	GT:AD:DP:GQ:PL	0/1:27,5:32:99:129,0,1105
2R	19265447	.	T	G	71.77	.	AC=1;AF=0.500;AN=2;BaseQRankSum=0.406;ClippingRankSum=0.000;DP=41;ExcessHet=3.0103;FS=0.000;MLEAC=1;MLEAF=0.500;MQ=44.00;MQRankSum=0.000;QD=1.75;ReadPosRankSum=-0.140;SOR=0.638;ANN=G|upstream_gene_variant|MODIFIER|rib|FBgn0003254|transcript|FBtr0330057|protein_coding||c.-5607T>G|||||4631|,G|downstream_gene_variant|MODIFIER|tbrd-2|FBgn0034423|transcript|FBtr0086511|protein_coding||c.*3304T>G|||||3153|,G|intergenic_region|MODIFIER|tbrd-2-rib|FBgn0034423-FBgn0003254|intergenic_region|FBgn0034423-FBgn0003254|||n.19265447T>G||||||	GT:AD:DP:GQ:PL	0/1:33,8:41:99:100,0,1304
2R	19273074	.	T	C	64.77	.	AC=1;AF=0.500;AN=2;BaseQRankSum=-0.844;ClippingRankSum=0.000;DP=62;ExcessHet=3.0103;FS=7.661;MLEAC=1;MLEAF=0.500;MQ=44.00;MQRankSum=0.000;QD=1.06;ReadPosRankSum=-0.459;SOR=0.821;ANN=C|upstream_gene_variant|MODIFIER|rib|FBgn0003254|transcript|FBtr0330058|protein_coding||c.-3346T>C|||||2658|,C|upstream_gene_variant|MODIFIER|rib|FBgn0003254|transcript|FBtr0086512|protein_coding||c.-3346T>C|||||2658|,C|intron_variant|MODIFIER|rib|FBgn0003254|transcript|FBtr0330057|protein_coding|1/1|c.-268+2288T>C||||||	GT:AD:DP:GQ:PL	0/1:51,10:61:93:93,0,1221
2R	19276380	.	A	T	48.77	.	AC=1;AF=0.500;AN=2;BaseQRankSum=-1.377;ClippingRankSum=0.000;DP=58;ExcessHet=3.0103;FS=3.815;MLEAC=1;MLEAF=0.500;MQ=43.74;MQRankSum=0.525;QD=0.84;ReadPosRankSum=1.336;SOR=1.259;ANN=T|intron_variant|MODIFIER|rib|FBgn0003254|transcript|FBtr0330058|protein_coding|1/1|c.-268+228A>T||||||,T|intron_variant|MODIFIER|rib|FBgn0003254|transcript|FBtr0330057|protein_coding|1/1|c.-267-1482A>T||||||,T|intron_variant|MODIFIER|rib|FBgn0003254|transcript|FBtr0086512|protein_coding|1/1|c.-268+228A>T||||||	GT:AD:DP:GQ:PL	0/1:52,6:58:77:77,0,2148
2R	19276381	.	T	A	45.77	.	AC=1;AF=0.500;AN=2;BaseQRankSum=-0.420;ClippingRankSum=0.000;DP=58;ExcessHet=3.0103;FS=3.815;MLEAC=1;MLEAF=0.500;MQ=43.74;MQRankSum=0.525;QD=0.79;ReadPosRankSum=0.934;SOR=1.259;ANN=A|intron_variant|MODIFIER|rib|FBgn0003254|transcript|FBtr0330058|protein_coding|1/1|c.-268+229T>A||||||,A|intron_variant|MODIFIER|rib|FBgn0003254|transcript|FBtr0330057|protein_coding|1/1|c.-267-1481T>A||||||,A|intron_variant|MODIFIER|rib|FBgn0003254|transcript|FBtr0086512|protein_coding|1/1|c.-268+229T>A||||||	GT:AD:DP:GQ:PL	0/1:52,6:58:74:74,0,2170
2R	19305061	.	T	G	45.77	.	AC=1;AF=0.500;AN=2;BaseQRankSum=1.991;ClippingRankSum=0.000;DP=89;ExcessHet=3.0103;FS=2.860;MLEAC=1;MLEAF=0.500;MQ=43.93;MQRankSum=-4.904;QD=0.51;ReadPosRankSum=1.379;SOR=0.355;ANN=G|upstream_gene_variant|MODIFIER|CG7461|FBgn0034432|transcript|FBtr0300283|protein_coding||c.-163T>G|||||111|,G|upstream_gene_variant|MODIFIER|CG7461|FBgn0034432|transcript|FBtr0345425|protein_coding||c.-163T>G|||||111|,G|downstream_gene_variant|MODIFIER|Tab2|FBgn0086358|transcript|FBtr0086516|protein_coding||c.*1428T>G|||||1037|,G|downstream_gene_variant|MODIFIER|EndoB|FBgn0034433|transcript|FBtr0086558|protein_coding||c.*3326A>C|||||2386|,G|downstream_gene_variant|MODIFIER|Tab2|FBgn0086358|transcript|FBtr0331925|protein_coding||c.*809T>G|||||553|,G|downstream_gene_variant|MODIFIER|Tab2|FBgn0086358|transcript|FBtr0305333|protein_coding||c.*1428T>G|||||1037|,G|downstream_gene_variant|MODIFIER|EndoB|FBgn0034433|transcript|FBtr0086559|protein_coding||c.*3326A>C|||||2386|,G|downstream_gene_variant|MODIFIER|EndoB|FBgn0034433|transcript|FBtr0113097|protein_coding||c.*3326A>C|||||2386|,G|downstream_gene_variant|MODIFIER|EndoB|FBgn0034433|transcript|FBtr0113098|protein_coding||c.*3326A>C|||||2386|,G|intergenic_region|MODIFIER|Tab2-CG7461|FBgn0086358-FBgn0034432|intergenic_region|FBgn0086358-FBgn0034432|||n.19305061T>G||||||	GT:AD:DP:GQ:PL	0/1:79,10:89:74:74,0,3189
2R	19305271	.	C	G	62.77	.	AC=1;AF=0.500;AN=2;BaseQRankSum=-0.229;ClippingRankSum=0.000;DP=62;ExcessHet=3.0103;FS=1.359;MLEAC=1;MLEAF=0.500;MQ=43.76;MQRankSum=-1.250;QD=1.01;ReadPosRankSum=0.541;SOR=0.963;ANN=G|synonymous_variant|LOW|CG7461|FBgn0034432|transcript|FBtr0300283|protein_coding|1/1|c.48C>G|p.Ala16Ala|100/2013|48/1884|16/627||,G|synonymous_variant|LOW|CG7461|FBgn0034432|transcript|FBtr0345425|protein_coding|1/1|c.48C>G|p.Ala16Ala|100/2274|48/1884|16/627||,G|downstream_gene_variant|MODIFIER|Tab2|FBgn0086358|transcript|FBtr0086516|protein_coding||c.*1638C>G|||||1247|,G|downstream_gene_variant|MODIFIER|EndoB|FBgn0034433|transcript|FBtr0086558|protein_coding||c.*3116G>C|||||2176|,G|downstream_gene_variant|MODIFIER|Tab2|FBgn0086358|transcript|FBtr0331925|protein_coding||c.*1019C>G|||||763|,G|downstream_gene_variant|MODIFIER|Tab2|FBgn0086358|transcript|FBtr0305333|protein_coding||c.*1638C>G|||||1247|,G|downstream_gene_variant|MODIFIER|EndoB|FBgn0034433|transcript|FBtr0086559|protein_coding||c.*3116G>C|||||2176|,G|downstream_gene_variant|MODIFIER|EndoB|FBgn0034433|transcript|FBtr0113097|protein_coding||c.*3116G>C|||||2176|,G|downstream_gene_variant|MODIFIER|EndoB|FBgn0034433|transcript|FBtr0113098|protein_coding||c.*3116G>C|||||2176|	GT:AD:DP:GQ:PL	0/1:52,10:62:91:91,0,1232
2R	19310493	.	T	C	39.77	.	AC=1;AF=0.500;AN=2;BaseQRankSum=-0.141;ClippingRankSum=0.000;DP=51;ExcessHet=3.0103;FS=0.000;MLEAC=1;MLEAF=0.500;MQ=44.00;MQRankSum=0.000;QD=0.78;ReadPosRankSum=-0.181;SOR=0.604;ANN=C|synonymous_variant|LOW|EndoB|FBgn0034433|transcript|FBtr0086558|protein_coding|1/6|c.60A>G|p.Thr20Thr|173/2226|60/1173|20/390||,C|synonymous_variant|LOW|EndoB|FBgn0034433|transcript|FBtr0086559|protein_coding|1/5|c.60A>G|p.Thr20Thr|173/2190|60/1137|20/378||,C|synonymous_variant|LOW|EndoB|FBgn0034433|transcript|FBtr0113097|protein_coding|1/6|c.60A>G|p.Thr20Thr|173/2190|60/1137|20/378||,C|synonymous_variant|LOW|EndoB|FBgn0034433|transcript|FBtr0113098|protein_coding|1/5|c.60A>G|p.Thr20Thr|173/2154|60/1101|20/366||,C|downstream_gene_variant|MODIFIER|CG7461|FBgn0034432|transcript|FBtr0300283|protein_coding||c.*3386T>C|||||3309|,C|downstream_gene_variant|MODIFIER|Rgk1|FBgn0264753|transcript|FBtr0334283|protein_coding||c.*2104A>G|||||1900|,C|downstream_gene_variant|MODIFIER|CG7461|FBgn0034432|transcript|FBtr0345425|protein_coding||c.*3386T>C|||||3048|,C|downstream_gene_variant|MODIFIER|Rgk1|FBgn0264753|transcript|FBtr0334284|protein_coding||c.*2104A>G|||||655|,C|downstream_gene_variant|MODIFIER|Rgk1|FBgn0264753|transcript|FBtr0334282|protein_coding||c.*2104A>G|||||1900|	GT:AD:DP:GQ:PL	0/1:43,8:51:68:68,0,989
2R	19310811	.	G	T	33.77	.	AC=1;AF=0.500;AN=2;BaseQRankSum=1.889;ClippingRankSum=0.000;DP=64;ExcessHet=3.0103;FS=1.422;MLEAC=1;MLEAF=0.500;MQ=43.94;MQRankSum=0.614;QD=0.54;ReadPosRankSum=1.360;SOR=0.737;ANN=T|upstream_gene_variant|MODIFIER|EndoB|FBgn0034433|transcript|FBtr0086558|protein_coding||c.-259C>A|||||146|,T|upstream_gene_variant|MODIFIER|EndoB|FBgn0034433|transcript|FBtr0086559|protein_coding||c.-259C>A|||||146|,T|upstream_gene_variant|MODIFIER|EndoB|FBgn0034433|transcript|FBtr0113097|protein_coding||c.-259C>A|||||146|,T|upstream_gene_variant|MODIFIER|EndoB|FBgn0034433|transcript|FBtr0113098|protein_coding||c.-259C>A|||||146|,T|downstream_gene_variant|MODIFIER|CG7461|FBgn0034432|transcript|FBtr0300283|protein_coding||c.*3704G>T|||||3627|,T|downstream_gene_variant|MODIFIER|Rgk1|FBgn0264753|transcript|FBtr0334283|protein_coding||c.*1786C>A|||||1582|,T|downstream_gene_variant|MODIFIER|CG7461|FBgn0034432|transcript|FBtr0345425|protein_coding||c.*3704G>T|||||3366|,T|downstream_gene_variant|MODIFIER|Rgk1|FBgn0264753|transcript|FBtr0334284|protein_coding||c.*1786C>A|||||337|,T|downstream_gene_variant|MODIFIER|Rgk1|FBgn0264753|transcript|FBtr0334282|protein_coding||c.*1786C>A|||||1582|,T|intergenic_region|MODIFIER|EndoB-Rgk1|FBgn0034433-FBgn0264753|intergenic_region|FBgn0034433-FBgn0264753|||n.19310811G>T||||||	GT:AD:DP:GQ:PL	0/1:54,9:63:62:62,0,1273
2R	19310822	.	A	G	141.77	.	AC=1;AF=0.500;AN=2;BaseQRankSum=-0.836;ClippingRankSum=0.000;DP=62;ExcessHet=3.0103;FS=3.410;MLEAC=1;MLEAF=0.500;MQ=43.94;MQRankSum=0.583;QD=2.29;ReadPosRankSum=2.236;SOR=1.065;ANN=G|upstream_gene_variant|MODIFIER|EndoB|FBgn0034433|transcript|FBtr0086558|protein_coding||c.-270T>C|||||157|,G|upstream_gene_variant|MODIFIER|EndoB|FBgn0034433|transcript|FBtr0086559|protein_coding||c.-270T>C|||||157|,G|upstream_gene_variant|MODIFIER|EndoB|FBgn0034433|transcript|FBtr0113097|protein_coding||c.-270T>C|||||157|,G|upstream_gene_variant|MODIFIER|EndoB|FBgn0034433|transcript|FBtr0113098|protein_coding||c.-270T>C|||||157|,G|downstream_gene_variant|MODIFIER|CG7461|FBgn0034432|transcript|FBtr0300283|protein_coding||c.*3715A>G|||||3638|,G|downstream_gene_variant|MODIFIER|Rgk1|FBgn0264753|transcript|FBtr0334283|protein_coding||c.*1775T>C|||||1571|,G|downstream_gene_variant|MODIFIER|CG7461|FBgn0034432|transcript|FBtr0345425|protein_coding||c.*3715A>G|||||3377|,G|downstream_gene_variant|MODIFIER|Rgk1|FBgn0264753|transcript|FBtr0334284|protein_coding||c.*1775T>C|||||326|,G|downstream_gene_variant|MODIFIER|Rgk1|FBgn0264753|transcript|FBtr0334282|protein_coding||c.*1775T>C|||||1571|,G|intergenic_region|MODIFIER|EndoB-Rgk1|FBgn0034433-FBgn0264753|intergenic_region|FBgn0034433-FBgn0264753|||n.19310822A>G||||||	GT:AD:DP:GQ:PL	0/1:54,8:62:99:170,0,2364
2R	19310824	.	T	C	141.77	.	AC=1;AF=0.500;AN=2;BaseQRankSum=-2.043;ClippingRankSum=0.000;DP=63;ExcessHet=3.0103;FS=3.438;MLEAC=1;MLEAF=0.500;MQ=43.94;MQRankSum=0.578;QD=2.25;ReadPosRankSum=2.377;SOR=1.051;ANN=C|upstream_gene_variant|MODIFIER|EndoB|FBgn0034433|transcript|FBtr0086558|protein_coding||c.-272A>G|||||159|,C|upstream_gene_variant|MODIFIER|EndoB|FBgn0034433|transcript|FBtr0086559|protein_coding||c.-272A>G|||||159|,C|upstream_gene_variant|MODIFIER|EndoB|FBgn0034433|transcript|FBtr0113097|protein_coding||c.-272A>G|||||159|,C|upstream_gene_variant|MODIFIER|EndoB|FBgn0034433|transcript|FBtr0113098|protein_coding||c.-272A>G|||||159|,C|downstream_gene_variant|MODIFIER|CG7461|FBgn0034432|transcript|FBtr0300283|protein_coding||c.*3717T>C|||||3640|,C|downstream_gene_variant|MODIFIER|Rgk1|FBgn0264753|transcript|FBtr0334283|protein_coding||c.*1773A>G|||||1569|,C|downstream_gene_variant|MODIFIER|CG7461|FBgn0034432|transcript|FBtr0345425|protein_coding||c.*3717T>C|||||3379|,C|downstream_gene_variant|MODIFIER|Rgk1|FBgn0264753|transcript|FBtr0334284|protein_coding||c.*1773A>G|||||324|,C|downstream_gene_variant|MODIFIER|Rgk1|FBgn0264753|transcript|FBtr0334282|protein_coding||c.*1773A>G|||||1569|,C|intergenic_region|MODIFIER|EndoB-Rgk1|FBgn0034433-FBgn0264753|intergenic_region|FBgn0034433-FBgn0264753|||n.19310824T>C||||||	GT:AD:DP:GQ:PL	0/1:55,8:63:99:170,0,2364
2R	19340136	.	T	G	143.77	.	AC=1;AF=0.500;AN=2;BaseQRankSum=-1.111;ClippingRankSum=0.000;DP=59;ExcessHet=3.0103;FS=12.252;MLEAC=1;MLEAF=0.500;MQ=43.85;MQRankSum=-0.635;QD=2.44;ReadPosRankSum=-1.411;SOR=2.829;ANN=G|upstream_gene_variant|MODIFIER|fest|FBgn0034435|transcript|FBtr0086518|protein_coding||c.-1948T>G|||||1673|,G|upstream_gene_variant|MODIFIER|fest|FBgn0034435|transcript|FBtr0304055|protein_coding||c.-1948T>G|||||1673|,G|downstream_gene_variant|MODIFIER|CG34045|FBgn0054045|transcript|FBtr0302390|protein_coding||c.*4948T>G|||||4948|,G|intron_variant|MODIFIER|Rgk1|FBgn0264753|transcript|FBtr0334283|protein_coding|3/16|c.45+5917A>C||||||	GT:AD:DP:GQ:PL	0/1:51,8:59:99:172,0,2114
2R	19340139	.	C	G	146.77	.	AC=1;AF=0.500;AN=2;BaseQRankSum=1.319;ClippingRankSum=0.000;DP=59;ExcessHet=3.0103;FS=12.252;MLEAC=1;MLEAF=0.500;MQ=43.85;MQRankSum=-0.635;QD=2.49;ReadPosRankSum=-1.188;SOR=2.829;ANN=G|upstream_gene_variant|MODIFIER|fest|FBgn0034435|transcript|FBtr0086518|protein_coding||c.-1945C>G|||||1670|,G|upstream_gene_variant|MODIFIER|fest|FBgn0034435|transcript|FBtr0304055|protein_coding||c.-1945C>G|||||1670|,G|downstream_gene_variant|MODIFIER|CG34045|FBgn0054045|transcript|FBtr0302390|protein_coding||c.*4951C>G|||||4951|,G|intron_variant|MODIFIER|Rgk1|FBgn0264753|transcript|FBtr0334283|protein_coding|3/16|c.45+5914G>C||||||	GT:AD:DP:GQ:PL	0/1:51,8:59:99:175,0,2092
2R	19340151	.	C	T	162.77	.	AC=1;AF=0.500;AN=2;BaseQRankSum=-0.869;ClippingRankSum=0.000;DP=56;ExcessHet=3.0103;FS=12.001;MLEAC=1;MLEAF=0.500;MQ=43.84;MQRankSum=-0.577;QD=2.91;ReadPosRankSum=-0.750;SOR=2.833;ANN=T|upstream_gene_variant|MODIFIER|fest|FBgn0034435|transcript|FBtr0086518|protein_coding||c.-1933C>T|||||1658|,T|upstream_gene_variant|MODIFIER|fest|FBgn0034435|transcript|FBtr0304055|protein_coding||c.-1933C>T|||||1658|,T|downstream_gene_variant|MODIFIER|CG34045|FBgn0054045|transcript|FBtr0302390|protein_coding||c.*4963C>T|||||4963|,T|intron_variant|MODIFIER|Rgk1|FBgn0264753|transcript|FBtr0334283|protein_coding|3/16|c.45+5902G>A||||||	GT:AD:DP:GQ:PL	0/1:48,8:56:99:191,0,1969
2R	19340153	.	G	A	162.77	.	AC=1;AF=0.500;AN=2;BaseQRankSum=-1.514;ClippingRankSum=0.000;DP=55;ExcessHet=3.0103;FS=12.267;MLEAC=1;MLEAF=0.500;MQ=43.84;MQRankSum=-0.557;QD=2.96;ReadPosRankSum=-0.884;SOR=2.829;ANN=A|upstream_gene_variant|MODIFIER|fest|FBgn0034435|transcript|FBtr0086518|protein_coding||c.-1931G>A|||||1656|,A|upstream_gene_variant|MODIFIER|fest|FBgn0034435|transcript|FBtr0304055|protein_coding||c.-1931G>A|||||1656|,A|downstream_gene_variant|MODIFIER|CG34045|FBgn0054045|transcript|FBtr0302390|protein_coding||c.*4965G>A|||||4965|,A|intron_variant|MODIFIER|Rgk1|FBgn0264753|transcript|FBtr0334283|protein_coding|3/16|c.45+5900C>T||||||	GT:AD:DP:GQ:PL	0/1:47,8:55:99:191,0,1969
2R	19340208	.	G	A	183.77	.	AC=1;AF=0.500;AN=2;BaseQRankSum=3.491;ClippingRankSum=0.000;DP=60;ExcessHet=3.0103;FS=3.504;MLEAC=1;MLEAF=0.500;MQ=43.87;MQRankSum=-0.679;QD=3.06;ReadPosRankSum=2.121;SOR=1.619;ANN=A|upstream_gene_variant|MODIFIER|fest|FBgn0034435|transcript|FBtr0086518|protein_coding||c.-1876G>A|||||1601|,A|upstream_gene_variant|MODIFIER|fest|FBgn0034435|transcript|FBtr0304055|protein_coding||c.-1876G>A|||||1601|,A|intron_variant|MODIFIER|Rgk1|FBgn0264753|transcript|FBtr0334283|protein_coding|3/16|c.45+5845C>T||||||	GT:AD:DP:GQ:PL	0/1:52,8:60:99:212,0,2242
2R	19340215	.	C	T	183.77	.	AC=1;AF=0.500;AN=2;BaseQRankSum=3.391;ClippingRankSum=0.000;DP=62;ExcessHet=3.0103;FS=5.505;MLEAC=1;MLEAF=0.500;MQ=43.87;MQRankSum=-0.587;QD=2.96;ReadPosRankSum=1.529;SOR=1.781;ANN=T|upstream_gene_variant|MODIFIER|fest|FBgn0034435|transcript|FBtr0086518|protein_coding||c.-1869C>T|||||1594|,T|upstream_gene_variant|MODIFIER|fest|FBgn0034435|transcript|FBtr0304055|protein_coding||c.-1869C>T|||||1594|,T|intron_variant|MODIFIER|Rgk1|FBgn0264753|transcript|FBtr0334283|protein_coding|3/16|c.45+5838G>A||||||	GT:AD:DP:GQ:PL	0/1:53,9:62:99:212,0,2233
2R	19340216	.	A	G	183.77	.	AC=1;AF=0.500;AN=2;BaseQRankSum=-0.710;ClippingRankSum=0.000;DP=62;ExcessHet=3.0103;FS=5.505;MLEAC=1;MLEAF=0.500;MQ=43.87;MQRankSum=-0.587;QD=2.96;ReadPosRankSum=1.509;SOR=1.781;ANN=G|upstream_gene_variant|MODIFIER|fest|FBgn0034435|transcript|FBtr0086518|protein_coding||c.-1868A>G|||||1593|,G|upstream_gene_variant|MODIFIER|fest|FBgn0034435|transcript|FBtr0304055|protein_coding||c.-1868A>G|||||1593|,G|intron_variant|MODIFIER|Rgk1|FBgn0264753|transcript|FBtr0334283|protein_coding|3/16|c.45+5837T>C||||||	GT:AD:DP:GQ:PL	0/1:53,9:62:99:212,0,2240
2R	19353902	.	G	A	132.77	.	AC=1;AF=0.500;AN=2;BaseQRankSum=1.177;ClippingRankSum=0.000;DP=67;ExcessHet=3.0103;FS=0.000;MLEAC=1;MLEAF=0.500;MQ=43.91;MQRankSum=0.681;QD=2.01;ReadPosRankSum=0.285;SOR=0.765;ANN=A|upstream_gene_variant|MODIFIER|CG11961|FBgn0034436|transcript|FBtr0086520|protein_coding||c.-4494G>A|||||4414|,A|upstream_gene_variant|MODIFIER|CG11961|FBgn0034436|transcript|FBtr0086519|protein_coding||c.-3904G>A|||||3630|,A|upstream_gene_variant|MODIFIER|CG11961|FBgn0034436|transcript|FBtr0308495|protein_coding||c.-4494G>A|||||4414|,A|intron_variant|MODIFIER|Rgk1|FBgn0264753|transcript|FBtr0334283|protein_coding|1/16|c.-782+2306C>T||||||	GT:AD:DP:GQ:PL	0/1:58,8:66:99:161,0,2235
2R	19353911	.	C	T	142.77	.	AC=1;AF=0.500;AN=2;BaseQRankSum=1.562;ClippingRankSum=0.000;DP=61;ExcessHet=3.0103;FS=0.000;MLEAC=1;MLEAF=0.500;MQ=43.90;MQRankSum=0.713;QD=2.34;ReadPosRankSum=-0.289;SOR=0.620;ANN=T|upstream_gene_variant|MODIFIER|CG11961|FBgn0034436|transcript|FBtr0086520|protein_coding||c.-4485C>T|||||4405|,T|upstream_gene_variant|MODIFIER|CG11961|FBgn0034436|transcript|FBtr0086519|protein_coding||c.-3895C>T|||||3621|,T|upstream_gene_variant|MODIFIER|CG11961|FBgn0034436|transcript|FBtr0308495|protein_coding||c.-4485C>T|||||4405|,T|intron_variant|MODIFIER|Rgk1|FBgn0264753|transcript|FBtr0334283|protein_coding|1/16|c.-782+2297G>A||||||	GT:AD:DP:GQ:PL	0/1:53,8:61:99:171,0,2150
2R	19361916	.	A	G	61.77	.	AC=1;AF=0.500;AN=2;BaseQRankSum=0.280;ClippingRankSum=0.000;DP=44;ExcessHet=3.0103;FS=0.000;MLEAC=1;MLEAF=0.500;MQ=43.91;MQRankSum=0.509;QD=1.40;ReadPosRankSum=-1.474;SOR=0.602;ANN=G|splice_region_variant&intron_variant|LOW|CG11961|FBgn0034436|transcript|FBtr0086520|protein_coding|9/10|c.2415+3A>G||||||,G|splice_region_variant&intron_variant|LOW|CG11961|FBgn0034436|transcript|FBtr0086519|protein_coding|9/10|c.2343+3A>G||||||,G|splice_region_variant&intron_variant|LOW|CG11961|FBgn0034436|transcript|FBtr0308495|protein_coding|9/10|c.2415+3A>G||||||,G|upstream_gene_variant|MODIFIER|CG10051|FBgn0034437|transcript|FBtr0086521|protein_coding||c.-1811A>G|||||1725|	GT:AD:DP:GQ:PL	0/1:40,4:44:90:90,0,1665
2R	19361919	.	T	A	52.77	.	AC=1;AF=0.500;AN=2;BaseQRankSum=1.763;ClippingRankSum=0.000;DP=45;ExcessHet=3.0103;FS=0.000;MLEAC=1;MLEAF=0.500;MQ=43.91;MQRankSum=0.556;QD=1.17;ReadPosRankSum=-2.144;SOR=0.904;ANN=A|splice_region_variant&intron_variant|LOW|CG11961|FBgn0034436|transcript|FBtr0086520|protein_coding|9/10|c.2415+6T>A||||||,A|splice_region_variant&intron_variant|LOW|CG11961|FBgn0034436|transcript|FBtr0086519|protein_coding|9/10|c.2343+6T>A||||||,A|splice_region_variant&intron_variant|LOW|CG11961|FBgn0034436|transcript|FBtr0308495|protein_coding|9/10|c.2415+6T>A||||||,A|upstream_gene_variant|MODIFIER|CG10051|FBgn0034437|transcript|FBtr0086521|protein_coding||c.-1808T>A|||||1722|	GT:AD:DP:GQ:PL	0/1:40,5:45:81:81,0,1791
2R	19361925	.	A	T	52.77	.	AC=1;AF=0.500;AN=2;BaseQRankSum=2.088;ClippingRankSum=0.000;DP=48;ExcessHet=3.0103;FS=0.000;MLEAC=1;MLEAF=0.500;MQ=43.92;MQRankSum=0.536;QD=1.10;ReadPosRankSum=-2.308;SOR=0.966;ANN=T|upstream_gene_variant|MODIFIER|CG10051|FBgn0034437|transcript|FBtr0086521|protein_coding||c.-1802A>T|||||1716|,T|intron_variant|MODIFIER|CG11961|FBgn0034436|transcript|FBtr0086520|protein_coding|9/10|c.2415+12A>T||||||,T|intron_variant|MODIFIER|CG11961|FBgn0034436|transcript|FBtr0086519|protein_coding|9/10|c.2343+12A>T||||||,T|intron_variant|MODIFIER|CG11961|FBgn0034436|transcript|FBtr0308495|protein_coding|9/10|c.2415+12A>T||||||	GT:AD:DP:GQ:PL	0/1:43,5:48:81:81,0,1791
2R	19361927	.	T	C	79.77	.	AC=1;AF=0.500;AN=2;BaseQRankSum=1.162;ClippingRankSum=0.000;DP=47;ExcessHet=3.0103;FS=0.000;MLEAC=1;MLEAF=0.500;MQ=43.92;MQRankSum=0.491;QD=1.70;ReadPosRankSum=-1.503;SOR=0.650;ANN=C|upstream_gene_variant|MODIFIER|CG10051|FBgn0034437|transcript|FBtr0086521|protein_coding||c.-1800T>C|||||1714|,C|intron_variant|MODIFIER|CG11961|FBgn0034436|transcript|FBtr0086520|protein_coding|9/10|c.2415+14T>C||||||,C|intron_variant|MODIFIER|CG11961|FBgn0034436|transcript|FBtr0086519|protein_coding|9/10|c.2343+14T>C||||||,C|intron_variant|MODIFIER|CG11961|FBgn0034436|transcript|FBtr0308495|protein_coding|9/10|c.2415+14T>C||||||	GT:AD:DP:GQ:PL	0/1:43,4:47:99:108,0,1818
2R	19361930	.	C	T	37.77	.	AC=1;AF=0.500;AN=2;BaseQRankSum=2.421;ClippingRankSum=0.000;DP=48;ExcessHet=3.0103;FS=0.000;MLEAC=1;MLEAF=0.500;MQ=43.92;MQRankSum=0.536;QD=0.79;ReadPosRankSum=-1.992;SOR=0.991;ANN=T|upstream_gene_variant|MODIFIER|CG10051|FBgn0034437|transcript|FBtr0086521|protein_coding||c.-1797C>T|||||1711|,T|intron_variant|MODIFIER|CG11961|FBgn0034436|transcript|FBtr0086520|protein_coding|9/10|c.2415+17C>T||||||,T|intron_variant|MODIFIER|CG11961|FBgn0034436|transcript|FBtr0086519|protein_coding|9/10|c.2343+17C>T||||||,T|intron_variant|MODIFIER|CG11961|FBgn0034436|transcript|FBtr0308495|protein_coding|9/10|c.2415+17C>T||||||	GT:AD:DP:GQ:PL	0/1:43,5:48:66:66,0,1821
2R	19370836	.	CTTGAGCA	C	186.73	.	AC=1;AF=0.500;AN=2;BaseQRankSum=-1.423;ClippingRankSum=0.000;DP=77;ExcessHet=3.0103;FS=1.335;MLEAC=1;MLEAF=0.500;MQ=43.95;MQRankSum=-2.470;QD=2.56;ReadPosRankSum=-0.852;SOR=0.941;ANN=C|upstream_gene_variant|MODIFIER|CG10062|FBgn0034439|transcript|FBtr0334005|protein_coding||c.-5002_-4996delTTGAGCA|||||4476|,C|upstream_gene_variant|MODIFIER|CG10062|FBgn0034439|transcript|FBtr0086522|protein_coding||c.-5002_-4996delTTGAGCA|||||4476|,C|downstream_gene_variant|MODIFIER|CG10051|FBgn0034437|transcript|FBtr0086521|protein_coding||c.*3624_*3630delTTGAGCA|||||3543|,C|intron_variant|MODIFIER|CG9416|FBgn0034438|transcript|FBtr0086555|protein_coding|1/10|c.-6-223_-6-217delTGCTCAA||||||,C|intron_variant|MODIFIER|CG9416|FBgn0034438|transcript|FBtr0334008|protein_coding|1/10|c.-6-223_-6-217delTGCTCAA||||||	GT:AD:DP:GQ:PL	0/1:63,10:73:99:224,0,4071
2R	19370940	.	T	A	63.77	.	AC=1;AF=0.500;AN=2;BaseQRankSum=-0.447;ClippingRankSum=0.000;DP=62;ExcessHet=3.0103;FS=1.349;MLEAC=1;MLEAF=0.500;MQ=43.97;MQRankSum=-2.236;QD=1.03;ReadPosRankSum=-0.837;SOR=0.456;ANN=A|upstream_gene_variant|MODIFIER|CG10062|FBgn0034439|transcript|FBtr0334005|protein_coding||c.-4899T>A|||||4373|,A|upstream_gene_variant|MODIFIER|CG10062|FBgn0034439|transcript|FBtr0086522|protein_coding||c.-4899T>A|||||4373|,A|downstream_gene_variant|MODIFIER|CG10051|FBgn0034437|transcript|FBtr0086521|protein_coding||c.*3727T>A|||||3646|,A|intron_variant|MODIFIER|CG9416|FBgn0034438|transcript|FBtr0086555|protein_coding|1/10|c.-6-320A>T||||||,A|intron_variant|MODIFIER|CG9416|FBgn0034438|transcript|FBtr0334008|protein_coding|1/10|c.-6-320A>T||||||	GT:AD:DP:GQ:PL	0/1:52,10:62:92:92,0,1257
2R	19371208	.	C	A	61.77	.	AC=1;AF=0.500;AN=2;BaseQRankSum=-1.056;ClippingRankSum=0.000;DP=59;ExcessHet=3.0103;FS=5.244;MLEAC=1;MLEAF=0.500;MQ=43.87;MQRankSum=0.951;QD=1.05;ReadPosRankSum=1.561;SOR=1.567;ANN=A|upstream_gene_variant|MODIFIER|CG10062|FBgn0034439|transcript|FBtr0334005|protein_coding||c.-4631C>A|||||4105|,A|upstream_gene_variant|MODIFIER|CG10062|FBgn0034439|transcript|FBtr0086522|protein_coding||c.-4631C>A|||||4105|,A|downstream_gene_variant|MODIFIER|CG10051|FBgn0034437|transcript|FBtr0086521|protein_coding||c.*3995C>A|||||3914|,A|intron_variant|MODIFIER|CG9416|FBgn0034438|transcript|FBtr0086555|protein_coding|1/10|c.-6-588G>T||||||,A|intron_variant|MODIFIER|CG9416|FBgn0034438|transcript|FBtr0334008|protein_coding|1/10|c.-6-588G>T||||||	GT:AD:DP:GQ:PL	0/1:49,10:59:90:90,0,1134
2R	19375846	.	A	T	106.77	.	AC=1;AF=0.500;AN=2;BaseQRankSum=-1.015;ClippingRankSum=0.000;DP=62;ExcessHet=3.0103;FS=1.552;MLEAC=1;MLEAF=0.500;MQ=43.50;MQRankSum=0.580;QD=1.72;ReadPosRankSum=-0.798;SOR=0.307;ANN=T|5_prime_UTR_variant|MODIFIER|CG10062|FBgn0034439|transcript|FBtr0334005|protein_coding|2/10|c.-63A>T|||||63|,T|5_prime_UTR_variant|MODIFIER|CG10062|FBgn0034439|transcript|FBtr0086522|protein_coding|2/10|c.-63A>T|||||63|,T|upstream_gene_variant|MODIFIER|CG9416|FBgn0034438|transcript|FBtr0086555|protein_coding||c.-2862T>A|||||2603|,T|upstream_gene_variant|MODIFIER|CG10073|FBgn0034440|transcript|FBtr0310321|protein_coding||c.-4725A>T|||||4697|,T|upstream_gene_variant|MODIFIER|CG9416|FBgn0034438|transcript|FBtr0334008|protein_coding||c.-2263T>A|||||2144|,T|upstream_gene_variant|MODIFIER|CG10062|FBgn0034439|transcript|FBtr0334006|protein_coding||c.-1058A>T|||||869|	GT:AD:DP:GQ:PL	0/1:54,8:62:99:135,0,2316
2R	19375870	.	G	T	93.77	.	AC=1;AF=0.500;AN=2;BaseQRankSum=0.011;ClippingRankSum=0.000;DP=63;ExcessHet=3.0103;FS=3.474;MLEAC=1;MLEAF=0.500;MQ=43.14;MQRankSum=0.125;QD=1.49;ReadPosRankSum=-1.041;SOR=0.723;ANN=T|5_prime_UTR_variant|MODIFIER|CG10062|FBgn0034439|transcript|FBtr0334005|protein_coding|2/10|c.-39G>T|||||39|,T|5_prime_UTR_variant|MODIFIER|CG10062|FBgn0034439|transcript|FBtr0086522|protein_coding|2/10|c.-39G>T|||||39|,T|upstream_gene_variant|MODIFIER|CG9416|FBgn0034438|transcript|FBtr0086555|protein_coding||c.-2886C>A|||||2627|,T|upstream_gene_variant|MODIFIER|CG10073|FBgn0034440|transcript|FBtr0310321|protein_coding||c.-4701G>T|||||4673|,T|upstream_gene_variant|MODIFIER|CG9416|FBgn0034438|transcript|FBtr0334008|protein_coding||c.-2287C>A|||||2168|,T|upstream_gene_variant|MODIFIER|CG10062|FBgn0034439|transcript|FBtr0334006|protein_coding||c.-1034G>T|||||845|	GT:AD:DP:GQ:PL	0/1:56,7:63:99:122,0,2372
2R	19376743	.	T	G	73.77	.	AC=1;AF=0.500;AN=2;BaseQRankSum=-0.581;ClippingRankSum=0.000;DP=58;ExcessHet=3.0103;FS=4.563;MLEAC=1;MLEAF=0.500;MQ=42.35;MQRankSum=-0.022;QD=1.45;ReadPosRankSum=-1.104;SOR=1.565;ANN=G|5_prime_UTR_variant|MODIFIER|CG10062|FBgn0034439|transcript|FBtr0334006|protein_coding|1/9|c.-161T>G|||||397|,G|upstream_gene_variant|MODIFIER|CG9416|FBgn0034438|transcript|FBtr0086555|protein_coding||c.-3759A>C|||||3500|,G|upstream_gene_variant|MODIFIER|CG10073|FBgn0034440|transcript|FBtr0310321|protein_coding||c.-3828T>G|||||3800|,G|upstream_gene_variant|MODIFIER|CG9416|FBgn0034438|transcript|FBtr0334008|protein_coding||c.-3160A>C|||||3041|,G|upstream_gene_variant|MODIFIER|CG10073|FBgn0034440|transcript|FBtr0086523|protein_coding||c.-4933T>G|||||4877|,G|intron_variant|MODIFIER|CG10062|FBgn0034439|transcript|FBtr0334005|protein_coding|2/9|c.7-277T>G||||||,G|intron_variant|MODIFIER|CG10062|FBgn0034439|transcript|FBtr0086522|protein_coding|2/9|c.7-277T>G||||||	GT:AD:DP:GQ:PL	0/1:47,4:51:99:102,0,1921
2R	19376746	.	C	CGGT	65.73	.	AC=1;AF=0.500;AN=2;BaseQRankSum=1.122;ClippingRankSum=0.000;DP=59;ExcessHet=3.0103;FS=3.862;MLEAC=1;MLEAF=0.500;MQ=42.37;MQRankSum=1.249;QD=1.24;ReadPosRankSum=-2.178;SOR=1.251;ANN=CGGT|5_prime_UTR_variant|MODIFIER|CG10062|FBgn0034439|transcript|FBtr0334006|protein_coding|1/9|c.-156_-155insTGG|||||391|INFO_REALIGN_3_PRIME,CGGT|upstream_gene_variant|MODIFIER|CG9416|FBgn0034438|transcript|FBtr0086555|protein_coding||c.-3763_-3762insACC|||||3504|,CGGT|upstream_gene_variant|MODIFIER|CG10073|FBgn0034440|transcript|FBtr0310321|protein_coding||c.-3825_-3824insGGT|||||3796|,CGGT|upstream_gene_variant|MODIFIER|CG9416|FBgn0034438|transcript|FBtr0334008|protein_coding||c.-3164_-3163insACC|||||3045|,CGGT|upstream_gene_variant|MODIFIER|CG10073|FBgn0034440|transcript|FBtr0086523|protein_coding||c.-4930_-4929insGGT|||||4873|,CGGT|intron_variant|MODIFIER|CG10062|FBgn0034439|transcript|FBtr0334005|protein_coding|2/9|c.7-272_7-271insTGG||||||INFO_REALIGN_3_PRIME,CGGT|intron_variant|MODIFIER|CG10062|FBgn0034439|transcript|FBtr0086522|protein_coding|2/9|c.7-272_7-271insTGG||||||INFO_REALIGN_3_PRIME	GT:AD:DP:GQ:PL	0/1:47,6:53:99:103,0,1921
2R	19376766	.	G	A	44.77	.	AC=1;AF=0.500;AN=2;BaseQRankSum=1.035;ClippingRankSum=0.000;DP=54;ExcessHet=3.0103;FS=0.000;MLEAC=1;MLEAF=0.500;MQ=42.37;MQRankSum=2.057;QD=0.84;ReadPosRankSum=-1.109;SOR=0.509;ANN=A|5_prime_UTR_variant|MODIFIER|CG10062|FBgn0034439|transcript|FBtr0334006|protein_coding|1/9|c.-138G>A|||||374|,A|upstream_gene_variant|MODIFIER|CG9416|FBgn0034438|transcript|FBtr0086555|protein_coding||c.-3782C>T|||||3523|,A|upstream_gene_variant|MODIFIER|CG10073|FBgn0034440|transcript|FBtr0310321|protein_coding||c.-3805G>A|||||3777|,A|upstream_gene_variant|MODIFIER|CG9416|FBgn0034438|transcript|FBtr0334008|protein_coding||c.-3183C>T|||||3064|,A|upstream_gene_variant|MODIFIER|CG10073|FBgn0034440|transcript|FBtr0086523|protein_coding||c.-4910G>A|||||4854|,A|intron_variant|MODIFIER|CG10062|FBgn0034439|transcript|FBtr0334005|protein_coding|2/9|c.7-254G>A||||||,A|intron_variant|MODIFIER|CG10062|FBgn0034439|transcript|FBtr0086522|protein_coding|2/9|c.7-254G>A||||||	GT:AD:DP:GQ:PL	0/1:47,6:53:73:73,0,1913
2R	19386104	.	T	C	53.77	.	AC=1;AF=0.500;AN=2;BaseQRankSum=-1.745;ClippingRankSum=0.000;DP=57;ExcessHet=3.0103;FS=0.000;MLEAC=1;MLEAF=0.500;MQ=42.83;MQRankSum=-2.153;QD=0.94;ReadPosRankSum=0.767;SOR=0.522;ANN=C|synonymous_variant|LOW|CG10081|FBgn0034441|transcript|FBtr0086524|protein_coding|2/11|c.36T>C|p.His12His|81/2738|36/2628|12/875||,C|synonymous_variant|LOW|CG10081|FBgn0034441|transcript|FBtr0334007|protein_coding|2/11|c.36T>C|p.His12His|81/2732|36/2622|12/873||,C|upstream_gene_variant|MODIFIER|CG11257|FBgn0034442|transcript|FBtr0086525|protein_coding||c.-4077T>C|||||4024|,C|downstream_gene_variant|MODIFIER|CG10073|FBgn0034440|transcript|FBtr0310321|protein_coding||c.*1212T>C|||||1139|,C|downstream_gene_variant|MODIFIER|CG10073|FBgn0034440|transcript|FBtr0086523|protein_coding||c.*1212T>C|||||1139|	GT:AD:DP:GQ:PL	0/1:51,6:57:82:82,0,1888
2R	19387152	.	T	G	46.77	.	AC=1;AF=0.500;AN=2;BaseQRankSum=0.882;ClippingRankSum=0.000;DP=51;ExcessHet=3.0103;FS=3.253;MLEAC=1;MLEAF=0.500;MQ=43.89;MQRankSum=-1.139;QD=0.92;ReadPosRankSum=0.000;SOR=1.402;ANN=G|upstream_gene_variant|MODIFIER|CG11257|FBgn0034442|transcript|FBtr0086525|protein_coding||c.-3029T>G|||||2976|,G|downstream_gene_variant|MODIFIER|CG10073|FBgn0034440|transcript|FBtr0310321|protein_coding||c.*2260T>G|||||2187|,G|downstream_gene_variant|MODIFIER|SdhA|FBgn0261439|transcript|FBtr0086552|protein_coding||c.*5247A>C|||||4711|,G|downstream_gene_variant|MODIFIER|CG10073|FBgn0034440|transcript|FBtr0086523|protein_coding||c.*2260T>G|||||2187|,G|downstream_gene_variant|MODIFIER|SdhA|FBgn0261439|transcript|FBtr0086553|protein_coding||c.*5247A>C|||||4711|,G|downstream_gene_variant|MODIFIER|SdhA|FBgn0261439|transcript|FBtr0086554|protein_coding||c.*5247A>C|||||4711|,G|intron_variant|MODIFIER|CG10081|FBgn0034441|transcript|FBtr0086524|protein_coding|4/10|c.923-28T>G||||||,G|intron_variant|MODIFIER|CG10081|FBgn0034441|transcript|FBtr0334007|protein_coding|4/10|c.923-28T>G||||||	GT:AD:DP:GQ:PL	0/1:42,9:51:75:75,0,965
2R	19391527	.	T	TCA	39.73	.	AC=1;AF=0.500;AN=2;BaseQRankSum=-2.499;ClippingRankSum=0.000;DP=64;ExcessHet=3.0103;FS=8.096;MLEAC=1;MLEAF=0.500;MQ=43.91;MQRankSum=0.551;QD=0.63;ReadPosRankSum=-3.031;SOR=1.901;ANN=TCA|upstream_gene_variant|MODIFIER|asRNA:CR45925|FBgn0267587|transcript|FBtr0347018|lincRNA||n.-4973_-4972insCA|||||4972|,TCA|downstream_gene_variant|MODIFIER|CG10081|FBgn0034441|transcript|FBtr0086524|protein_coding||c.*2274_*2275insCA|||||2210|,TCA|downstream_gene_variant|MODIFIER|SdhA|FBgn0261439|transcript|FBtr0086552|protein_coding||c.*871_*872insTG|||||335|,TCA|downstream_gene_variant|MODIFIER|cer|FBgn0034443|transcript|FBtr0086551|protein_coding||c.*4834_*4835insTG|||||4687|,TCA|downstream_gene_variant|MODIFIER|CG10081|FBgn0034441|transcript|FBtr0334007|protein_coding||c.*2274_*2275insCA|||||2210|,TCA|downstream_gene_variant|MODIFIER|SdhA|FBgn0261439|transcript|FBtr0086553|protein_coding||c.*871_*872insTG|||||335|,TCA|downstream_gene_variant|MODIFIER|SdhA|FBgn0261439|transcript|FBtr0086554|protein_coding||c.*871_*872insTG|||||335|,TCA|intron_variant|MODIFIER|CG11257|FBgn0034442|transcript|FBtr0086525|protein_coding|1/1|c.1311-19_1311-18insCA||||||	GT:AD:DP:GQ:PL	0/1:58,5:63:77:77,0,2417
2R	19396000	.	T	C	121.77	.	AC=1;AF=0.500;AN=2;BaseQRankSum=-1.364;ClippingRankSum=0.000;DP=51;ExcessHet=3.0103;FS=1.649;MLEAC=1;MLEAF=0.500;MQ=44.00;MQRankSum=0.000;QD=2.39;ReadPosRankSum=-1.070;SOR=1.341;ANN=C|upstream_gene_variant|MODIFIER|SdhA|FBgn0261439|transcript|FBtr0086552|protein_coding||c.-124A>G|||||29|,C|upstream_gene_variant|MODIFIER|asRNA:CR45925|FBgn0267587|transcript|FBtr0347018|lincRNA||n.-500T>C|||||500|,C|upstream_gene_variant|MODIFIER|asRNA:CR43430|FBgn0263378|transcript|FBtr0309059|lincRNA||n.-3769T>C|||||3769|,C|upstream_gene_variant|MODIFIER|SdhA|FBgn0261439|transcript|FBtr0086553|protein_coding||c.-257A>G|||||29|,C|upstream_gene_variant|MODIFIER|SdhA|FBgn0261439|transcript|FBtr0086554|protein_coding||c.-170A>G|||||29|,C|downstream_gene_variant|MODIFIER|CG11257|FBgn0034442|transcript|FBtr0086525|protein_coding||c.*4157T>C|||||4100|,C|downstream_gene_variant|MODIFIER|cer|FBgn0034443|transcript|FBtr0086551|protein_coding||c.*362A>G|||||215|,C|downstream_gene_variant|MODIFIER|hts|FBgn0263391|transcript|FBtr0340491|protein_coding||c.*2692A>G|||||1032|,C|downstream_gene_variant|MODIFIER|hts|FBgn0263391|transcript|FBtr0309112|protein_coding||c.*2692A>G|||||1032|,C|downstream_gene_variant|MODIFIER|hts|FBgn0263391|transcript|FBtr0309115|protein_coding||c.*2692A>G|||||1032|,C|downstream_gene_variant|MODIFIER|hts|FBgn0263391|transcript|FBtr0309109|protein_coding||c.*2692A>G|||||1335|,C|downstream_gene_variant|MODIFIER|hts|FBgn0263391|transcript|FBtr0309110|protein_coding||c.*2692A>G|||||1335|,C|downstream_gene_variant|MODIFIER|hts|FBgn0263391|transcript|FBtr0309114|protein_coding||c.*2692A>G|||||1335|,C|downstream_gene_variant|MODIFIER|hts|FBgn0263391|transcript|FBtr0309106|protein_coding||c.*2692A>G|||||2556|,C|downstream_gene_variant|MODIFIER|hts|FBgn0263391|transcript|FBtr0309108|protein_coding||c.*3860A>G|||||3518|,C|downstream_gene_variant|MODIFIER|hts|FBgn0263391|transcript|FBtr0309111|protein_coding||c.*3860A>G|||||3518|,C|downstream_gene_variant|MODIFIER|hts|FBgn0263391|transcript|FBtr0309104|protein_coding||c.*3860A>G|||||3518|,C|intergenic_region|MODIFIER|SdhA-cer|FBgn0261439-FBgn0034443|intergenic_region|FBgn0261439-FBgn0034443|||n.19396000T>C||||||	GT:AD:DP:GQ:PL	0/1:44,7:51:99:150,0,1899
2R	19396043	.	G	C	286.77	.	AC=1;AF=0.500;AN=2;BaseQRankSum=-0.328;ClippingRankSum=0.000;DP=45;ExcessHet=3.0103;FS=0.000;MLEAC=1;MLEAF=0.500;MQ=43.91;MQRankSum=-2.638;QD=6.37;ReadPosRankSum=-1.106;SOR=0.648;ANN=C|upstream_gene_variant|MODIFIER|SdhA|FBgn0261439|transcript|FBtr0086552|protein_coding||c.-167C>G|||||72|,C|upstream_gene_variant|MODIFIER|asRNA:CR45925|FBgn0267587|transcript|FBtr0347018|lincRNA||n.-457G>C|||||457|,C|upstream_gene_variant|MODIFIER|asRNA:CR43430|FBgn0263378|transcript|FBtr0309059|lincRNA||n.-3726G>C|||||3726|,C|upstream_gene_variant|MODIFIER|SdhA|FBgn0261439|transcript|FBtr0086553|protein_coding||c.-300C>G|||||72|,C|upstream_gene_variant|MODIFIER|SdhA|FBgn0261439|transcript|FBtr0086554|protein_coding||c.-213C>G|||||72|,C|downstream_gene_variant|MODIFIER|CG11257|FBgn0034442|transcript|FBtr0086525|protein_coding||c.*4200G>C|||||4143|,C|downstream_gene_variant|MODIFIER|cer|FBgn0034443|transcript|FBtr0086551|protein_coding||c.*319C>G|||||172|,C|downstream_gene_variant|MODIFIER|hts|FBgn0263391|transcript|FBtr0340491|protein_coding||c.*2649C>G|||||989|,C|downstream_gene_variant|MODIFIER|hts|FBgn0263391|transcript|FBtr0309112|protein_coding||c.*2649C>G|||||989|,C|downstream_gene_variant|MODIFIER|hts|FBgn0263391|transcript|FBtr0309115|protein_coding||c.*2649C>G|||||989|,C|downstream_gene_variant|MODIFIER|hts|FBgn0263391|transcript|FBtr0309109|protein_coding||c.*2649C>G|||||1292|,C|downstream_gene_variant|MODIFIER|hts|FBgn0263391|transcript|FBtr0309110|protein_coding||c.*2649C>G|||||1292|,C|downstream_gene_variant|MODIFIER|hts|FBgn0263391|transcript|FBtr0309114|protein_coding||c.*2649C>G|||||1292|,C|downstream_gene_variant|MODIFIER|hts|FBgn0263391|transcript|FBtr0309106|protein_coding||c.*2649C>G|||||2513|,C|downstream_gene_variant|MODIFIER|hts|FBgn0263391|transcript|FBtr0309108|protein_coding||c.*3817C>G|||||3475|,C|downstream_gene_variant|MODIFIER|hts|FBgn0263391|transcript|FBtr0309111|protein_coding||c.*3817C>G|||||3475|,C|downstream_gene_variant|MODIFIER|hts|FBgn0263391|transcript|FBtr0309104|protein_coding||c.*3817C>G|||||3475|,C|intergenic_region|MODIFIER|SdhA-cer|FBgn0261439-FBgn0034443|intergenic_region|FBgn0261439-FBgn0034443|||n.19396043G>C||||||	GT:AD:DP:GQ:PL	0/1:35,10:45:99:315,0,1606
2R	19396044	.	AT	A	277.73	.	AC=1;AF=0.500;AN=2;BaseQRankSum=-0.752;ClippingRankSum=0.000;DP=45;ExcessHet=3.0103;FS=0.000;MLEAC=1;MLEAF=0.500;MQ=43.91;MQRankSum=-2.638;QD=6.17;ReadPosRankSum=-0.956;SOR=0.648;ANN=A|upstream_gene_variant|MODIFIER|SdhA|FBgn0261439|transcript|FBtr0086552|protein_coding||c.-169delA|||||74|,A|upstream_gene_variant|MODIFIER|asRNA:CR45925|FBgn0267587|transcript|FBtr0347018|lincRNA||n.-455delT|||||455|,A|upstream_gene_variant|MODIFIER|asRNA:CR43430|FBgn0263378|transcript|FBtr0309059|lincRNA||n.-3724delT|||||3724|,A|upstream_gene_variant|MODIFIER|SdhA|FBgn0261439|transcript|FBtr0086553|protein_coding||c.-302delA|||||74|,A|upstream_gene_variant|MODIFIER|SdhA|FBgn0261439|transcript|FBtr0086554|protein_coding||c.-215delA|||||74|,A|downstream_gene_variant|MODIFIER|CG11257|FBgn0034442|transcript|FBtr0086525|protein_coding||c.*4202delT|||||4145|,A|downstream_gene_variant|MODIFIER|cer|FBgn0034443|transcript|FBtr0086551|protein_coding||c.*317delA|||||170|,A|downstream_gene_variant|MODIFIER|hts|FBgn0263391|transcript|FBtr0340491|protein_coding||c.*2647delA|||||987|,A|downstream_gene_variant|MODIFIER|hts|FBgn0263391|transcript|FBtr0309112|protein_coding||c.*2647delA|||||987|,A|downstream_gene_variant|MODIFIER|hts|FBgn0263391|transcript|FBtr0309115|protein_coding||c.*2647delA|||||987|,A|downstream_gene_variant|MODIFIER|hts|FBgn0263391|transcript|FBtr0309109|protein_coding||c.*2647delA|||||1290|,A|downstream_gene_variant|MODIFIER|hts|FBgn0263391|transcript|FBtr0309110|protein_coding||c.*2647delA|||||1290|,A|downstream_gene_variant|MODIFIER|hts|FBgn0263391|transcript|FBtr0309114|protein_coding||c.*2647delA|||||1290|,A|downstream_gene_variant|MODIFIER|hts|FBgn0263391|transcript|FBtr0309106|protein_coding||c.*2647delA|||||2511|,A|downstream_gene_variant|MODIFIER|hts|FBgn0263391|transcript|FBtr0309108|protein_coding||c.*3815delA|||||3473|,A|downstream_gene_variant|MODIFIER|hts|FBgn0263391|transcript|FBtr0309111|protein_coding||c.*3815delA|||||3473|,A|downstream_gene_variant|MODIFIER|hts|FBgn0263391|transcript|FBtr0309104|protein_coding||c.*3815delA|||||3473|,A|intergenic_region|MODIFIER|SdhA-cer|FBgn0261439-FBgn0034443|intergenic_region|FBgn0261439-FBgn0034443|||n.19396045delT||||||	GT:AD:DP:GQ:PL	0/1:35,10:45:99:315,0,1606
2R	19396046	.	ACC	A	277.73	.	AC=1;AF=0.500;AN=2;BaseQRankSum=1.143;ClippingRankSum=0.000;DP=45;ExcessHet=3.0103;FS=0.000;MLEAC=1;MLEAF=0.500;MQ=43.91;MQRankSum=-2.638;QD=6.17;ReadPosRankSum=-0.615;SOR=0.648;ANN=A|upstream_gene_variant|MODIFIER|SdhA|FBgn0261439|transcript|FBtr0086552|protein_coding||c.-172_-171delGG|||||76|,A|upstream_gene_variant|MODIFIER|asRNA:CR45925|FBgn0267587|transcript|FBtr0347018|lincRNA||n.-453_-452delCC|||||453|,A|upstream_gene_variant|MODIFIER|asRNA:CR43430|FBgn0263378|transcript|FBtr0309059|lincRNA||n.-3722_-3721delCC|||||3722|,A|upstream_gene_variant|MODIFIER|SdhA|FBgn0261439|transcript|FBtr0086553|protein_coding||c.-305_-304delGG|||||76|,A|upstream_gene_variant|MODIFIER|SdhA|FBgn0261439|transcript|FBtr0086554|protein_coding||c.-218_-217delGG|||||76|,A|downstream_gene_variant|MODIFIER|CG11257|FBgn0034442|transcript|FBtr0086525|protein_coding||c.*4204_*4205delCC|||||4147|,A|downstream_gene_variant|MODIFIER|cer|FBgn0034443|transcript|FBtr0086551|protein_coding||c.*314_*315delGG|||||168|,A|downstream_gene_variant|MODIFIER|hts|FBgn0263391|transcript|FBtr0340491|protein_coding||c.*2644_*2645delGG|||||985|,A|downstream_gene_variant|MODIFIER|hts|FBgn0263391|transcript|FBtr0309112|protein_coding||c.*2644_*2645delGG|||||985|,A|downstream_gene_variant|MODIFIER|hts|FBgn0263391|transcript|FBtr0309115|protein_coding||c.*2644_*2645delGG|||||985|,A|downstream_gene_variant|MODIFIER|hts|FBgn0263391|transcript|FBtr0309109|protein_coding||c.*2644_*2645delGG|||||1288|,A|downstream_gene_variant|MODIFIER|hts|FBgn0263391|transcript|FBtr0309110|protein_coding||c.*2644_*2645delGG|||||1288|,A|downstream_gene_variant|MODIFIER|hts|FBgn0263391|transcript|FBtr0309114|protein_coding||c.*2644_*2645delGG|||||1288|,A|downstream_gene_variant|MODIFIER|hts|FBgn0263391|transcript|FBtr0309106|protein_coding||c.*2644_*2645delGG|||||2509|,A|downstream_gene_variant|MODIFIER|hts|FBgn0263391|transcript|FBtr0309108|protein_coding||c.*3812_*3813delGG|||||3471|,A|downstream_gene_variant|MODIFIER|hts|FBgn0263391|transcript|FBtr0309111|protein_coding||c.*3812_*3813delGG|||||3471|,A|downstream_gene_variant|MODIFIER|hts|FBgn0263391|transcript|FBtr0309104|protein_coding||c.*3812_*3813delGG|||||3471|,A|intergenic_region|MODIFIER|SdhA-cer|FBgn0261439-FBgn0034443|intergenic_region|FBgn0261439-FBgn0034443|||n.19396047_19396048delCC||||||	GT:AD:DP:GQ:PL	0/1:35,10:45:99:315,0,1606
2R	19402082	.	G	T	79.77	.	AC=1;AF=0.500;AN=2;BaseQRankSum=1.676;ClippingRankSum=0.000;DP=48;ExcessHet=3.0103;FS=0.000;MLEAC=1;MLEAF=0.500;MQ=43.96;MQRankSum=0.534;QD=1.66;ReadPosRankSum=0.340;SOR=0.507;ANN=T|missense_variant|MODERATE|hts|FBgn0263391|transcript|FBtr0309113|protein_coding|12/12|c.5318C>A|p.Thr1773Asn|5668/6053|5318/5502|1773/1833||,T|downstream_gene_variant|MODIFIER|asRNA:CR43430|FBgn0263378|transcript|FBtr0309059|lincRNA||n.*747G>T|||||747|,T|downstream_gene_variant|MODIFIER|hts|FBgn0263391|transcript|FBtr0309102|protein_coding||c.*5043C>A|||||4818|,T|downstream_gene_variant|MODIFIER|hts|FBgn0263391|transcript|FBtr0475305|protein_coding||c.*5185C>A|||||4818|,T|intron_variant|MODIFIER|hts|FBgn0263391|transcript|FBtr0340491|protein_coding|9/10|c.1976-2989C>A||||||,T|intron_variant|MODIFIER|hts|FBgn0263391|transcript|FBtr0309112|protein_coding|11/12|c.1976-2989C>A||||||,T|intron_variant|MODIFIER|hts|FBgn0263391|transcript|FBtr0309115|protein_coding|10/11|c.2045-2989C>A||||||,T|intron_variant|MODIFIER|hts|FBgn0263391|transcript|FBtr0309109|protein_coding|11/12|c.1976-2989C>A||||||,T|intron_variant|MODIFIER|hts|FBgn0263391|transcript|FBtr0309110|protein_coding|10/11|c.1976-2989C>A||||||,T|intron_variant|MODIFIER|hts|FBgn0263391|transcript|FBtr0309114|protein_coding|11/12|c.2045-2989C>A||||||,T|intron_variant|MODIFIER|hts|FBgn0263391|transcript|FBtr0309106|protein_coding|11/12|c.1976-2989C>A||||||,T|intron_variant|MODIFIER|hts|FBgn0263391|transcript|FBtr0309108|protein_coding|11/11|c.1976-727C>A||||||,T|intron_variant|MODIFIER|hts|FBgn0263391|transcript|FBtr0309111|protein_coding|10/10|c.1976-727C>A||||||,T|intron_variant|MODIFIER|hts|FBgn0263391|transcript|FBtr0309104|protein_coding|11/11|c.1976-727C>A||||||	GT:AD:DP:GQ:PL	0/1:39,9:48:99:108,0,874
2R	19402108	.	T	C	63.77	.	AC=1;AF=0.500;AN=2;BaseQRankSum=0.229;ClippingRankSum=0.000;DP=45;ExcessHet=3.0103;FS=1.617;MLEAC=1;MLEAF=0.500;MQ=43.96;MQRankSum=0.523;QD=1.42;ReadPosRankSum=-0.613;SOR=0.368;ANN=C|missense_variant|MODERATE|hts|FBgn0263391|transcript|FBtr0309113|protein_coding|12/12|c.5292A>G|p.Ile1764Met|5642/6053|5292/5502|1764/1833||,C|downstream_gene_variant|MODIFIER|asRNA:CR43430|FBgn0263378|transcript|FBtr0309059|lincRNA||n.*773T>C|||||773|,C|downstream_gene_variant|MODIFIER|hts|FBgn0263391|transcript|FBtr0309102|protein_coding||c.*5017A>G|||||4792|,C|downstream_gene_variant|MODIFIER|hts|FBgn0263391|transcript|FBtr0475305|protein_coding||c.*5159A>G|||||4792|,C|intron_variant|MODIFIER|hts|FBgn0263391|transcript|FBtr0340491|protein_coding|9/10|c.1976-3015A>G||||||,C|intron_variant|MODIFIER|hts|FBgn0263391|transcript|FBtr0309112|protein_coding|11/12|c.1976-3015A>G||||||,C|intron_variant|MODIFIER|hts|FBgn0263391|transcript|FBtr0309115|protein_coding|10/11|c.2045-3015A>G||||||,C|intron_variant|MODIFIER|hts|FBgn0263391|transcript|FBtr0309109|protein_coding|11/12|c.1976-3015A>G||||||,C|intron_variant|MODIFIER|hts|FBgn0263391|transcript|FBtr0309110|protein_coding|10/11|c.1976-3015A>G||||||,C|intron_variant|MODIFIER|hts|FBgn0263391|transcript|FBtr0309114|protein_coding|11/12|c.2045-3015A>G||||||,C|intron_variant|MODIFIER|hts|FBgn0263391|transcript|FBtr0309106|protein_coding|11/12|c.1976-3015A>G||||||,C|intron_variant|MODIFIER|hts|FBgn0263391|transcript|FBtr0309108|protein_coding|11/11|c.1976-753A>G||||||,C|intron_variant|MODIFIER|hts|FBgn0263391|transcript|FBtr0309111|protein_coding|10/10|c.1976-753A>G||||||,C|intron_variant|MODIFIER|hts|FBgn0263391|transcript|FBtr0309104|protein_coding|11/11|c.1976-753A>G||||||	GT:AD:DP:GQ:PL	0/1:37,8:45:92:92,0,858
2R	19402122	.	T	C	54.77	.	AC=1;AF=0.500;AN=2;BaseQRankSum=-0.954;ClippingRankSum=0.000;DP=46;ExcessHet=3.0103;FS=0.000;MLEAC=1;MLEAF=0.500;MQ=43.96;MQRankSum=0.516;QD=1.19;ReadPosRankSum=-0.489;SOR=0.502;ANN=C|missense_variant|MODERATE|hts|FBgn0263391|transcript|FBtr0309113|protein_coding|12/12|c.5278A>G|p.Lys1760Glu|5628/6053|5278/5502|1760/1833||,C|downstream_gene_variant|MODIFIER|asRNA:CR43430|FBgn0263378|transcript|FBtr0309059|lincRNA||n.*787T>C|||||787|,C|downstream_gene_variant|MODIFIER|hts|FBgn0263391|transcript|FBtr0309102|protein_coding||c.*5003A>G|||||4778|,C|downstream_gene_variant|MODIFIER|hts|FBgn0263391|transcript|FBtr0475305|protein_coding||c.*5145A>G|||||4778|,C|intron_variant|MODIFIER|hts|FBgn0263391|transcript|FBtr0340491|protein_coding|9/10|c.1976-3029A>G||||||,C|intron_variant|MODIFIER|hts|FBgn0263391|transcript|FBtr0309112|protein_coding|11/12|c.1976-3029A>G||||||,C|intron_variant|MODIFIER|hts|FBgn0263391|transcript|FBtr0309115|protein_coding|10/11|c.2045-3029A>G||||||,C|intron_variant|MODIFIER|hts|FBgn0263391|transcript|FBtr0309109|protein_coding|11/12|c.1976-3029A>G||||||,C|intron_variant|MODIFIER|hts|FBgn0263391|transcript|FBtr0309110|protein_coding|10/11|c.1976-3029A>G||||||,C|intron_variant|MODIFIER|hts|FBgn0263391|transcript|FBtr0309114|protein_coding|11/12|c.2045-3029A>G||||||,C|intron_variant|MODIFIER|hts|FBgn0263391|transcript|FBtr0309106|protein_coding|11/12|c.1976-3029A>G||||||,C|intron_variant|MODIFIER|hts|FBgn0263391|transcript|FBtr0309108|protein_coding|11/11|c.1976-767A>G||||||,C|intron_variant|MODIFIER|hts|FBgn0263391|transcript|FBtr0309111|protein_coding|10/10|c.1976-767A>G||||||,C|intron_variant|MODIFIER|hts|FBgn0263391|transcript|FBtr0309104|protein_coding|11/11|c.1976-767A>G||||||	GT:AD:DP:GQ:PL	0/1:38,8:46:83:83,0,894
2R	19412744	.	C	T	55.77	.	AC=1;AF=0.500;AN=2;BaseQRankSum=0.321;ClippingRankSum=0.000;DP=47;ExcessHet=3.0103;FS=0.000;MLEAC=1;MLEAF=0.500;MQ=43.40;MQRankSum=-0.768;QD=1.19;ReadPosRankSum=0.156;SOR=0.646;ANN=T|upstream_gene_variant|MODIFIER|tRNA:Ser-CGA-1-4|FBgn0028981|transcript|FBtr0086526|protein_coding||c.-1854C>T|||||1854|WARNING_TRANSCRIPT_INCOMPLETE,T|upstream_gene_variant|MODIFIER|tRNA:Val-AAC-2-1|FBgn0050225|transcript|FBtr0086527|protein_coding||c.-2101C>T|||||2101|WARNING_TRANSCRIPT_INCOMPLETE,T|upstream_gene_variant|MODIFIER|tRNA:Val-AAC-2-2|FBgn0050326|transcript|FBtr0086528|protein_coding||c.-2527C>T|||||2527|WARNING_TRANSCRIPT_INCOMPLETE,T|upstream_gene_variant|MODIFIER|hts|FBgn0263391|transcript|FBtr0340491|protein_coding||c.-1400G>A|||||1248|,T|upstream_gene_variant|MODIFIER|hts|FBgn0263391|transcript|FBtr0309105|protein_coding||c.-1489G>A|||||1383|,T|downstream_gene_variant|MODIFIER|snoRNA:hts-a|FBgn0263464|transcript|FBtr0309763|snoRNA||n.*1611G>A|||||1611|,T|intron_variant|MODIFIER|hts|FBgn0263391|transcript|FBtr0309113|protein_coding|3/11|c.-16-1473G>A||||||,T|intron_variant|MODIFIER|hts|FBgn0263391|transcript|FBtr0309112|protein_coding|3/12|c.-16-1473G>A||||||,T|intron_variant|MODIFIER|hts|FBgn0263391|transcript|FBtr0309115|protein_coding|1/11|c.-16-1473G>A||||||,T|intron_variant|MODIFIER|hts|FBgn0263391|transcript|FBtr0309109|protein_coding|3/12|c.-16-1473G>A||||||,T|intron_variant|MODIFIER|hts|FBgn0263391|transcript|FBtr0309110|protein_coding|2/11|c.-16-1473G>A||||||,T|intron_variant|MODIFIER|hts|FBgn0263391|transcript|FBtr0309114|protein_coding|2/12|c.-16-1473G>A||||||,T|intron_variant|MODIFIER|hts|FBgn0263391|transcript|FBtr0309106|protein_coding|3/12|c.-16-1473G>A||||||,T|intron_variant|MODIFIER|hts|FBgn0263391|transcript|FBtr0309108|protein_coding|3/11|c.-16-1473G>A||||||,T|intron_variant|MODIFIER|hts|FBgn0263391|transcript|FBtr0309111|protein_coding|2/10|c.-16-1473G>A||||||,T|intron_variant|MODIFIER|hts|FBgn0263391|transcript|FBtr0309104|protein_coding|3/11|c.-16-1473G>A||||||,T|intron_variant|MODIFIER|hts|FBgn0263391|transcript|FBtr0309102|protein_coding|3/11|c.-16-1473G>A||||||,T|intron_variant|MODIFIER|hts|FBgn0263391|transcript|FBtr0475305|protein_coding|3/11|c.-16-1473G>A||||||,T|intron_variant|MODIFIER|hts|FBgn0263391|transcript|FBtr0309103|protein_coding|3/6|c.-16-1473G>A||||||,T|intron_variant|MODIFIER|hts|FBgn0263391|transcript|FBtr0309107|protein_coding|2/5|c.-16-1473G>A||||||	GT:AD:DP:GQ:PL	0/1:39,8:47:84:84,0,929
2R	19437649	.	A	G	30.77	.	AC=1;AF=0.500;AN=2;BaseQRankSum=-2.251;ClippingRankSum=0.000;DP=69;ExcessHet=3.0103;FS=3.204;MLEAC=1;MLEAF=0.500;MQ=43.92;MQRankSum=0.616;QD=0.45;ReadPosRankSum=0.606;SOR=0.243;ANN=G|upstream_gene_variant|MODIFIER|Fak|FBgn0020440|transcript|FBtr0114605|protein_coding||c.-1053T>C|||||390|,G|upstream_gene_variant|MODIFIER|RpL11|FBgn0013325|transcript|FBtr0086533|protein_coding||c.-4770A>G|||||4693|,G|upstream_gene_variant|MODIFIER|Fak|FBgn0020440|transcript|FBtr0086544|protein_coding||c.-646T>C|||||456|,G|upstream_gene_variant|MODIFIER|Fak|FBgn0020440|transcript|FBtr0086542|protein_coding||c.-1053T>C|||||390|,G|upstream_gene_variant|MODIFIER|Fak|FBgn0020440|transcript|FBtr0086543|protein_coding||c.-839T>C|||||390|,G|upstream_gene_variant|MODIFIER|Fak|FBgn0020440|transcript|FBtr0301882|protein_coding||c.-1053T>C|||||390|,G|upstream_gene_variant|MODIFIER|Fak|FBgn0020440|transcript|FBtr0301883|protein_coding||c.-482T>C|||||390|,G|upstream_gene_variant|MODIFIER|RpL11|FBgn0013325|transcript|FBtr0340533|protein_coding||c.-4770A>G|||||4693|,G|intron_variant|MODIFIER|Spt5|FBgn0040273|transcript|FBtr0086531|protein_coding|1/11|c.-18+68A>G||||||	GT:AD:DP:GQ:PL	0/1:59,10:69:59:59,0,1430
2R	19455950	.	T	G	64.77	.	AC=1;AF=0.500;AN=2;BaseQRankSum=1.891;ClippingRankSum=0.000;DP=55;ExcessHet=3.0103;FS=0.000;MLEAC=1;MLEAF=0.500;MQ=44.00;MQRankSum=0.000;QD=1.18;ReadPosRankSum=0.556;SOR=0.892;ANN=G|upstream_gene_variant|MODIFIER|mei-W68|FBgn0002716|transcript|FBtr0086461|protein_coding||c.-1106T>G|||||220|,G|upstream_gene_variant|MODIFIER|par-1|FBgn0260934|transcript|FBtr0330245|protein_coding||c.-1164T>G|||||220|,G|upstream_gene_variant|MODIFIER|betaTub56D|FBgn0284243|transcript|FBtr0086536|protein_coding||c.-4461A>C|||||4350|,G|upstream_gene_variant|MODIFIER|par-1|FBgn0260934|transcript|FBtr0330243|protein_coding||c.-1164T>G|||||220|,G|upstream_gene_variant|MODIFIER|par-1|FBgn0260934|transcript|FBtr0100390|protein_coding||c.-1164T>G|||||220|,G|upstream_gene_variant|MODIFIER|par-1|FBgn0260934|transcript|FBtr0301505|protein_coding||c.-1164T>G|||||220|,G|upstream_gene_variant|MODIFIER|par-1|FBgn0260934|transcript|FBtr0086450|protein_coding||c.-1164T>G|||||220|,G|upstream_gene_variant|MODIFIER|par-1|FBgn0260934|transcript|FBtr0330244|protein_coding||c.-1164T>G|||||220|,G|downstream_gene_variant|MODIFIER|CG7744|FBgn0034447|transcript|FBtr0086535|protein_coding||c.*780T>G|||||423|,G|intergenic_region|MODIFIER|CG7744-mei-W68|FBgn0034447-FBgn0002716|intergenic_region|FBgn0034447-FBgn0002716|||n.19455950T>G||||||	GT:AD:DP:GQ:PL	0/1:46,9:55:93:93,0,1059
2R	19481639	.	G	T	158.77	.	AC=1;AF=0.500;AN=2;BaseQRankSum=1.833;ClippingRankSum=0.000;DP=71;ExcessHet=3.0103;FS=0.000;MLEAC=1;MLEAF=0.500;MQ=44.00;MQRankSum=0.000;QD=2.24;ReadPosRankSum=-0.827;SOR=0.602;ANN=T|3_prime_UTR_variant|MODIFIER|par-1|FBgn0260934|transcript|FBtr0100390|protein_coding|14/14|c.*476G>T|||||476|,T|3_prime_UTR_variant|MODIFIER|par-1|FBgn0260934|transcript|FBtr0301505|protein_coding|14/14|c.*476G>T|||||476|,T|3_prime_UTR_variant|MODIFIER|par-1|FBgn0260934|transcript|FBtr0086457|protein_coding|15/15|c.*476G>T|||||476|,T|3_prime_UTR_variant|MODIFIER|par-1|FBgn0260934|transcript|FBtr0301506|protein_coding|14/14|c.*476G>T|||||476|,T|downstream_gene_variant|MODIFIER|TBCB|FBgn0034451|transcript|FBtr0086502|protein_coding||c.*4164C>A|||||3855|,T|downstream_gene_variant|MODIFIER|par-1|FBgn0260934|transcript|FBtr0330243|protein_coding||c.*476G>T|||||56|,T|downstream_gene_variant|MODIFIER|par-1|FBgn0260934|transcript|FBtr0301504|protein_coding||c.*476G>T|||||56|,T|intron_variant|MODIFIER|par-1|FBgn0260934|transcript|FBtr0330245|protein_coding|13/15|c.2490-1313G>T||||||,T|intron_variant|MODIFIER|par-1|FBgn0260934|transcript|FBtr0086450|protein_coding|13/15|c.2490-1313G>T||||||,T|intron_variant|MODIFIER|par-1|FBgn0260934|transcript|FBtr0330244|protein_coding|13/15|c.2529-1313G>T||||||,T|intron_variant|MODIFIER|par-1|FBgn0260934|transcript|FBtr0301503|protein_coding|12/14|c.3099-1313G>T||||||	GT:AD:DP:GQ:PL	0/1:61,10:71:99:187,0,2413
2R	19481663	.	A	T	98.77	.	AC=1;AF=0.500;AN=2;BaseQRankSum=2.015;ClippingRankSum=0.000;DP=72;ExcessHet=3.0103;FS=1.463;MLEAC=1;MLEAF=0.500;MQ=44.00;MQRankSum=0.000;QD=1.37;ReadPosRankSum=1.342;SOR=1.096;ANN=T|3_prime_UTR_variant|MODIFIER|par-1|FBgn0260934|transcript|FBtr0100390|protein_coding|14/14|c.*500A>T|||||500|,T|3_prime_UTR_variant|MODIFIER|par-1|FBgn0260934|transcript|FBtr0301505|protein_coding|14/14|c.*500A>T|||||500|,T|3_prime_UTR_variant|MODIFIER|par-1|FBgn0260934|transcript|FBtr0086457|protein_coding|15/15|c.*500A>T|||||500|,T|3_prime_UTR_variant|MODIFIER|par-1|FBgn0260934|transcript|FBtr0301506|protein_coding|14/14|c.*500A>T|||||500|,T|downstream_gene_variant|MODIFIER|TBCB|FBgn0034451|transcript|FBtr0086502|protein_coding||c.*4140T>A|||||3831|,T|downstream_gene_variant|MODIFIER|par-1|FBgn0260934|transcript|FBtr0330243|protein_coding||c.*500A>T|||||80|,T|downstream_gene_variant|MODIFIER|par-1|FBgn0260934|transcript|FBtr0301504|protein_coding||c.*500A>T|||||80|,T|intron_variant|MODIFIER|par-1|FBgn0260934|transcript|FBtr0330245|protein_coding|13/15|c.2490-1289A>T||||||,T|intron_variant|MODIFIER|par-1|FBgn0260934|transcript|FBtr0086450|protein_coding|13/15|c.2490-1289A>T||||||,T|intron_variant|MODIFIER|par-1|FBgn0260934|transcript|FBtr0330244|protein_coding|13/15|c.2529-1289A>T||||||,T|intron_variant|MODIFIER|par-1|FBgn0260934|transcript|FBtr0301503|protein_coding|12/14|c.3099-1289A>T||||||	GT:AD:DP:GQ:PL	0/1:64,8:72:99:127,0,2627
2R	19489772	.	G	A	295.77	.	AC=1;AF=0.500;AN=2;BaseQRankSum=1.238;ClippingRankSum=0.000;DP=61;ExcessHet=3.0103;FS=0.000;MLEAC=1;MLEAF=0.500;MQ=43.97;MQRankSum=0.542;QD=4.93;ReadPosRankSum=-0.863;SOR=0.829;ANN=A|synonymous_variant|LOW|Oseg6|FBgn0034452|transcript|FBtr0086501|protein_coding|4/9|c.1770C>T|p.Val590Val|1880/4322|1770/4101|590/1366||,A|upstream_gene_variant|MODIFIER|TBCB|FBgn0034451|transcript|FBtr0086502|protein_coding||c.-3057C>T|||||2935|,A|upstream_gene_variant|MODIFIER|Rep|FBgn0026378|transcript|FBtr0086462|protein_coding||c.-2452G>A|||||2315|,A|downstream_gene_variant|MODIFIER|hpo|FBgn0261456|transcript|FBtr0086500|protein_coding||c.*4910C>T|||||4525|,A|downstream_gene_variant|MODIFIER|par-1|FBgn0260934|transcript|FBtr0330244|protein_coding||c.*6365G>A|||||4086|,A|downstream_gene_variant|MODIFIER|hpo|FBgn0261456|transcript|FBtr0331920|protein_coding||c.*4910C>T|||||4224|	GT:AD:DP:GQ:PL	0/1:48,12:60:99:324,0,2288
2R	19489788	2R_19489788_SNP	A	T	298.77	.	AC=1;AF=0.500;AN=2;BaseQRankSum=-0.887;ClippingRankSum=0.000;DB;DP=60;ExcessHet=3.0103;FS=0.000;MLEAC=1;MLEAF=0.500;MQ=43.93;MQRankSum=0.751;QD=5.06;ReadPosRankSum=-0.505;SOR=0.779;ANN=T|missense_variant|MODERATE|Oseg6|FBgn0034452|transcript|FBtr0086501|protein_coding|4/9|c.1754T>A|p.Ile585Asn|1864/4322|1754/4101|585/1366||,T|upstream_gene_variant|MODIFIER|TBCB|FBgn0034451|transcript|FBtr0086502|protein_coding||c.-3073T>A|||||2951|,T|upstream_gene_variant|MODIFIER|Rep|FBgn0026378|transcript|FBtr0086462|protein_coding||c.-2436A>T|||||2299|,T|downstream_gene_variant|MODIFIER|hpo|FBgn0261456|transcript|FBtr0086500|protein_coding||c.*4894T>A|||||4509|,T|downstream_gene_variant|MODIFIER|par-1|FBgn0260934|transcript|FBtr0330244|protein_coding||c.*6381A>T|||||4102|,T|downstream_gene_variant|MODIFIER|hpo|FBgn0261456|transcript|FBtr0331920|protein_coding||c.*4894T>A|||||4208|	GT:AD:DP:GQ:PL	0/1:47,12:59:99:327,0,2264
2R	19495837	.	A	G	63.77	.	AC=1;AF=0.500;AN=2;BaseQRankSum=3.394;ClippingRankSum=0.000;DP=55;ExcessHet=3.0103;FS=15.728;MLEAC=1;MLEAF=0.500;MQ=44.00;MQRankSum=0.000;QD=1.16;ReadPosRankSum=0.107;SOR=3.043;ANN=G|synonymous_variant|LOW|hpo|FBgn0261456|transcript|FBtr0086500|protein_coding|1/2|c.912T>C|p.Pro304Pro|1020/2503|912/2010|304/669||,G|synonymous_variant|LOW|hpo|FBgn0261456|transcript|FBtr0331920|protein_coding|1/2|c.912T>C|p.Pro304Pro|1020/2804|912/2010|304/669||,G|upstream_gene_variant|MODIFIER|Oseg6|FBgn0034452|transcript|FBtr0086501|protein_coding||c.-4101T>C|||||3991|,G|upstream_gene_variant|MODIFIER|CG15120|FBgn0034454|transcript|FBtr0086463|protein_coding||c.-1965A>G|||||1915|,G|downstream_gene_variant|MODIFIER|Rep|FBgn0026378|transcript|FBtr0086462|protein_coding||c.*1962A>G|||||1712|,G|downstream_gene_variant|MODIFIER|CG16926|FBgn0040732|transcript|FBtr0086499|protein_coding||c.*4687T>C|||||4458|,G|downstream_gene_variant|MODIFIER|CG16926|FBgn0040732|transcript|FBtr0345818|protein_coding||c.*4687T>C|||||4458|	GT:AD:DP:GQ:PL	0/1:46,9:55:92:92,0,1087
2R	19502815	.	T	C	82.77	.	AC=1;AF=0.500;AN=2;BaseQRankSum=0.953;ClippingRankSum=0.000;DP=62;ExcessHet=3.0103;FS=6.173;MLEAC=1;MLEAF=0.500;MQ=38.70;MQRankSum=-2.386;QD=1.36;ReadPosRankSum=-0.999;SOR=1.537;ANN=C|upstream_gene_variant|MODIFIER|CG16926|FBgn0040732|transcript|FBtr0086499|protein_coding||c.-1763A>G|||||1492|,C|upstream_gene_variant|MODIFIER|CG11007|FBgn0034455|transcript|FBtr0086464|protein_coding||c.-373T>C|||||253|,C|upstream_gene_variant|MODIFIER|lncRNA:CR44472|FBgn0265665|transcript|FBtr0340535|lincRNA||n.-1960T>C|||||1960|,C|upstream_gene_variant|MODIFIER|CG16926|FBgn0040732|transcript|FBtr0345818|protein_coding||c.-1763A>G|||||1397|,C|upstream_gene_variant|MODIFIER|CG11007|FBgn0034455|transcript|FBtr0345929|protein_coding||c.-373T>C|||||253|,C|upstream_gene_variant|MODIFIER|lncRNA:CR44472|FBgn0265665|transcript|FBtr0340536|lincRNA||n.-2360T>C|||||2360|,C|downstream_gene_variant|MODIFIER|CG15120|FBgn0034454|transcript|FBtr0086463|protein_coding||c.*2536T>C|||||2443|,C|downstream_gene_variant|MODIFIER|tRNA:His-GTG-1-5|FBgn0050223|transcript|FBtr0086498|protein_coding||c.*3524A>G|||||3524|WARNING_TRANSCRIPT_NO_START_CODON,C|intergenic_region|MODIFIER|CG16926-CG11007|FBgn0040732-FBgn0034455|intergenic_region|FBgn0040732-FBgn0034455|||n.19502815T>C||||||	GT:AD:DP:GQ:PL	0/1:54,7:61:99:111,0,2231
2R	19506250	.	AT	A	42.73	.	AC=1;AF=0.500;AN=2;BaseQRankSum=0.977;ClippingRankSum=0.000;DP=63;ExcessHet=3.0103;FS=11.263;MLEAC=1;MLEAF=0.500;MQ=41.53;MQRankSum=-0.306;QD=0.68;ReadPosRankSum=-0.878;SOR=1.079;ANN=A|upstream_gene_variant|MODIFIER|CG16926|FBgn0040732|transcript|FBtr0086499|protein_coding||c.-5199delA|||||4928|,A|upstream_gene_variant|MODIFIER|Ir56b|FBgn0034456|transcript|FBtr0086465|protein_coding||c.-1916delT|||||1916|,A|upstream_gene_variant|MODIFIER|Ir56c|FBgn0034457|transcript|FBtr0086466|protein_coding||c.-3517delT|||||3517|,A|upstream_gene_variant|MODIFIER|CG16926|FBgn0040732|transcript|FBtr0345818|protein_coding||c.-5199delA|||||4833|,A|downstream_gene_variant|MODIFIER|CG11007|FBgn0034455|transcript|FBtr0086464|protein_coding||c.*2248delT|||||1983|,A|downstream_gene_variant|MODIFIER|lncRNA:CR44472|FBgn0265665|transcript|FBtr0340535|lincRNA||n.*789delT|||||789|,A|downstream_gene_variant|MODIFIER|tRNA:His-GTG-1-5|FBgn0050223|transcript|FBtr0086498|protein_coding||c.*88delA|||||88|WARNING_TRANSCRIPT_NO_START_CODON,A|downstream_gene_variant|MODIFIER|CG11007|FBgn0034455|transcript|FBtr0345929|protein_coding||c.*2248delT|||||1657|,A|downstream_gene_variant|MODIFIER|lncRNA:CR44472|FBgn0265665|transcript|FBtr0340536|lincRNA||n.*789delT|||||789|,A|intergenic_region|MODIFIER|lncRNA:CR44472-tRNA:His-GTG-1-5|FBgn0265665-FBgn0050223|intergenic_region|FBgn0265665-FBgn0050223|||n.19506251delT||||||	GT:AD:DP:GQ:PL	0/1:57,6:63:80:80,0,2354
2R	19509571	.	G	A	115.77	.	AC=1;AF=0.500;AN=2;BaseQRankSum=2.111;ClippingRankSum=0.000;DP=57;ExcessHet=3.0103;FS=9.239;MLEAC=1;MLEAF=0.500;MQ=43.93;MQRankSum=-1.602;QD=2.03;ReadPosRankSum=-0.513;SOR=1.479;ANN=A|3_prime_UTR_variant|MODIFIER|Ir56b|FBgn0034456|transcript|FBtr0086465|protein_coding|2/2|c.*127G>A|||||127|,A|upstream_gene_variant|MODIFIER|tRNA:His-GTG-1-5|FBgn0050223|transcript|FBtr0086498|protein_coding||c.-3161C>T|||||3161|WARNING_TRANSCRIPT_NO_START_CODON,A|upstream_gene_variant|MODIFIER|Ir56c|FBgn0034457|transcript|FBtr0086466|protein_coding||c.-197G>A|||||197|,A|downstream_gene_variant|MODIFIER|lncRNA:CR44472|FBgn0265665|transcript|FBtr0340535|lincRNA||n.*4109G>A|||||4109|,A|downstream_gene_variant|MODIFIER|Ir56d|FBgn0034458|transcript|FBtr0086497|protein_coding||c.*2102C>T|||||2102|,A|downstream_gene_variant|MODIFIER|CG11007|FBgn0034455|transcript|FBtr0345929|protein_coding||c.*5568G>A|||||4977|,A|downstream_gene_variant|MODIFIER|lncRNA:CR44472|FBgn0265665|transcript|FBtr0340536|lincRNA||n.*4109G>A|||||4109|	GT:AD:DP:GQ:PL	0/1:50,7:57:99:144,0,1979
2R	19509572	.	A	G	115.77	.	AC=1;AF=0.500;AN=2;BaseQRankSum=1.002;ClippingRankSum=0.000;DP=56;ExcessHet=3.0103;FS=9.014;MLEAC=1;MLEAF=0.500;MQ=43.93;MQRankSum=-1.580;QD=2.07;ReadPosRankSum=-0.536;SOR=1.485;ANN=G|3_prime_UTR_variant|MODIFIER|Ir56b|FBgn0034456|transcript|FBtr0086465|protein_coding|2/2|c.*128A>G|||||128|,G|upstream_gene_variant|MODIFIER|tRNA:His-GTG-1-5|FBgn0050223|transcript|FBtr0086498|protein_coding||c.-3162T>C|||||3162|WARNING_TRANSCRIPT_NO_START_CODON,G|upstream_gene_variant|MODIFIER|Ir56c|FBgn0034457|transcript|FBtr0086466|protein_coding||c.-196A>G|||||196|,G|downstream_gene_variant|MODIFIER|lncRNA:CR44472|FBgn0265665|transcript|FBtr0340535|lincRNA||n.*4110A>G|||||4110|,G|downstream_gene_variant|MODIFIER|Ir56d|FBgn0034458|transcript|FBtr0086497|protein_coding||c.*2101T>C|||||2101|,G|downstream_gene_variant|MODIFIER|CG11007|FBgn0034455|transcript|FBtr0345929|protein_coding||c.*5569A>G|||||4978|,G|downstream_gene_variant|MODIFIER|lncRNA:CR44472|FBgn0265665|transcript|FBtr0340536|lincRNA||n.*4110A>G|||||4110|	GT:AD:DP:GQ:PL	0/1:49,7:56:99:144,0,1979
2R	19522011	.	G	T	94.77	.	AC=1;AF=0.500;AN=2;BaseQRankSum=2.152;ClippingRankSum=0.000;DP=50;ExcessHet=3.0103;FS=0.000;MLEAC=1;MLEAF=0.500;MQ=43.30;MQRankSum=0.862;QD=1.90;ReadPosRankSum=-1.203;SOR=0.455;ANN=T|3_prime_UTR_variant|MODIFIER|sm|FBgn0003435|transcript|FBtr0310331|protein_coding|11/11|c.*8553C>A|||||8553|,T|3_prime_UTR_variant|MODIFIER|sm|FBgn0003435|transcript|FBtr0304656|protein_coding|11/11|c.*8553C>A|||||8553|,T|3_prime_UTR_variant|MODIFIER|sm|FBgn0003435|transcript|FBtr0308791|protein_coding|12/12|c.*8553C>A|||||8553|,T|3_prime_UTR_variant|MODIFIER|sm|FBgn0003435|transcript|FBtr0308797|protein_coding|12/12|c.*8553C>A|||||8553|,T|downstream_gene_variant|MODIFIER|sm|FBgn0003435|transcript|FBtr0308785|protein_coding||c.*8553C>A|||||1741|	GT:AD:DP:GQ:PL	0/1:43,7:50:99:123,0,1709
2R	19522035	.	T	TTTC	37.73	.	AC=1;AF=0.500;AN=2;BaseQRankSum=-2.137;ClippingRankSum=0.000;DP=57;ExcessHet=3.0103;FS=0.000;MLEAC=1;MLEAF=0.500;MQ=43.33;MQRankSum=0.747;QD=0.66;ReadPosRankSum=-1.496;SOR=0.610;ANN=TTTC|3_prime_UTR_variant|MODIFIER|sm|FBgn0003435|transcript|FBtr0310331|protein_coding|11/11|c.*8526_*8528dupGAA|||||8528|,TTTC|3_prime_UTR_variant|MODIFIER|sm|FBgn0003435|transcript|FBtr0304656|protein_coding|11/11|c.*8526_*8528dupGAA|||||8528|,TTTC|3_prime_UTR_variant|MODIFIER|sm|FBgn0003435|transcript|FBtr0308791|protein_coding|12/12|c.*8526_*8528dupGAA|||||8528|,TTTC|3_prime_UTR_variant|MODIFIER|sm|FBgn0003435|transcript|FBtr0308797|protein_coding|12/12|c.*8526_*8528dupGAA|||||8528|,TTTC|downstream_gene_variant|MODIFIER|sm|FBgn0003435|transcript|FBtr0308785|protein_coding||c.*8526_*8528dupGAA|||||1716|	GT:AD:DP:GQ:PL	0/1:52,5:57:75:75,0,2189
2R	19534818	.	G	A	43.77	.	AC=1;AF=0.500;AN=2;BaseQRankSum=-0.233;ClippingRankSum=0.000;DP=37;ExcessHet=3.0103;FS=2.437;MLEAC=1;MLEAF=0.500;MQ=43.59;MQRankSum=-1.648;QD=1.22;ReadPosRankSum=0.050;SOR=0.160;ANN=A|intron_variant|MODIFIER|sm|FBgn0003435|transcript|FBtr0308790|protein_coding|8/10|c.1042-2107C>T||||||,A|intron_variant|MODIFIER|sm|FBgn0003435|transcript|FBtr0310331|protein_coding|8/10|c.913-2107C>T||||||,A|intron_variant|MODIFIER|sm|FBgn0003435|transcript|FBtr0304656|protein_coding|8/10|c.877-2107C>T||||||,A|intron_variant|MODIFIER|sm|FBgn0003435|transcript|FBtr0308791|protein_coding|9/11|c.931-2107C>T||||||,A|intron_variant|MODIFIER|sm|FBgn0003435|transcript|FBtr0308797|protein_coding|9/11|c.910-2107C>T||||||,A|intron_variant|MODIFIER|sm|FBgn0003435|transcript|FBtr0308785|protein_coding|8/10|c.874-2107C>T||||||,A|intron_variant|MODIFIER|sm|FBgn0003435|transcript|FBtr0304653|protein_coding|3/5|c.778-2107C>T||||||,A|intron_variant|MODIFIER|sm|FBgn0003435|transcript|FBtr0086492|protein_coding|7/9|c.811-2107C>T||||||,A|intron_variant|MODIFIER|sm|FBgn0003435|transcript|FBtr0301609|protein_coding|7/9|c.826-2107C>T||||||,A|intron_variant|MODIFIER|sm|FBgn0003435|transcript|FBtr0304654|protein_coding|7/9|c.991-2107C>T||||||,A|intron_variant|MODIFIER|sm|FBgn0003435|transcript|FBtr0304655|protein_coding|8/10|c.862-2107C>T||||||,A|intron_variant|MODIFIER|sm|FBgn0003435|transcript|FBtr0308786|protein_coding|6/8|c.688-2107C>T||||||,A|intron_variant|MODIFIER|sm|FBgn0003435|transcript|FBtr0308792|protein_coding|7/9|c.1006-2107C>T||||||,A|intron_variant|MODIFIER|sm|FBgn0003435|transcript|FBtr0086495|protein_coding|3/5|c.598-2107C>T||||||,A|intron_variant|MODIFIER|sm|FBgn0003435|transcript|FBtr0301610|protein_coding|4/6|c.646-2107C>T||||||,A|intron_variant|MODIFIER|sm|FBgn0003435|transcript|FBtr0110898|protein_coding|4/6|c.166-2107C>T||||||,A|intron_variant|MODIFIER|sm|FBgn0003435|transcript|FBtr0308793|protein_coding|3/5|c.166-2107C>T||||||,A|intron_variant|MODIFIER|sm|FBgn0003435|transcript|FBtr0308795|protein_coding|4/6|c.166-2107C>T||||||,A|intron_variant|MODIFIER|sm|FBgn0003435|transcript|FBtr0332857|protein_coding|5/7|c.289-2107C>T||||||,A|intron_variant|MODIFIER|sm|FBgn0003435|transcript|FBtr0100232|protein_coding|7/9|c.811-2107C>T||||||,A|intron_variant|MODIFIER|sm|FBgn0003435|transcript|FBtr0308796|protein_coding|8/10|c.859-2107C>T||||||	GT:AD:DP:GQ:PL	0/1:32,4:36:72:72,0,1883
2R	19535007	.	A	G	38.77	.	AC=1;AF=0.500;AN=2;BaseQRankSum=1.235;ClippingRankSum=0.000;DP=17;ExcessHet=3.0103;FS=0.000;MLEAC=1;MLEAF=0.500;MQ=43.45;MQRankSum=-1.012;QD=2.28;ReadPosRankSum=0.000;SOR=0.859;ANN=G|intron_variant|MODIFIER|sm|FBgn0003435|transcript|FBtr0308790|protein_coding|8/10|c.1042-2296T>C||||||,G|intron_variant|MODIFIER|sm|FBgn0003435|transcript|FBtr0310331|protein_coding|8/10|c.913-2296T>C||||||,G|intron_variant|MODIFIER|sm|FBgn0003435|transcript|FBtr0304656|protein_coding|8/10|c.877-2296T>C||||||,G|intron_variant|MODIFIER|sm|FBgn0003435|transcript|FBtr0308791|protein_coding|9/11|c.931-2296T>C||||||,G|intron_variant|MODIFIER|sm|FBgn0003435|transcript|FBtr0308797|protein_coding|9/11|c.910-2296T>C||||||,G|intron_variant|MODIFIER|sm|FBgn0003435|transcript|FBtr0308785|protein_coding|8/10|c.874-2296T>C||||||,G|intron_variant|MODIFIER|sm|FBgn0003435|transcript|FBtr0304653|protein_coding|3/5|c.778-2296T>C||||||,G|intron_variant|MODIFIER|sm|FBgn0003435|transcript|FBtr0086492|protein_coding|7/9|c.811-2296T>C||||||,G|intron_variant|MODIFIER|sm|FBgn0003435|transcript|FBtr0301609|protein_coding|7/9|c.826-2296T>C||||||,G|intron_variant|MODIFIER|sm|FBgn0003435|transcript|FBtr0304654|protein_coding|7/9|c.991-2296T>C||||||,G|intron_variant|MODIFIER|sm|FBgn0003435|transcript|FBtr0304655|protein_coding|8/10|c.862-2296T>C||||||,G|intron_variant|MODIFIER|sm|FBgn0003435|transcript|FBtr0308786|protein_coding|6/8|c.688-2296T>C||||||,G|intron_variant|MODIFIER|sm|FBgn0003435|transcript|FBtr0308792|protein_coding|7/9|c.1006-2296T>C||||||,G|intron_variant|MODIFIER|sm|FBgn0003435|transcript|FBtr0086495|protein_coding|3/5|c.598-2296T>C||||||,G|intron_variant|MODIFIER|sm|FBgn0003435|transcript|FBtr0301610|protein_coding|4/6|c.646-2296T>C||||||,G|intron_variant|MODIFIER|sm|FBgn0003435|transcript|FBtr0110898|protein_coding|4/6|c.166-2296T>C||||||,G|intron_variant|MODIFIER|sm|FBgn0003435|transcript|FBtr0308793|protein_coding|3/5|c.166-2296T>C||||||,G|intron_variant|MODIFIER|sm|FBgn0003435|transcript|FBtr0308795|protein_coding|4/6|c.166-2296T>C||||||,G|intron_variant|MODIFIER|sm|FBgn0003435|transcript|FBtr0332857|protein_coding|5/7|c.289-2296T>C||||||,G|intron_variant|MODIFIER|sm|FBgn0003435|transcript|FBtr0100232|protein_coding|7/9|c.811-2296T>C||||||,G|intron_variant|MODIFIER|sm|FBgn0003435|transcript|FBtr0308796|protein_coding|8/10|c.859-2296T>C||||||	GT:AD:DP:GQ:PL	0/1:14,3:17:67:67,0,495
2R	19535023	.	ATCCCCC	A	86.73	.	AC=1;AF=0.500;AN=2;BaseQRankSum=0.519;ClippingRankSum=0.000;DP=12;ExcessHet=3.0103;FS=0.000;MLEAC=1;MLEAF=0.500;MQ=43.22;MQRankSum=-0.114;QD=7.23;ReadPosRankSum=1.380;SOR=0.368;ANN=A|intron_variant|MODIFIER|sm|FBgn0003435|transcript|FBtr0308790|protein_coding|8/10|c.1042-2318_1042-2313delGGGGGA||||||,A|intron_variant|MODIFIER|sm|FBgn0003435|transcript|FBtr0310331|protein_coding|8/10|c.913-2318_913-2313delGGGGGA||||||,A|intron_variant|MODIFIER|sm|FBgn0003435|transcript|FBtr0304656|protein_coding|8/10|c.877-2318_877-2313delGGGGGA||||||,A|intron_variant|MODIFIER|sm|FBgn0003435|transcript|FBtr0308791|protein_coding|9/11|c.931-2318_931-2313delGGGGGA||||||,A|intron_variant|MODIFIER|sm|FBgn0003435|transcript|FBtr0308797|protein_coding|9/11|c.910-2318_910-2313delGGGGGA||||||,A|intron_variant|MODIFIER|sm|FBgn0003435|transcript|FBtr0308785|protein_coding|8/10|c.874-2318_874-2313delGGGGGA||||||,A|intron_variant|MODIFIER|sm|FBgn0003435|transcript|FBtr0304653|protein_coding|3/5|c.778-2318_778-2313delGGGGGA||||||,A|intron_variant|MODIFIER|sm|FBgn0003435|transcript|FBtr0086492|protein_coding|7/9|c.811-2318_811-2313delGGGGGA||||||,A|intron_variant|MODIFIER|sm|FBgn0003435|transcript|FBtr0301609|protein_coding|7/9|c.826-2318_826-2313delGGGGGA||||||,A|intron_variant|MODIFIER|sm|FBgn0003435|transcript|FBtr0304654|protein_coding|7/9|c.991-2318_991-2313delGGGGGA||||||,A|intron_variant|MODIFIER|sm|FBgn0003435|transcript|FBtr0304655|protein_coding|8/10|c.862-2318_862-2313delGGGGGA||||||,A|intron_variant|MODIFIER|sm|FBgn0003435|transcript|FBtr0308786|protein_coding|6/8|c.688-2318_688-2313delGGGGGA||||||,A|intron_variant|MODIFIER|sm|FBgn0003435|transcript|FBtr0308792|protein_coding|7/9|c.1006-2318_1006-2313delGGGGGA||||||,A|intron_variant|MODIFIER|sm|FBgn0003435|transcript|FBtr0086495|protein_coding|3/5|c.598-2318_598-2313delGGGGGA||||||,A|intron_variant|MODIFIER|sm|FBgn0003435|transcript|FBtr0301610|protein_coding|4/6|c.646-2318_646-2313delGGGGGA||||||,A|intron_variant|MODIFIER|sm|FBgn0003435|transcript|FBtr0110898|protein_coding|4/6|c.166-2318_166-2313delGGGGGA||||||,A|intron_variant|MODIFIER|sm|FBgn0003435|transcript|FBtr0308793|protein_coding|3/5|c.166-2318_166-2313delGGGGGA||||||,A|intron_variant|MODIFIER|sm|FBgn0003435|transcript|FBtr0308795|protein_coding|4/6|c.166-2318_166-2313delGGGGGA||||||,A|intron_variant|MODIFIER|sm|FBgn0003435|transcript|FBtr0332857|protein_coding|5/7|c.289-2318_289-2313delGGGGGA||||||,A|intron_variant|MODIFIER|sm|FBgn0003435|transcript|FBtr0100232|protein_coding|7/9|c.811-2318_811-2313delGGGGGA||||||,A|intron_variant|MODIFIER|sm|FBgn0003435|transcript|FBtr0308796|protein_coding|8/10|c.859-2318_859-2313delGGGGGA||||||	GT:AD:DP:GQ:PL	0/1:8,4:12:99:124,0,388
2R	19535045	.	G	A	70.77	.	AC=1;AF=0.500;AN=2;BaseQRankSum=-1.118;ClippingRankSum=0.000;DP=12;ExcessHet=3.0103;FS=6.264;MLEAC=1;MLEAF=0.500;MQ=43.01;MQRankSum=0.538;QD=5.90;ReadPosRankSum=2.838;SOR=0.872;ANN=A|intron_variant|MODIFIER|sm|FBgn0003435|transcript|FBtr0308790|protein_coding|8/10|c.1042-2334C>T||||||,A|intron_variant|MODIFIER|sm|FBgn0003435|transcript|FBtr0310331|protein_coding|8/10|c.913-2334C>T||||||,A|intron_variant|MODIFIER|sm|FBgn0003435|transcript|FBtr0304656|protein_coding|8/10|c.877-2334C>T||||||,A|intron_variant|MODIFIER|sm|FBgn0003435|transcript|FBtr0308791|protein_coding|9/11|c.931-2334C>T||||||,A|intron_variant|MODIFIER|sm|FBgn0003435|transcript|FBtr0308797|protein_coding|9/11|c.910-2334C>T||||||,A|intron_variant|MODIFIER|sm|FBgn0003435|transcript|FBtr0308785|protein_coding|8/10|c.874-2334C>T||||||,A|intron_variant|MODIFIER|sm|FBgn0003435|transcript|FBtr0304653|protein_coding|3/5|c.778-2334C>T||||||,A|intron_variant|MODIFIER|sm|FBgn0003435|transcript|FBtr0086492|protein_coding|7/9|c.811-2334C>T||||||,A|intron_variant|MODIFIER|sm|FBgn0003435|transcript|FBtr0301609|protein_coding|7/9|c.826-2334C>T||||||,A|intron_variant|MODIFIER|sm|FBgn0003435|transcript|FBtr0304654|protein_coding|7/9|c.991-2334C>T||||||,A|intron_variant|MODIFIER|sm|FBgn0003435|transcript|FBtr0304655|protein_coding|8/10|c.862-2334C>T||||||,A|intron_variant|MODIFIER|sm|FBgn0003435|transcript|FBtr0308786|protein_coding|6/8|c.688-2334C>T||||||,A|intron_variant|MODIFIER|sm|FBgn0003435|transcript|FBtr0308792|protein_coding|7/9|c.1006-2334C>T||||||,A|intron_variant|MODIFIER|sm|FBgn0003435|transcript|FBtr0086495|protein_coding|3/5|c.598-2334C>T||||||,A|intron_variant|MODIFIER|sm|FBgn0003435|transcript|FBtr0301610|protein_coding|4/6|c.646-2334C>T||||||,A|intron_variant|MODIFIER|sm|FBgn0003435|transcript|FBtr0110898|protein_coding|4/6|c.166-2334C>T||||||,A|intron_variant|MODIFIER|sm|FBgn0003435|transcript|FBtr0308793|protein_coding|3/5|c.166-2334C>T||||||,A|intron_variant|MODIFIER|sm|FBgn0003435|transcript|FBtr0308795|protein_coding|4/6|c.166-2334C>T||||||,A|intron_variant|MODIFIER|sm|FBgn0003435|transcript|FBtr0332857|protein_coding|5/7|c.289-2334C>T||||||,A|intron_variant|MODIFIER|sm|FBgn0003435|transcript|FBtr0100232|protein_coding|7/9|c.811-2334C>T||||||,A|intron_variant|MODIFIER|sm|FBgn0003435|transcript|FBtr0308796|protein_coding|8/10|c.859-2334C>T||||||	GT:AD:DP:GQ:PL	0/1:9,3:12:99:99,0,199
2R	19535944	.	G	GGGGCAAAACACTCT	96.73	.	AC=1;AF=0.500;AN=2;BaseQRankSum=1.406;ClippingRankSum=0.000;DP=48;ExcessHet=3.0103;FS=1.687;MLEAC=1;MLEAF=0.500;MQ=44.00;MQRankSum=0.000;QD=2.15;ReadPosRankSum=-1.284;SOR=1.122;ANN=GGGGCAAAACACTCT|intron_variant|MODIFIER|sm|FBgn0003435|transcript|FBtr0308790|protein_coding|8/10|c.1041+1831_1041+1832insAGAGTGTTTTGCCC||||||,GGGGCAAAACACTCT|intron_variant|MODIFIER|sm|FBgn0003435|transcript|FBtr0310331|protein_coding|8/10|c.912+1831_912+1832insAGAGTGTTTTGCCC||||||,GGGGCAAAACACTCT|intron_variant|MODIFIER|sm|FBgn0003435|transcript|FBtr0304656|protein_coding|8/10|c.876+1831_876+1832insAGAGTGTTTTGCCC||||||,GGGGCAAAACACTCT|intron_variant|MODIFIER|sm|FBgn0003435|transcript|FBtr0308791|protein_coding|9/11|c.930+1831_930+1832insAGAGTGTTTTGCCC||||||,GGGGCAAAACACTCT|intron_variant|MODIFIER|sm|FBgn0003435|transcript|FBtr0308797|protein_coding|9/11|c.909+1831_909+1832insAGAGTGTTTTGCCC||||||,GGGGCAAAACACTCT|intron_variant|MODIFIER|sm|FBgn0003435|transcript|FBtr0308785|protein_coding|8/10|c.873+1831_873+1832insAGAGTGTTTTGCCC||||||,GGGGCAAAACACTCT|intron_variant|MODIFIER|sm|FBgn0003435|transcript|FBtr0304653|protein_coding|3/5|c.777+1831_777+1832insAGAGTGTTTTGCCC||||||,GGGGCAAAACACTCT|intron_variant|MODIFIER|sm|FBgn0003435|transcript|FBtr0086492|protein_coding|7/9|c.810+1831_810+1832insAGAGTGTTTTGCCC||||||,GGGGCAAAACACTCT|intron_variant|MODIFIER|sm|FBgn0003435|transcript|FBtr0301609|protein_coding|7/9|c.825+1831_825+1832insAGAGTGTTTTGCCC||||||,GGGGCAAAACACTCT|intron_variant|MODIFIER|sm|FBgn0003435|transcript|FBtr0304654|protein_coding|7/9|c.990+1831_990+1832insAGAGTGTTTTGCCC||||||,GGGGCAAAACACTCT|intron_variant|MODIFIER|sm|FBgn0003435|transcript|FBtr0304655|protein_coding|8/10|c.861+1831_861+1832insAGAGTGTTTTGCCC||||||,GGGGCAAAACACTCT|intron_variant|MODIFIER|sm|FBgn0003435|transcript|FBtr0308786|protein_coding|6/8|c.687+1831_687+1832insAGAGTGTTTTGCCC||||||,GGGGCAAAACACTCT|intron_variant|MODIFIER|sm|FBgn0003435|transcript|FBtr0308792|protein_coding|7/9|c.1005+1831_1005+1832insAGAGTGTTTTGCCC||||||,GGGGCAAAACACTCT|intron_variant|MODIFIER|sm|FBgn0003435|transcript|FBtr0086495|protein_coding|3/5|c.597+1831_597+1832insAGAGTGTTTTGCCC||||||,GGGGCAAAACACTCT|intron_variant|MODIFIER|sm|FBgn0003435|transcript|FBtr0301610|protein_coding|4/6|c.645+1831_645+1832insAGAGTGTTTTGCCC||||||,GGGGCAAAACACTCT|intron_variant|MODIFIER|sm|FBgn0003435|transcript|FBtr0110898|protein_coding|4/6|c.165+1831_165+1832insAGAGTGTTTTGCCC||||||,GGGGCAAAACACTCT|intron_variant|MODIFIER|sm|FBgn0003435|transcript|FBtr0308793|protein_coding|3/5|c.165+1831_165+1832insAGAGTGTTTTGCCC||||||,GGGGCAAAACACTCT|intron_variant|MODIFIER|sm|FBgn0003435|transcript|FBtr0308795|protein_coding|4/6|c.165+1831_165+1832insAGAGTGTTTTGCCC||||||,GGGGCAAAACACTCT|intron_variant|MODIFIER|sm|FBgn0003435|transcript|FBtr0332857|protein_coding|5/7|c.288+1831_288+1832insAGAGTGTTTTGCCC||||||,GGGGCAAAACACTCT|intron_variant|MODIFIER|sm|FBgn0003435|transcript|FBtr0100232|protein_coding|7/9|c.810+1831_810+1832insAGAGTGTTTTGCCC||||||,GGGGCAAAACACTCT|intron_variant|MODIFIER|sm|FBgn0003435|transcript|FBtr0308796|protein_coding|8/10|c.858+1831_858+1832insAGAGTGTTTTGCCC||||||	GT:AD:DP:GQ:PL	0/1:39,6:45:99:134,0,1551
2R	19537002	.	C	T	44.77	.	AC=1;AF=0.500;AN=2;BaseQRankSum=1.167;ClippingRankSum=0.000;DP=51;ExcessHet=3.0103;FS=5.800;MLEAC=1;MLEAF=0.500;MQ=43.32;MQRankSum=-3.682;QD=0.91;ReadPosRankSum=0.216;SOR=0.985;ANN=T|intron_variant|MODIFIER|sm|FBgn0003435|transcript|FBtr0308790|protein_coding|8/10|c.1041+774G>A||||||,T|intron_variant|MODIFIER|sm|FBgn0003435|transcript|FBtr0310331|protein_coding|8/10|c.912+774G>A||||||,T|intron_variant|MODIFIER|sm|FBgn0003435|transcript|FBtr0304656|protein_coding|8/10|c.876+774G>A||||||,T|intron_variant|MODIFIER|sm|FBgn0003435|transcript|FBtr0308791|protein_coding|9/11|c.930+774G>A||||||,T|intron_variant|MODIFIER|sm|FBgn0003435|transcript|FBtr0308797|protein_coding|9/11|c.909+774G>A||||||,T|intron_variant|MODIFIER|sm|FBgn0003435|transcript|FBtr0308785|protein_coding|8/10|c.873+774G>A||||||,T|intron_variant|MODIFIER|sm|FBgn0003435|transcript|FBtr0304653|protein_coding|3/5|c.777+774G>A||||||,T|intron_variant|MODIFIER|sm|FBgn0003435|transcript|FBtr0086492|protein_coding|7/9|c.810+774G>A||||||,T|intron_variant|MODIFIER|sm|FBgn0003435|transcript|FBtr0301609|protein_coding|7/9|c.825+774G>A||||||,T|intron_variant|MODIFIER|sm|FBgn0003435|transcript|FBtr0304654|protein_coding|7/9|c.990+774G>A||||||,T|intron_variant|MODIFIER|sm|FBgn0003435|transcript|FBtr0304655|protein_coding|8/10|c.861+774G>A||||||,T|intron_variant|MODIFIER|sm|FBgn0003435|transcript|FBtr0308786|protein_coding|6/8|c.687+774G>A||||||,T|intron_variant|MODIFIER|sm|FBgn0003435|transcript|FBtr0308792|protein_coding|7/9|c.1005+774G>A||||||,T|intron_variant|MODIFIER|sm|FBgn0003435|transcript|FBtr0086495|protein_coding|3/5|c.597+774G>A||||||,T|intron_variant|MODIFIER|sm|FBgn0003435|transcript|FBtr0301610|protein_coding|4/6|c.645+774G>A||||||,T|intron_variant|MODIFIER|sm|FBgn0003435|transcript|FBtr0110898|protein_coding|4/6|c.165+774G>A||||||,T|intron_variant|MODIFIER|sm|FBgn0003435|transcript|FBtr0308793|protein_coding|3/5|c.165+774G>A||||||,T|intron_variant|MODIFIER|sm|FBgn0003435|transcript|FBtr0308795|protein_coding|4/6|c.165+774G>A||||||,T|intron_variant|MODIFIER|sm|FBgn0003435|transcript|FBtr0332857|protein_coding|5/7|c.288+774G>A||||||,T|intron_variant|MODIFIER|sm|FBgn0003435|transcript|FBtr0100232|protein_coding|7/9|c.810+774G>A||||||,T|intron_variant|MODIFIER|sm|FBgn0003435|transcript|FBtr0308796|protein_coding|8/10|c.858+774G>A||||||	GT:AD:DP:GQ:PL	0/1:41,8:49:73:73,0,928
2R	19537195	.	CT	C	202.73	.	AC=1;AF=0.500;AN=2;BaseQRankSum=0.859;ClippingRankSum=0.000;DP=54;ExcessHet=3.0103;FS=5.935;MLEAC=1;MLEAF=0.500;MQ=43.30;MQRankSum=-3.468;QD=3.83;ReadPosRankSum=-2.287;SOR=0.515;ANN=C|intron_variant|MODIFIER|sm|FBgn0003435|transcript|FBtr0308790|protein_coding|8/10|c.1041+580delA||||||,C|intron_variant|MODIFIER|sm|FBgn0003435|transcript|FBtr0310331|protein_coding|8/10|c.912+580delA||||||,C|intron_variant|MODIFIER|sm|FBgn0003435|transcript|FBtr0304656|protein_coding|8/10|c.876+580delA||||||,C|intron_variant|MODIFIER|sm|FBgn0003435|transcript|FBtr0308791|protein_coding|9/11|c.930+580delA||||||,C|intron_variant|MODIFIER|sm|FBgn0003435|transcript|FBtr0308797|protein_coding|9/11|c.909+580delA||||||,C|intron_variant|MODIFIER|sm|FBgn0003435|transcript|FBtr0308785|protein_coding|8/10|c.873+580delA||||||,C|intron_variant|MODIFIER|sm|FBgn0003435|transcript|FBtr0304653|protein_coding|3/5|c.777+580delA||||||,C|intron_variant|MODIFIER|sm|FBgn0003435|transcript|FBtr0086492|protein_coding|7/9|c.810+580delA||||||,C|intron_variant|MODIFIER|sm|FBgn0003435|transcript|FBtr0301609|protein_coding|7/9|c.825+580delA||||||,C|intron_variant|MODIFIER|sm|FBgn0003435|transcript|FBtr0304654|protein_coding|7/9|c.990+580delA||||||,C|intron_variant|MODIFIER|sm|FBgn0003435|transcript|FBtr0304655|protein_coding|8/10|c.861+580delA||||||,C|intron_variant|MODIFIER|sm|FBgn0003435|transcript|FBtr0308786|protein_coding|6/8|c.687+580delA||||||,C|intron_variant|MODIFIER|sm|FBgn0003435|transcript|FBtr0308792|protein_coding|7/9|c.1005+580delA||||||,C|intron_variant|MODIFIER|sm|FBgn0003435|transcript|FBtr0086495|protein_coding|3/5|c.597+580delA||||||,C|intron_variant|MODIFIER|sm|FBgn0003435|transcript|FBtr0301610|protein_coding|4/6|c.645+580delA||||||,C|intron_variant|MODIFIER|sm|FBgn0003435|transcript|FBtr0110898|protein_coding|4/6|c.165+580delA||||||,C|intron_variant|MODIFIER|sm|FBgn0003435|transcript|FBtr0308793|protein_coding|3/5|c.165+580delA||||||,C|intron_variant|MODIFIER|sm|FBgn0003435|transcript|FBtr0308795|protein_coding|4/6|c.165+580delA||||||,C|intron_variant|MODIFIER|sm|FBgn0003435|transcript|FBtr0332857|protein_coding|5/7|c.288+580delA||||||,C|intron_variant|MODIFIER|sm|FBgn0003435|transcript|FBtr0100232|protein_coding|7/9|c.810+580delA||||||,C|intron_variant|MODIFIER|sm|FBgn0003435|transcript|FBtr0308796|protein_coding|8/10|c.858+580delA||||||	GT:AD:DP:GQ:PL	0/1:44,9:53:99:240,0,13847
2R	19537197	.	GCACTGATTGCTGTCCCGAGGCGGTTCCCTCTAGCA	G	166.73	.	AC=1;AF=0.500;AN=2;BaseQRankSum=-0.331;ClippingRankSum=0.000;DP=65;ExcessHet=3.0103;FS=3.322;MLEAC=1;MLEAF=0.500;MQ=43.27;MQRankSum=-2.870;QD=2.57;ReadPosRankSum=-2.469;SOR=0.595;ANN=G|intron_variant|MODIFIER|sm|FBgn0003435|transcript|FBtr0308790|protein_coding|8/10|c.1041+544_1041+578delTGCTAGAGGGAACCGCCTCGGGACAGCAATCAGTG||||||,G|intron_variant|MODIFIER|sm|FBgn0003435|transcript|FBtr0310331|protein_coding|8/10|c.912+544_912+578delTGCTAGAGGGAACCGCCTCGGGACAGCAATCAGTG||||||,G|intron_variant|MODIFIER|sm|FBgn0003435|transcript|FBtr0304656|protein_coding|8/10|c.876+544_876+578delTGCTAGAGGGAACCGCCTCGGGACAGCAATCAGTG||||||,G|intron_variant|MODIFIER|sm|FBgn0003435|transcript|FBtr0308791|protein_coding|9/11|c.930+544_930+578delTGCTAGAGGGAACCGCCTCGGGACAGCAATCAGTG||||||,G|intron_variant|MODIFIER|sm|FBgn0003435|transcript|FBtr0308797|protein_coding|9/11|c.909+544_909+578delTGCTAGAGGGAACCGCCTCGGGACAGCAATCAGTG||||||,G|intron_variant|MODIFIER|sm|FBgn0003435|transcript|FBtr0308785|protein_coding|8/10|c.873+544_873+578delTGCTAGAGGGAACCGCCTCGGGACAGCAATCAGTG||||||,G|intron_variant|MODIFIER|sm|FBgn0003435|transcript|FBtr0304653|protein_coding|3/5|c.777+544_777+578delTGCTAGAGGGAACCGCCTCGGGACAGCAATCAGTG||||||,G|intron_variant|MODIFIER|sm|FBgn0003435|transcript|FBtr0086492|protein_coding|7/9|c.810+544_810+578delTGCTAGAGGGAACCGCCTCGGGACAGCAATCAGTG||||||,G|intron_variant|MODIFIER|sm|FBgn0003435|transcript|FBtr0301609|protein_coding|7/9|c.825+544_825+578delTGCTAGAGGGAACCGCCTCGGGACAGCAATCAGTG||||||,G|intron_variant|MODIFIER|sm|FBgn0003435|transcript|FBtr0304654|protein_coding|7/9|c.990+544_990+578delTGCTAGAGGGAACCGCCTCGGGACAGCAATCAGTG||||||,G|intron_variant|MODIFIER|sm|FBgn0003435|transcript|FBtr0304655|protein_coding|8/10|c.861+544_861+578delTGCTAGAGGGAACCGCCTCGGGACAGCAATCAGTG||||||,G|intron_variant|MODIFIER|sm|FBgn0003435|transcript|FBtr0308786|protein_coding|6/8|c.687+544_687+578delTGCTAGAGGGAACCGCCTCGGGACAGCAATCAGTG||||||,G|intron_variant|MODIFIER|sm|FBgn0003435|transcript|FBtr0308792|protein_coding|7/9|c.1005+544_1005+578delTGCTAGAGGGAACCGCCTCGGGACAGCAATCAGTG||||||,G|intron_variant|MODIFIER|sm|FBgn0003435|transcript|FBtr0086495|protein_coding|3/5|c.597+544_597+578delTGCTAGAGGGAACCGCCTCGGGACAGCAATCAGTG||||||,G|intron_variant|MODIFIER|sm|FBgn0003435|transcript|FBtr0301610|protein_coding|4/6|c.645+544_645+578delTGCTAGAGGGAACCGCCTCGGGACAGCAATCAGTG||||||,G|intron_variant|MODIFIER|sm|FBgn0003435|transcript|FBtr0110898|protein_coding|4/6|c.165+544_165+578delTGCTAGAGGGAACCGCCTCGGGACAGCAATCAGTG||||||,G|intron_variant|MODIFIER|sm|FBgn0003435|transcript|FBtr0308793|protein_coding|3/5|c.165+544_165+578delTGCTAGAGGGAACCGCCTCGGGACAGCAATCAGTG||||||,G|intron_variant|MODIFIER|sm|FBgn0003435|transcript|FBtr0308795|protein_coding|4/6|c.165+544_165+578delTGCTAGAGGGAACCGCCTCGGGACAGCAATCAGTG||||||,G|intron_variant|MODIFIER|sm|FBgn0003435|transcript|FBtr0332857|protein_coding|5/7|c.288+544_288+578delTGCTAGAGGGAACCGCCTCGGGACAGCAATCAGTG||||||,G|intron_variant|MODIFIER|sm|FBgn0003435|transcript|FBtr0100232|protein_coding|7/9|c.810+544_810+578delTGCTAGAGGGAACCGCCTCGGGACAGCAATCAGTG||||||,G|intron_variant|MODIFIER|sm|FBgn0003435|transcript|FBtr0308796|protein_coding|8/10|c.858+544_858+578delTGCTAGAGGGAACCGCCTCGGGACAGCAATCAGTG||||||	GT:AD:DP:GQ:PL	0/1:56,9:65:99:204,0,16185
2R	19537315	.	GCCAATCCAAC	G	253.73	.	AC=1;AF=0.500;AN=2;BaseQRankSum=-1.055;ClippingRankSum=0.000;DP=54;ExcessHet=3.0103;FS=1.431;MLEAC=1;MLEAF=0.500;MQ=42.56;MQRankSum=-2.163;QD=4.88;ReadPosRankSum=2.077;SOR=0.426;ANN=G|intron_variant|MODIFIER|sm|FBgn0003435|transcript|FBtr0308790|protein_coding|8/10|c.1041+451_1041+460delGTTGGATTGG||||||,G|intron_variant|MODIFIER|sm|FBgn0003435|transcript|FBtr0310331|protein_coding|8/10|c.912+451_912+460delGTTGGATTGG||||||,G|intron_variant|MODIFIER|sm|FBgn0003435|transcript|FBtr0304656|protein_coding|8/10|c.876+451_876+460delGTTGGATTGG||||||,G|intron_variant|MODIFIER|sm|FBgn0003435|transcript|FBtr0308791|protein_coding|9/11|c.930+451_930+460delGTTGGATTGG||||||,G|intron_variant|MODIFIER|sm|FBgn0003435|transcript|FBtr0308797|protein_coding|9/11|c.909+451_909+460delGTTGGATTGG||||||,G|intron_variant|MODIFIER|sm|FBgn0003435|transcript|FBtr0308785|protein_coding|8/10|c.873+451_873+460delGTTGGATTGG||||||,G|intron_variant|MODIFIER|sm|FBgn0003435|transcript|FBtr0304653|protein_coding|3/5|c.777+451_777+460delGTTGGATTGG||||||,G|intron_variant|MODIFIER|sm|FBgn0003435|transcript|FBtr0086492|protein_coding|7/9|c.810+451_810+460delGTTGGATTGG||||||,G|intron_variant|MODIFIER|sm|FBgn0003435|transcript|FBtr0301609|protein_coding|7/9|c.825+451_825+460delGTTGGATTGG||||||,G|intron_variant|MODIFIER|sm|FBgn0003435|transcript|FBtr0304654|protein_coding|7/9|c.990+451_990+460delGTTGGATTGG||||||,G|intron_variant|MODIFIER|sm|FBgn0003435|transcript|FBtr0304655|protein_coding|8/10|c.861+451_861+460delGTTGGATTGG||||||,G|intron_variant|MODIFIER|sm|FBgn0003435|transcript|FBtr0308786|protein_coding|6/8|c.687+451_687+460delGTTGGATTGG||||||,G|intron_variant|MODIFIER|sm|FBgn0003435|transcript|FBtr0308792|protein_coding|7/9|c.1005+451_1005+460delGTTGGATTGG||||||,G|intron_variant|MODIFIER|sm|FBgn0003435|transcript|FBtr0086495|protein_coding|3/5|c.597+451_597+460delGTTGGATTGG||||||,G|intron_variant|MODIFIER|sm|FBgn0003435|transcript|FBtr0301610|protein_coding|4/6|c.645+451_645+460delGTTGGATTGG||||||,G|intron_variant|MODIFIER|sm|FBgn0003435|transcript|FBtr0110898|protein_coding|4/6|c.165+451_165+460delGTTGGATTGG||||||,G|intron_variant|MODIFIER|sm|FBgn0003435|transcript|FBtr0308793|protein_coding|3/5|c.165+451_165+460delGTTGGATTGG||||||,G|intron_variant|MODIFIER|sm|FBgn0003435|transcript|FBtr0308795|protein_coding|4/6|c.165+451_165+460delGTTGGATTGG||||||,G|intron_variant|MODIFIER|sm|FBgn0003435|transcript|FBtr0332857|protein_coding|5/7|c.288+451_288+460delGTTGGATTGG||||||,G|intron_variant|MODIFIER|sm|FBgn0003435|transcript|FBtr0100232|protein_coding|7/9|c.810+451_810+460delGTTGGATTGG||||||,G|intron_variant|MODIFIER|sm|FBgn0003435|transcript|FBtr0308796|protein_coding|8/10|c.858+451_858+460delGTTGGATTGG||||||	GT:AD:DP:GQ:PL	0/1:43,9:52:99:291,0,1775
2R	19537315	.	GCCAATCCAAC	G	253.73	.	AC=1;AF=0.500;AN=2;BaseQRankSum=-1.055;ClippingRankSum=0.000;DP=54;ExcessHet=3.0103;FS=1.431;MLEAC=1;MLEAF=0.500;MQ=42.56;MQRankSum=-2.163;QD=4.88;ReadPosRankSum=2.077;SOR=0.426;ANN=G|intron_variant|MODIFIER|sm|FBgn0003435|transcript|FBtr0308790|protein_coding|8/10|c.1041+451_1041+460delGTTGGATTGG||||||,G|intron_variant|MODIFIER|sm|FBgn0003435|transcript|FBtr0310331|protein_coding|8/10|c.912+451_912+460delGTTGGATTGG||||||,G|intron_variant|MODIFIER|sm|FBgn0003435|transcript|FBtr0304656|protein_coding|8/10|c.876+451_876+460delGTTGGATTGG||||||,G|intron_variant|MODIFIER|sm|FBgn0003435|transcript|FBtr0308791|protein_coding|9/11|c.930+451_930+460delGTTGGATTGG||||||,G|intron_variant|MODIFIER|sm|FBgn0003435|transcript|FBtr0308797|protein_coding|9/11|c.909+451_909+460delGTTGGATTGG||||||,G|intron_variant|MODIFIER|sm|FBgn0003435|transcript|FBtr0308785|protein_coding|8/10|c.873+451_873+460delGTTGGATTGG||||||,G|intron_variant|MODIFIER|sm|FBgn0003435|transcript|FBtr0304653|protein_coding|3/5|c.777+451_777+460delGTTGGATTGG||||||,G|intron_variant|MODIFIER|sm|FBgn0003435|transcript|FBtr0086492|protein_coding|7/9|c.810+451_810+460delGTTGGATTGG||||||,G|intron_variant|MODIFIER|sm|FBgn0003435|transcript|FBtr0301609|protein_coding|7/9|c.825+451_825+460delGTTGGATTGG||||||,G|intron_variant|MODIFIER|sm|FBgn0003435|transcript|FBtr0304654|protein_coding|7/9|c.990+451_990+460delGTTGGATTGG||||||,G|intron_variant|MODIFIER|sm|FBgn0003435|transcript|FBtr0304655|protein_coding|8/10|c.861+451_861+460delGTTGGATTGG||||||,G|intron_variant|MODIFIER|sm|FBgn0003435|transcript|FBtr0308786|protein_coding|6/8|c.687+451_687+460delGTTGGATTGG||||||,G|intron_variant|MODIFIER|sm|FBgn0003435|transcript|FBtr0308792|protein_coding|7/9|c.1005+451_1005+460delGTTGGATTGG||||||,G|intron_variant|MODIFIER|sm|FBgn0003435|transcript|FBtr0086495|protein_coding|3/5|c.597+451_597+460delGTTGGATTGG||||||,G|intron_variant|MODIFIER|sm|FBgn0003435|transcript|FBtr0301610|protein_coding|4/6|c.645+451_645+460delGTTGGATTGG||||||,G|intron_variant|MODIFIER|sm|FBgn0003435|transcript|FBtr0110898|protein_coding|4/6|c.165+451_165+460delGTTGGATTGG||||||,G|intron_variant|MODIFIER|sm|FBgn0003435|transcript|FBtr0308793|protein_coding|3/5|c.165+451_165+460delGTTGGATTGG||||||,G|intron_variant|MODIFIER|sm|FBgn0003435|transcript|FBtr0308795|protein_coding|4/6|c.165+451_165+460delGTTGGATTGG||||||,G|intron_variant|MODIFIER|sm|FBgn0003435|transcript|FBtr0332857|protein_coding|5/7|c.288+451_288+460delGTTGGATTGG||||||,G|intron_variant|MODIFIER|sm|FBgn0003435|transcript|FBtr0100232|protein_coding|7/9|c.810+451_810+460delGTTGGATTGG||||||,G|intron_variant|MODIFIER|sm|FBgn0003435|transcript|FBtr0308796|protein_coding|8/10|c.858+451_858+460delGTTGGATTGG||||||	GT:AD:DP:GQ:PL	0/1:43,9:52:99:291,0,1775
2R	19537315	.	GCCAATCCAAC	G	253.73	.	AC=1;AF=0.500;AN=2;BaseQRankSum=-1.055;ClippingRankSum=0.000;DP=54;ExcessHet=3.0103;FS=1.431;MLEAC=1;MLEAF=0.500;MQ=42.56;MQRankSum=-2.163;QD=4.88;ReadPosRankSum=2.077;SOR=0.426;ANN=G|intron_variant|MODIFIER|sm|FBgn0003435|transcript|FBtr0308790|protein_coding|8/10|c.1041+451_1041+460delGTTGGATTGG||||||,G|intron_variant|MODIFIER|sm|FBgn0003435|transcript|FBtr0310331|protein_coding|8/10|c.912+451_912+460delGTTGGATTGG||||||,G|intron_variant|MODIFIER|sm|FBgn0003435|transcript|FBtr0304656|protein_coding|8/10|c.876+451_876+460delGTTGGATTGG||||||,G|intron_variant|MODIFIER|sm|FBgn0003435|transcript|FBtr0308791|protein_coding|9/11|c.930+451_930+460delGTTGGATTGG||||||,G|intron_variant|MODIFIER|sm|FBgn0003435|transcript|FBtr0308797|protein_coding|9/11|c.909+451_909+460delGTTGGATTGG||||||,G|intron_variant|MODIFIER|sm|FBgn0003435|transcript|FBtr0308785|protein_coding|8/10|c.873+451_873+460delGTTGGATTGG||||||,G|intron_variant|MODIFIER|sm|FBgn0003435|transcript|FBtr0304653|protein_coding|3/5|c.777+451_777+460delGTTGGATTGG||||||,G|intron_variant|MODIFIER|sm|FBgn0003435|transcript|FBtr0086492|protein_coding|7/9|c.810+451_810+460delGTTGGATTGG||||||,G|intron_variant|MODIFIER|sm|FBgn0003435|transcript|FBtr0301609|protein_coding|7/9|c.825+451_825+460delGTTGGATTGG||||||,G|intron_variant|MODIFIER|sm|FBgn0003435|transcript|FBtr0304654|protein_coding|7/9|c.990+451_990+460delGTTGGATTGG||||||,G|intron_variant|MODIFIER|sm|FBgn0003435|transcript|FBtr0304655|protein_coding|8/10|c.861+451_861+460delGTTGGATTGG||||||,G|intron_variant|MODIFIER|sm|FBgn0003435|transcript|FBtr0308786|protein_coding|6/8|c.687+451_687+460delGTTGGATTGG||||||,G|intron_variant|MODIFIER|sm|FBgn0003435|transcript|FBtr0308792|protein_coding|7/9|c.1005+451_1005+460delGTTGGATTGG||||||,G|intron_variant|MODIFIER|sm|FBgn0003435|transcript|FBtr0086495|protein_coding|3/5|c.597+451_597+460delGTTGGATTGG||||||,G|intron_variant|MODIFIER|sm|FBgn0003435|transcript|FBtr0301610|protein_coding|4/6|c.645+451_645+460delGTTGGATTGG||||||,G|intron_variant|MODIFIER|sm|FBgn0003435|transcript|FBtr0110898|protein_coding|4/6|c.165+451_165+460delGTTGGATTGG||||||,G|intron_variant|MODIFIER|sm|FBgn0003435|transcript|FBtr0308793|protein_coding|3/5|c.165+451_165+460delGTTGGATTGG||||||,G|intron_variant|MODIFIER|sm|FBgn0003435|transcript|FBtr0308795|protein_coding|4/6|c.165+451_165+460delGTTGGATTGG||||||,G|intron_variant|MODIFIER|sm|FBgn0003435|transcript|FBtr0332857|protein_coding|5/7|c.288+451_288+460delGTTGGATTGG||||||,G|intron_variant|MODIFIER|sm|FBgn0003435|transcript|FBtr0100232|protein_coding|7/9|c.810+451_810+460delGTTGGATTGG||||||,G|intron_variant|MODIFIER|sm|FBgn0003435|transcript|FBtr0308796|protein_coding|8/10|c.858+451_858+460delGTTGGATTGG||||||	GT:AD:DP:GQ:PL	0/1:43,9:52:99:291,0,1775
2R	19537315	.	GCCAATCCAAC	G	253.73	.	AC=1;AF=0.500;AN=2;BaseQRankSum=-1.055;ClippingRankSum=0.000;DP=54;ExcessHet=3.0103;FS=1.431;MLEAC=1;MLEAF=0.500;MQ=42.56;MQRankSum=-2.163;QD=4.88;ReadPosRankSum=2.077;SOR=0.426;ANN=G|intron_variant|MODIFIER|sm|FBgn0003435|transcript|FBtr0308790|protein_coding|8/10|c.1041+451_1041+460delGTTGGATTGG||||||,G|intron_variant|MODIFIER|sm|FBgn0003435|transcript|FBtr0310331|protein_coding|8/10|c.912+451_912+460delGTTGGATTGG||||||,G|intron_variant|MODIFIER|sm|FBgn0003435|transcript|FBtr0304656|protein_coding|8/10|c.876+451_876+460delGTTGGATTGG||||||,G|intron_variant|MODIFIER|sm|FBgn0003435|transcript|FBtr0308791|protein_coding|9/11|c.930+451_930+460delGTTGGATTGG||||||,G|intron_variant|MODIFIER|sm|FBgn0003435|transcript|FBtr0308797|protein_coding|9/11|c.909+451_909+460delGTTGGATTGG||||||,G|intron_variant|MODIFIER|sm|FBgn0003435|transcript|FBtr0308785|protein_coding|8/10|c.873+451_873+460delGTTGGATTGG||||||,G|intron_variant|MODIFIER|sm|FBgn0003435|transcript|FBtr0304653|protein_coding|3/5|c.777+451_777+460delGTTGGATTGG||||||,G|intron_variant|MODIFIER|sm|FBgn0003435|transcript|FBtr0086492|protein_coding|7/9|c.810+451_810+460delGTTGGATTGG||||||,G|intron_variant|MODIFIER|sm|FBgn0003435|transcript|FBtr0301609|protein_coding|7/9|c.825+451_825+460delGTTGGATTGG||||||,G|intron_variant|MODIFIER|sm|FBgn0003435|transcript|FBtr0304654|protein_coding|7/9|c.990+451_990+460delGTTGGATTGG||||||,G|intron_variant|MODIFIER|sm|FBgn0003435|transcript|FBtr0304655|protein_coding|8/10|c.861+451_861+460delGTTGGATTGG||||||,G|intron_variant|MODIFIER|sm|FBgn0003435|transcript|FBtr0308786|protein_coding|6/8|c.687+451_687+460delGTTGGATTGG||||||,G|intron_variant|MODIFIER|sm|FBgn0003435|transcript|FBtr0308792|protein_coding|7/9|c.1005+451_1005+460delGTTGGATTGG||||||,G|intron_variant|MODIFIER|sm|FBgn0003435|transcript|FBtr0086495|protein_coding|3/5|c.597+451_597+460delGTTGGATTGG||||||,G|intron_variant|MODIFIER|sm|FBgn0003435|transcript|FBtr0301610|protein_coding|4/6|c.645+451_645+460delGTTGGATTGG||||||,G|intron_variant|MODIFIER|sm|FBgn0003435|transcript|FBtr0110898|protein_coding|4/6|c.165+451_165+460delGTTGGATTGG||||||,G|intron_variant|MODIFIER|sm|FBgn0003435|transcript|FBtr0308793|protein_coding|3/5|c.165+451_165+460delGTTGGATTGG||||||,G|intron_variant|MODIFIER|sm|FBgn0003435|transcript|FBtr0308795|protein_coding|4/6|c.165+451_165+460delGTTGGATTGG||||||,G|intron_variant|MODIFIER|sm|FBgn0003435|transcript|FBtr0332857|protein_coding|5/7|c.288+451_288+460delGTTGGATTGG||||||,G|intron_variant|MODIFIER|sm|FBgn0003435|transcript|FBtr0100232|protein_coding|7/9|c.810+451_810+460delGTTGGATTGG||||||,G|intron_variant|MODIFIER|sm|FBgn0003435|transcript|FBtr0308796|protein_coding|8/10|c.858+451_858+460delGTTGGATTGG||||||	GT:AD:DP:GQ:PL	0/1:43,9:52:99:291,0,1775
2R	19537325	.	C	CTTTT	256.73	.	AC=1;AF=0.500;AN=2;BaseQRankSum=2.491;ClippingRankSum=0.000;DP=52;ExcessHet=3.0103;FS=1.402;MLEAC=1;MLEAF=0.500;MQ=42.51;MQRankSum=-2.112;QD=5.03;ReadPosRankSum=2.152;SOR=0.452;ANN=CTTTT|intron_variant|MODIFIER|sm|FBgn0003435|transcript|FBtr0308790|protein_coding|8/10|c.1041+450_1041+451insAAAA||||||,CTTTT|intron_variant|MODIFIER|sm|FBgn0003435|transcript|FBtr0310331|protein_coding|8/10|c.912+450_912+451insAAAA||||||,CTTTT|intron_variant|MODIFIER|sm|FBgn0003435|transcript|FBtr0304656|protein_coding|8/10|c.876+450_876+451insAAAA||||||,CTTTT|intron_variant|MODIFIER|sm|FBgn0003435|transcript|FBtr0308791|protein_coding|9/11|c.930+450_930+451insAAAA||||||,CTTTT|intron_variant|MODIFIER|sm|FBgn0003435|transcript|FBtr0308797|protein_coding|9/11|c.909+450_909+451insAAAA||||||,CTTTT|intron_variant|MODIFIER|sm|FBgn0003435|transcript|FBtr0308785|protein_coding|8/10|c.873+450_873+451insAAAA||||||,CTTTT|intron_variant|MODIFIER|sm|FBgn0003435|transcript|FBtr0304653|protein_coding|3/5|c.777+450_777+451insAAAA||||||,CTTTT|intron_variant|MODIFIER|sm|FBgn0003435|transcript|FBtr0086492|protein_coding|7/9|c.810+450_810+451insAAAA||||||,CTTTT|intron_variant|MODIFIER|sm|FBgn0003435|transcript|FBtr0301609|protein_coding|7/9|c.825+450_825+451insAAAA||||||,CTTTT|intron_variant|MODIFIER|sm|FBgn0003435|transcript|FBtr0304654|protein_coding|7/9|c.990+450_990+451insAAAA||||||,CTTTT|intron_variant|MODIFIER|sm|FBgn0003435|transcript|FBtr0304655|protein_coding|8/10|c.861+450_861+451insAAAA||||||,CTTTT|intron_variant|MODIFIER|sm|FBgn0003435|transcript|FBtr0308786|protein_coding|6/8|c.687+450_687+451insAAAA||||||,CTTTT|intron_variant|MODIFIER|sm|FBgn0003435|transcript|FBtr0308792|protein_coding|7/9|c.1005+450_1005+451insAAAA||||||,CTTTT|intron_variant|MODIFIER|sm|FBgn0003435|transcript|FBtr0086495|protein_coding|3/5|c.597+450_597+451insAAAA||||||,CTTTT|intron_variant|MODIFIER|sm|FBgn0003435|transcript|FBtr0301610|protein_coding|4/6|c.645+450_645+451insAAAA||||||,CTTTT|intron_variant|MODIFIER|sm|FBgn0003435|transcript|FBtr0110898|protein_coding|4/6|c.165+450_165+451insAAAA||||||,CTTTT|intron_variant|MODIFIER|sm|FBgn0003435|transcript|FBtr0308793|protein_coding|3/5|c.165+450_165+451insAAAA||||||,CTTTT|intron_variant|MODIFIER|sm|FBgn0003435|transcript|FBtr0308795|protein_coding|4/6|c.165+450_165+451insAAAA||||||,CTTTT|intron_variant|MODIFIER|sm|FBgn0003435|transcript|FBtr0332857|protein_coding|5/7|c.288+450_288+451insAAAA||||||,CTTTT|intron_variant|MODIFIER|sm|FBgn0003435|transcript|FBtr0100232|protein_coding|7/9|c.810+450_810+451insAAAA||||||,CTTTT|intron_variant|MODIFIER|sm|FBgn0003435|transcript|FBtr0308796|protein_coding|8/10|c.858+450_858+451insAAAA||||||	GT:AD:DP:GQ:PL	0/1:42,9:51:99:294,0,1733
2R	19537325	.	C	CTTTT	256.73	.	AC=1;AF=0.500;AN=2;BaseQRankSum=2.491;ClippingRankSum=0.000;DP=52;ExcessHet=3.0103;FS=1.402;MLEAC=1;MLEAF=0.500;MQ=42.51;MQRankSum=-2.112;QD=5.03;ReadPosRankSum=2.152;SOR=0.452;ANN=CTTTT|intron_variant|MODIFIER|sm|FBgn0003435|transcript|FBtr0308790|protein_coding|8/10|c.1041+450_1041+451insAAAA||||||,CTTTT|intron_variant|MODIFIER|sm|FBgn0003435|transcript|FBtr0310331|protein_coding|8/10|c.912+450_912+451insAAAA||||||,CTTTT|intron_variant|MODIFIER|sm|FBgn0003435|transcript|FBtr0304656|protein_coding|8/10|c.876+450_876+451insAAAA||||||,CTTTT|intron_variant|MODIFIER|sm|FBgn0003435|transcript|FBtr0308791|protein_coding|9/11|c.930+450_930+451insAAAA||||||,CTTTT|intron_variant|MODIFIER|sm|FBgn0003435|transcript|FBtr0308797|protein_coding|9/11|c.909+450_909+451insAAAA||||||,CTTTT|intron_variant|MODIFIER|sm|FBgn0003435|transcript|FBtr0308785|protein_coding|8/10|c.873+450_873+451insAAAA||||||,CTTTT|intron_variant|MODIFIER|sm|FBgn0003435|transcript|FBtr0304653|protein_coding|3/5|c.777+450_777+451insAAAA||||||,CTTTT|intron_variant|MODIFIER|sm|FBgn0003435|transcript|FBtr0086492|protein_coding|7/9|c.810+450_810+451insAAAA||||||,CTTTT|intron_variant|MODIFIER|sm|FBgn0003435|transcript|FBtr0301609|protein_coding|7/9|c.825+450_825+451insAAAA||||||,CTTTT|intron_variant|MODIFIER|sm|FBgn0003435|transcript|FBtr0304654|protein_coding|7/9|c.990+450_990+451insAAAA||||||,CTTTT|intron_variant|MODIFIER|sm|FBgn0003435|transcript|FBtr0304655|protein_coding|8/10|c.861+450_861+451insAAAA||||||,CTTTT|intron_variant|MODIFIER|sm|FBgn0003435|transcript|FBtr0308786|protein_coding|6/8|c.687+450_687+451insAAAA||||||,CTTTT|intron_variant|MODIFIER|sm|FBgn0003435|transcript|FBtr0308792|protein_coding|7/9|c.1005+450_1005+451insAAAA||||||,CTTTT|intron_variant|MODIFIER|sm|FBgn0003435|transcript|FBtr0086495|protein_coding|3/5|c.597+450_597+451insAAAA||||||,CTTTT|intron_variant|MODIFIER|sm|FBgn0003435|transcript|FBtr0301610|protein_coding|4/6|c.645+450_645+451insAAAA||||||,CTTTT|intron_variant|MODIFIER|sm|FBgn0003435|transcript|FBtr0110898|protein_coding|4/6|c.165+450_165+451insAAAA||||||,CTTTT|intron_variant|MODIFIER|sm|FBgn0003435|transcript|FBtr0308793|protein_coding|3/5|c.165+450_165+451insAAAA||||||,CTTTT|intron_variant|MODIFIER|sm|FBgn0003435|transcript|FBtr0308795|protein_coding|4/6|c.165+450_165+451insAAAA||||||,CTTTT|intron_variant|MODIFIER|sm|FBgn0003435|transcript|FBtr0332857|protein_coding|5/7|c.288+450_288+451insAAAA||||||,CTTTT|intron_variant|MODIFIER|sm|FBgn0003435|transcript|FBtr0100232|protein_coding|7/9|c.810+450_810+451insAAAA||||||,CTTTT|intron_variant|MODIFIER|sm|FBgn0003435|transcript|FBtr0308796|protein_coding|8/10|c.858+450_858+451insAAAA||||||	GT:AD:DP:GQ:PL	0/1:42,9:51:99:294,0,1733
2R	19537325	.	C	CTTTT	256.73	.	AC=1;AF=0.500;AN=2;BaseQRankSum=2.491;ClippingRankSum=0.000;DP=52;ExcessHet=3.0103;FS=1.402;MLEAC=1;MLEAF=0.500;MQ=42.51;MQRankSum=-2.112;QD=5.03;ReadPosRankSum=2.152;SOR=0.452;ANN=CTTTT|intron_variant|MODIFIER|sm|FBgn0003435|transcript|FBtr0308790|protein_coding|8/10|c.1041+450_1041+451insAAAA||||||,CTTTT|intron_variant|MODIFIER|sm|FBgn0003435|transcript|FBtr0310331|protein_coding|8/10|c.912+450_912+451insAAAA||||||,CTTTT|intron_variant|MODIFIER|sm|FBgn0003435|transcript|FBtr0304656|protein_coding|8/10|c.876+450_876+451insAAAA||||||,CTTTT|intron_variant|MODIFIER|sm|FBgn0003435|transcript|FBtr0308791|protein_coding|9/11|c.930+450_930+451insAAAA||||||,CTTTT|intron_variant|MODIFIER|sm|FBgn0003435|transcript|FBtr0308797|protein_coding|9/11|c.909+450_909+451insAAAA||||||,CTTTT|intron_variant|MODIFIER|sm|FBgn0003435|transcript|FBtr0308785|protein_coding|8/10|c.873+450_873+451insAAAA||||||,CTTTT|intron_variant|MODIFIER|sm|FBgn0003435|transcript|FBtr0304653|protein_coding|3/5|c.777+450_777+451insAAAA||||||,CTTTT|intron_variant|MODIFIER|sm|FBgn0003435|transcript|FBtr0086492|protein_coding|7/9|c.810+450_810+451insAAAA||||||,CTTTT|intron_variant|MODIFIER|sm|FBgn0003435|transcript|FBtr0301609|protein_coding|7/9|c.825+450_825+451insAAAA||||||,CTTTT|intron_variant|MODIFIER|sm|FBgn0003435|transcript|FBtr0304654|protein_coding|7/9|c.990+450_990+451insAAAA||||||,CTTTT|intron_variant|MODIFIER|sm|FBgn0003435|transcript|FBtr0304655|protein_coding|8/10|c.861+450_861+451insAAAA||||||,CTTTT|intron_variant|MODIFIER|sm|FBgn0003435|transcript|FBtr0308786|protein_coding|6/8|c.687+450_687+451insAAAA||||||,CTTTT|intron_variant|MODIFIER|sm|FBgn0003435|transcript|FBtr0308792|protein_coding|7/9|c.1005+450_1005+451insAAAA||||||,CTTTT|intron_variant|MODIFIER|sm|FBgn0003435|transcript|FBtr0086495|protein_coding|3/5|c.597+450_597+451insAAAA||||||,CTTTT|intron_variant|MODIFIER|sm|FBgn0003435|transcript|FBtr0301610|protein_coding|4/6|c.645+450_645+451insAAAA||||||,CTTTT|intron_variant|MODIFIER|sm|FBgn0003435|transcript|FBtr0110898|protein_coding|4/6|c.165+450_165+451insAAAA||||||,CTTTT|intron_variant|MODIFIER|sm|FBgn0003435|transcript|FBtr0308793|protein_coding|3/5|c.165+450_165+451insAAAA||||||,CTTTT|intron_variant|MODIFIER|sm|FBgn0003435|transcript|FBtr0308795|protein_coding|4/6|c.165+450_165+451insAAAA||||||,CTTTT|intron_variant|MODIFIER|sm|FBgn0003435|transcript|FBtr0332857|protein_coding|5/7|c.288+450_288+451insAAAA||||||,CTTTT|intron_variant|MODIFIER|sm|FBgn0003435|transcript|FBtr0100232|protein_coding|7/9|c.810+450_810+451insAAAA||||||,CTTTT|intron_variant|MODIFIER|sm|FBgn0003435|transcript|FBtr0308796|protein_coding|8/10|c.858+450_858+451insAAAA||||||	GT:AD:DP:GQ:PL	0/1:42,9:51:99:294,0,1733
2R	19537325	.	C	CTTTT	256.73	.	AC=1;AF=0.500;AN=2;BaseQRankSum=2.491;ClippingRankSum=0.000;DP=52;ExcessHet=3.0103;FS=1.402;MLEAC=1;MLEAF=0.500;MQ=42.51;MQRankSum=-2.112;QD=5.03;ReadPosRankSum=2.152;SOR=0.452;ANN=CTTTT|intron_variant|MODIFIER|sm|FBgn0003435|transcript|FBtr0308790|protein_coding|8/10|c.1041+450_1041+451insAAAA||||||,CTTTT|intron_variant|MODIFIER|sm|FBgn0003435|transcript|FBtr0310331|protein_coding|8/10|c.912+450_912+451insAAAA||||||,CTTTT|intron_variant|MODIFIER|sm|FBgn0003435|transcript|FBtr0304656|protein_coding|8/10|c.876+450_876+451insAAAA||||||,CTTTT|intron_variant|MODIFIER|sm|FBgn0003435|transcript|FBtr0308791|protein_coding|9/11|c.930+450_930+451insAAAA||||||,CTTTT|intron_variant|MODIFIER|sm|FBgn0003435|transcript|FBtr0308797|protein_coding|9/11|c.909+450_909+451insAAAA||||||,CTTTT|intron_variant|MODIFIER|sm|FBgn0003435|transcript|FBtr0308785|protein_coding|8/10|c.873+450_873+451insAAAA||||||,CTTTT|intron_variant|MODIFIER|sm|FBgn0003435|transcript|FBtr0304653|protein_coding|3/5|c.777+450_777+451insAAAA||||||,CTTTT|intron_variant|MODIFIER|sm|FBgn0003435|transcript|FBtr0086492|protein_coding|7/9|c.810+450_810+451insAAAA||||||,CTTTT|intron_variant|MODIFIER|sm|FBgn0003435|transcript|FBtr0301609|protein_coding|7/9|c.825+450_825+451insAAAA||||||,CTTTT|intron_variant|MODIFIER|sm|FBgn0003435|transcript|FBtr0304654|protein_coding|7/9|c.990+450_990+451insAAAA||||||,CTTTT|intron_variant|MODIFIER|sm|FBgn0003435|transcript|FBtr0304655|protein_coding|8/10|c.861+450_861+451insAAAA||||||,CTTTT|intron_variant|MODIFIER|sm|FBgn0003435|transcript|FBtr0308786|protein_coding|6/8|c.687+450_687+451insAAAA||||||,CTTTT|intron_variant|MODIFIER|sm|FBgn0003435|transcript|FBtr0308792|protein_coding|7/9|c.1005+450_1005+451insAAAA||||||,CTTTT|intron_variant|MODIFIER|sm|FBgn0003435|transcript|FBtr0086495|protein_coding|3/5|c.597+450_597+451insAAAA||||||,CTTTT|intron_variant|MODIFIER|sm|FBgn0003435|transcript|FBtr0301610|protein_coding|4/6|c.645+450_645+451insAAAA||||||,CTTTT|intron_variant|MODIFIER|sm|FBgn0003435|transcript|FBtr0110898|protein_coding|4/6|c.165+450_165+451insAAAA||||||,CTTTT|intron_variant|MODIFIER|sm|FBgn0003435|transcript|FBtr0308793|protein_coding|3/5|c.165+450_165+451insAAAA||||||,CTTTT|intron_variant|MODIFIER|sm|FBgn0003435|transcript|FBtr0308795|protein_coding|4/6|c.165+450_165+451insAAAA||||||,CTTTT|intron_variant|MODIFIER|sm|FBgn0003435|transcript|FBtr0332857|protein_coding|5/7|c.288+450_288+451insAAAA||||||,CTTTT|intron_variant|MODIFIER|sm|FBgn0003435|transcript|FBtr0100232|protein_coding|7/9|c.810+450_810+451insAAAA||||||,CTTTT|intron_variant|MODIFIER|sm|FBgn0003435|transcript|FBtr0308796|protein_coding|8/10|c.858+450_858+451insAAAA||||||	GT:AD:DP:GQ:PL	0/1:42,9:51:99:294,0,1733
2R	19537352	.	C	T	167.77	.	AC=1;AF=0.500;AN=2;BaseQRankSum=2.019;ClippingRankSum=0.000;DP=55;ExcessHet=3.0103;FS=0.000;MLEAC=1;MLEAF=0.500;MQ=43.07;MQRankSum=-1.631;QD=3.11;ReadPosRankSum=-0.951;SOR=0.687;ANN=T|intron_variant|MODIFIER|sm|FBgn0003435|transcript|FBtr0308790|protein_coding|8/10|c.1041+424G>A||||||,T|intron_variant|MODIFIER|sm|FBgn0003435|transcript|FBtr0310331|protein_coding|8/10|c.912+424G>A||||||,T|intron_variant|MODIFIER|sm|FBgn0003435|transcript|FBtr0304656|protein_coding|8/10|c.876+424G>A||||||,T|intron_variant|MODIFIER|sm|FBgn0003435|transcript|FBtr0308791|protein_coding|9/11|c.930+424G>A||||||,T|intron_variant|MODIFIER|sm|FBgn0003435|transcript|FBtr0308797|protein_coding|9/11|c.909+424G>A||||||,T|intron_variant|MODIFIER|sm|FBgn0003435|transcript|FBtr0308785|protein_coding|8/10|c.873+424G>A||||||,T|intron_variant|MODIFIER|sm|FBgn0003435|transcript|FBtr0304653|protein_coding|3/5|c.777+424G>A||||||,T|intron_variant|MODIFIER|sm|FBgn0003435|transcript|FBtr0086492|protein_coding|7/9|c.810+424G>A||||||,T|intron_variant|MODIFIER|sm|FBgn0003435|transcript|FBtr0301609|protein_coding|7/9|c.825+424G>A||||||,T|intron_variant|MODIFIER|sm|FBgn0003435|transcript|FBtr0304654|protein_coding|7/9|c.990+424G>A||||||,T|intron_variant|MODIFIER|sm|FBgn0003435|transcript|FBtr0304655|protein_coding|8/10|c.861+424G>A||||||,T|intron_variant|MODIFIER|sm|FBgn0003435|transcript|FBtr0308786|protein_coding|6/8|c.687+424G>A||||||,T|intron_variant|MODIFIER|sm|FBgn0003435|transcript|FBtr0308792|protein_coding|7/9|c.1005+424G>A||||||,T|intron_variant|MODIFIER|sm|FBgn0003435|transcript|FBtr0086495|protein_coding|3/5|c.597+424G>A||||||,T|intron_variant|MODIFIER|sm|FBgn0003435|transcript|FBtr0301610|protein_coding|4/6|c.645+424G>A||||||,T|intron_variant|MODIFIER|sm|FBgn0003435|transcript|FBtr0110898|protein_coding|4/6|c.165+424G>A||||||,T|intron_variant|MODIFIER|sm|FBgn0003435|transcript|FBtr0308793|protein_coding|3/5|c.165+424G>A||||||,T|intron_variant|MODIFIER|sm|FBgn0003435|transcript|FBtr0308795|protein_coding|4/6|c.165+424G>A||||||,T|intron_variant|MODIFIER|sm|FBgn0003435|transcript|FBtr0332857|protein_coding|5/7|c.288+424G>A||||||,T|intron_variant|MODIFIER|sm|FBgn0003435|transcript|FBtr0100232|protein_coding|7/9|c.810+424G>A||||||,T|intron_variant|MODIFIER|sm|FBgn0003435|transcript|FBtr0308796|protein_coding|8/10|c.858+424G>A||||||	GT:AD:DP:GQ:PL	0/1:41,13:54:99:196,0,885
2R	19537466	.	CTTTTT	C	172.73	.	AC=1;AF=0.500;AN=2;BaseQRankSum=0.209;ClippingRankSum=0.000;DP=50;ExcessHet=3.0103;FS=1.524;MLEAC=1;MLEAF=0.500;MQ=43.19;MQRankSum=-1.248;QD=3.45;ReadPosRankSum=-0.053;SOR=1.179;ANN=C|intron_variant|MODIFIER|sm|FBgn0003435|transcript|FBtr0308790|protein_coding|8/10|c.1041+305_1041+309delAAAAA||||||,C|intron_variant|MODIFIER|sm|FBgn0003435|transcript|FBtr0310331|protein_coding|8/10|c.912+305_912+309delAAAAA||||||,C|intron_variant|MODIFIER|sm|FBgn0003435|transcript|FBtr0304656|protein_coding|8/10|c.876+305_876+309delAAAAA||||||,C|intron_variant|MODIFIER|sm|FBgn0003435|transcript|FBtr0308791|protein_coding|9/11|c.930+305_930+309delAAAAA||||||,C|intron_variant|MODIFIER|sm|FBgn0003435|transcript|FBtr0308797|protein_coding|9/11|c.909+305_909+309delAAAAA||||||,C|intron_variant|MODIFIER|sm|FBgn0003435|transcript|FBtr0308785|protein_coding|8/10|c.873+305_873+309delAAAAA||||||,C|intron_variant|MODIFIER|sm|FBgn0003435|transcript|FBtr0304653|protein_coding|3/5|c.777+305_777+309delAAAAA||||||,C|intron_variant|MODIFIER|sm|FBgn0003435|transcript|FBtr0086492|protein_coding|7/9|c.810+305_810+309delAAAAA||||||,C|intron_variant|MODIFIER|sm|FBgn0003435|transcript|FBtr0301609|protein_coding|7/9|c.825+305_825+309delAAAAA||||||,C|intron_variant|MODIFIER|sm|FBgn0003435|transcript|FBtr0304654|protein_coding|7/9|c.990+305_990+309delAAAAA||||||,C|intron_variant|MODIFIER|sm|FBgn0003435|transcript|FBtr0304655|protein_coding|8/10|c.861+305_861+309delAAAAA||||||,C|intron_variant|MODIFIER|sm|FBgn0003435|transcript|FBtr0308786|protein_coding|6/8|c.687+305_687+309delAAAAA||||||,C|intron_variant|MODIFIER|sm|FBgn0003435|transcript|FBtr0308792|protein_coding|7/9|c.1005+305_1005+309delAAAAA||||||,C|intron_variant|MODIFIER|sm|FBgn0003435|transcript|FBtr0086495|protein_coding|3/5|c.597+305_597+309delAAAAA||||||,C|intron_variant|MODIFIER|sm|FBgn0003435|transcript|FBtr0301610|protein_coding|4/6|c.645+305_645+309delAAAAA||||||,C|intron_variant|MODIFIER|sm|FBgn0003435|transcript|FBtr0110898|protein_coding|4/6|c.165+305_165+309delAAAAA||||||,C|intron_variant|MODIFIER|sm|FBgn0003435|transcript|FBtr0308793|protein_coding|3/5|c.165+305_165+309delAAAAA||||||,C|intron_variant|MODIFIER|sm|FBgn0003435|transcript|FBtr0308795|protein_coding|4/6|c.165+305_165+309delAAAAA||||||,C|intron_variant|MODIFIER|sm|FBgn0003435|transcript|FBtr0332857|protein_coding|5/7|c.288+305_288+309delAAAAA||||||,C|intron_variant|MODIFIER|sm|FBgn0003435|transcript|FBtr0100232|protein_coding|7/9|c.810+305_810+309delAAAAA||||||,C|intron_variant|MODIFIER|sm|FBgn0003435|transcript|FBtr0308796|protein_coding|8/10|c.858+305_858+309delAAAAA||||||	GT:AD:DP:GQ:PL	0/1:42,8:50:99:210,0,1739
2R	19537626	.	A	T	129.77	.	AC=1;AF=0.500;AN=2;BaseQRankSum=0.109;ClippingRankSum=0.000;DP=47;ExcessHet=3.0103;FS=3.601;MLEAC=1;MLEAF=0.500;MQ=45.60;MQRankSum=-2.504;QD=2.76;ReadPosRankSum=0.599;SOR=1.460;ANN=T|intron_variant|MODIFIER|sm|FBgn0003435|transcript|FBtr0308790|protein_coding|8/10|c.1041+150T>A||||||,T|intron_variant|MODIFIER|sm|FBgn0003435|transcript|FBtr0310331|protein_coding|8/10|c.912+150T>A||||||,T|intron_variant|MODIFIER|sm|FBgn0003435|transcript|FBtr0304656|protein_coding|8/10|c.876+150T>A||||||,T|intron_variant|MODIFIER|sm|FBgn0003435|transcript|FBtr0308791|protein_coding|9/11|c.930+150T>A||||||,T|intron_variant|MODIFIER|sm|FBgn0003435|transcript|FBtr0308797|protein_coding|9/11|c.909+150T>A||||||,T|intron_variant|MODIFIER|sm|FBgn0003435|transcript|FBtr0308785|protein_coding|8/10|c.873+150T>A||||||,T|intron_variant|MODIFIER|sm|FBgn0003435|transcript|FBtr0304653|protein_coding|3/5|c.777+150T>A||||||,T|intron_variant|MODIFIER|sm|FBgn0003435|transcript|FBtr0086492|protein_coding|7/9|c.810+150T>A||||||,T|intron_variant|MODIFIER|sm|FBgn0003435|transcript|FBtr0301609|protein_coding|7/9|c.825+150T>A||||||,T|intron_variant|MODIFIER|sm|FBgn0003435|transcript|FBtr0304654|protein_coding|7/9|c.990+150T>A||||||,T|intron_variant|MODIFIER|sm|FBgn0003435|transcript|FBtr0304655|protein_coding|8/10|c.861+150T>A||||||,T|intron_variant|MODIFIER|sm|FBgn0003435|transcript|FBtr0308786|protein_coding|6/8|c.687+150T>A||||||,T|intron_variant|MODIFIER|sm|FBgn0003435|transcript|FBtr0308792|protein_coding|7/9|c.1005+150T>A||||||,T|intron_variant|MODIFIER|sm|FBgn0003435|transcript|FBtr0086495|protein_coding|3/5|c.597+150T>A||||||,T|intron_variant|MODIFIER|sm|FBgn0003435|transcript|FBtr0301610|protein_coding|4/6|c.645+150T>A||||||,T|intron_variant|MODIFIER|sm|FBgn0003435|transcript|FBtr0110898|protein_coding|4/6|c.165+150T>A||||||,T|intron_variant|MODIFIER|sm|FBgn0003435|transcript|FBtr0308793|protein_coding|3/5|c.165+150T>A||||||,T|intron_variant|MODIFIER|sm|FBgn0003435|transcript|FBtr0308795|protein_coding|4/6|c.165+150T>A||||||,T|intron_variant|MODIFIER|sm|FBgn0003435|transcript|FBtr0332857|protein_coding|5/7|c.288+150T>A||||||,T|intron_variant|MODIFIER|sm|FBgn0003435|transcript|FBtr0100232|protein_coding|7/9|c.810+150T>A||||||,T|intron_variant|MODIFIER|sm|FBgn0003435|transcript|FBtr0308796|protein_coding|8/10|c.858+150T>A||||||	GT:AD:DP:GQ:PL	0/1:40,7:47:99:158,0,1659
2R	19537634	.	G	GTGTGTGTGTGTGTGT	127.73	.	AC=1;AF=0.500;AN=2;BaseQRankSum=-0.787;ClippingRankSum=0.000;DP=45;ExcessHet=3.0103;FS=6.533;MLEAC=1;MLEAF=0.500;MQ=45.37;MQRankSum=-2.494;QD=2.84;ReadPosRankSum=0.752;SOR=2.043;ANN=GTGTGTGTGTGTGTGT|intron_variant|MODIFIER|sm|FBgn0003435|transcript|FBtr0308790|protein_coding|8/10|c.1041+141_1041+142insACACACACACACACA||||||,GTGTGTGTGTGTGTGT|intron_variant|MODIFIER|sm|FBgn0003435|transcript|FBtr0310331|protein_coding|8/10|c.912+141_912+142insACACACACACACACA||||||,GTGTGTGTGTGTGTGT|intron_variant|MODIFIER|sm|FBgn0003435|transcript|FBtr0304656|protein_coding|8/10|c.876+141_876+142insACACACACACACACA||||||,GTGTGTGTGTGTGTGT|intron_variant|MODIFIER|sm|FBgn0003435|transcript|FBtr0308791|protein_coding|9/11|c.930+141_930+142insACACACACACACACA||||||,GTGTGTGTGTGTGTGT|intron_variant|MODIFIER|sm|FBgn0003435|transcript|FBtr0308797|protein_coding|9/11|c.909+141_909+142insACACACACACACACA||||||,GTGTGTGTGTGTGTGT|intron_variant|MODIFIER|sm|FBgn0003435|transcript|FBtr0308785|protein_coding|8/10|c.873+141_873+142insACACACACACACACA||||||,GTGTGTGTGTGTGTGT|intron_variant|MODIFIER|sm|FBgn0003435|transcript|FBtr0304653|protein_coding|3/5|c.777+141_777+142insACACACACACACACA||||||,GTGTGTGTGTGTGTGT|intron_variant|MODIFIER|sm|FBgn0003435|transcript|FBtr0086492|protein_coding|7/9|c.810+141_810+142insACACACACACACACA||||||,GTGTGTGTGTGTGTGT|intron_variant|MODIFIER|sm|FBgn0003435|transcript|FBtr0301609|protein_coding|7/9|c.825+141_825+142insACACACACACACACA||||||,GTGTGTGTGTGTGTGT|intron_variant|MODIFIER|sm|FBgn0003435|transcript|FBtr0304654|protein_coding|7/9|c.990+141_990+142insACACACACACACACA||||||,GTGTGTGTGTGTGTGT|intron_variant|MODIFIER|sm|FBgn0003435|transcript|FBtr0304655|protein_coding|8/10|c.861+141_861+142insACACACACACACACA||||||,GTGTGTGTGTGTGTGT|intron_variant|MODIFIER|sm|FBgn0003435|transcript|FBtr0308786|protein_coding|6/8|c.687+141_687+142insACACACACACACACA||||||,GTGTGTGTGTGTGTGT|intron_variant|MODIFIER|sm|FBgn0003435|transcript|FBtr0308792|protein_coding|7/9|c.1005+141_1005+142insACACACACACACACA||||||,GTGTGTGTGTGTGTGT|intron_variant|MODIFIER|sm|FBgn0003435|transcript|FBtr0086495|protein_coding|3/5|c.597+141_597+142insACACACACACACACA||||||,GTGTGTGTGTGTGTGT|intron_variant|MODIFIER|sm|FBgn0003435|transcript|FBtr0301610|protein_coding|4/6|c.645+141_645+142insACACACACACACACA||||||,GTGTGTGTGTGTGTGT|intron_variant|MODIFIER|sm|FBgn0003435|transcript|FBtr0110898|protein_coding|4/6|c.165+141_165+142insACACACACACACACA||||||,GTGTGTGTGTGTGTGT|intron_variant|MODIFIER|sm|FBgn0003435|transcript|FBtr0308793|protein_coding|3/5|c.165+141_165+142insACACACACACACACA||||||,GTGTGTGTGTGTGTGT|intron_variant|MODIFIER|sm|FBgn0003435|transcript|FBtr0308795|protein_coding|4/6|c.165+141_165+142insACACACACACACACA||||||,GTGTGTGTGTGTGTGT|intron_variant|MODIFIER|sm|FBgn0003435|transcript|FBtr0332857|protein_coding|5/7|c.288+141_288+142insACACACACACACACA||||||,GTGTGTGTGTGTGTGT|intron_variant|MODIFIER|sm|FBgn0003435|transcript|FBtr0100232|protein_coding|7/9|c.810+141_810+142insACACACACACACACA||||||,GTGTGTGTGTGTGTGT|intron_variant|MODIFIER|sm|FBgn0003435|transcript|FBtr0308796|protein_coding|8/10|c.858+141_858+142insACACACACACACACA||||||	GT:AD:DP:GQ:PL	0/1:39,6:45:99:165,0,1575
2R	19552769	.	C	T	44.77	.	AC=1;AF=0.500;AN=2;BaseQRankSum=-0.330;ClippingRankSum=0.000;DP=41;ExcessHet=3.0103;FS=14.392;MLEAC=1;MLEAF=0.500;MQ=44.00;MQRankSum=0.000;QD=1.09;ReadPosRankSum=0.191;SOR=2.538;ANN=T|downstream_gene_variant|MODIFIER|CG43111|FBgn0262571|transcript|FBtr0304898|protein_coding||c.*184C>T|||||97|,T|intron_variant|MODIFIER|sm|FBgn0003435|transcript|FBtr0308790|protein_coding|6/10|c.586+11693G>A||||||,T|intron_variant|MODIFIER|sm|FBgn0003435|transcript|FBtr0310331|protein_coding|6/10|c.637+14290G>A||||||,T|intron_variant|MODIFIER|sm|FBgn0003435|transcript|FBtr0304656|protein_coding|6/10|c.601+11693G>A||||||,T|intron_variant|MODIFIER|sm|FBgn0003435|transcript|FBtr0308791|protein_coding|6/11|c.608-6710G>A||||||,T|intron_variant|MODIFIER|sm|FBgn0003435|transcript|FBtr0308797|protein_coding|6/11|c.587-6710G>A||||||,T|intron_variant|MODIFIER|sm|FBgn0003435|transcript|FBtr0308785|protein_coding|5/10|c.551-6710G>A||||||,T|intron_variant|MODIFIER|sm|FBgn0003435|transcript|FBtr0086492|protein_coding|5/9|c.536-14558G>A||||||,T|intron_variant|MODIFIER|sm|FBgn0003435|transcript|FBtr0301609|protein_coding|5/9|c.551-14558G>A||||||,T|intron_variant|MODIFIER|sm|FBgn0003435|transcript|FBtr0304654|protein_coding|5/9|c.536-14378G>A||||||,T|intron_variant|MODIFIER|sm|FBgn0003435|transcript|FBtr0304655|protein_coding|6/10|c.586+11693G>A||||||,T|intron_variant|MODIFIER|sm|FBgn0003435|transcript|FBtr0308786|protein_coding|4/8|c.413-14558G>A||||||,T|intron_variant|MODIFIER|sm|FBgn0003435|transcript|FBtr0308792|protein_coding|5/9|c.551-14378G>A||||||,T|intron_variant|MODIFIER|sm|FBgn0003435|transcript|FBtr0110898|protein_coding|2/6|c.-111+11693G>A||||||,T|intron_variant|MODIFIER|sm|FBgn0003435|transcript|FBtr0308793|protein_coding|1/5|c.-111+13380G>A||||||,T|intron_variant|MODIFIER|sm|FBgn0003435|transcript|FBtr0308795|protein_coding|2/6|c.-111+11672G>A||||||,T|intron_variant|MODIFIER|sm|FBgn0003435|transcript|FBtr0332857|protein_coding|2/7|c.-35-6710G>A||||||,T|intron_variant|MODIFIER|sm|FBgn0003435|transcript|FBtr0100232|protein_coding|5/9|c.536-14558G>A||||||,T|intron_variant|MODIFIER|sm|FBgn0003435|transcript|FBtr0308796|protein_coding|5/10|c.536-6710G>A||||||	GT:AD:DP:GQ:PL	0/1:34,7:41:73:73,0,800
2R	19553813	.	A	G	220.77	.	AC=1;AF=0.500;AN=2;BaseQRankSum=-1.466;ClippingRankSum=0.000;DP=61;ExcessHet=3.0103;FS=7.687;MLEAC=1;MLEAF=0.500;MQ=43.52;MQRankSum=0.282;QD=3.62;ReadPosRankSum=-0.556;SOR=1.523;ANN=G|downstream_gene_variant|MODIFIER|CG43111|FBgn0262571|transcript|FBtr0304898|protein_coding||c.*1228A>G|||||1141|,G|intron_variant|MODIFIER|sm|FBgn0003435|transcript|FBtr0308790|protein_coding|6/10|c.586+10649T>C||||||,G|intron_variant|MODIFIER|sm|FBgn0003435|transcript|FBtr0310331|protein_coding|6/10|c.637+13246T>C||||||,G|intron_variant|MODIFIER|sm|FBgn0003435|transcript|FBtr0304656|protein_coding|6/10|c.601+10649T>C||||||,G|intron_variant|MODIFIER|sm|FBgn0003435|transcript|FBtr0308791|protein_coding|6/11|c.608-7754T>C||||||,G|intron_variant|MODIFIER|sm|FBgn0003435|transcript|FBtr0308797|protein_coding|6/11|c.587-7754T>C||||||,G|intron_variant|MODIFIER|sm|FBgn0003435|transcript|FBtr0308785|protein_coding|5/10|c.551-7754T>C||||||,G|intron_variant|MODIFIER|sm|FBgn0003435|transcript|FBtr0086492|protein_coding|5/9|c.536-15602T>C||||||,G|intron_variant|MODIFIER|sm|FBgn0003435|transcript|FBtr0301609|protein_coding|5/9|c.551-15602T>C||||||,G|intron_variant|MODIFIER|sm|FBgn0003435|transcript|FBtr0304654|protein_coding|5/9|c.536-15422T>C||||||,G|intron_variant|MODIFIER|sm|FBgn0003435|transcript|FBtr0304655|protein_coding|6/10|c.586+10649T>C||||||,G|intron_variant|MODIFIER|sm|FBgn0003435|transcript|FBtr0308786|protein_coding|4/8|c.413-15602T>C||||||,G|intron_variant|MODIFIER|sm|FBgn0003435|transcript|FBtr0308792|protein_coding|5/9|c.551-15422T>C||||||,G|intron_variant|MODIFIER|sm|FBgn0003435|transcript|FBtr0110898|protein_coding|2/6|c.-111+10649T>C||||||,G|intron_variant|MODIFIER|sm|FBgn0003435|transcript|FBtr0308793|protein_coding|1/5|c.-111+12336T>C||||||,G|intron_variant|MODIFIER|sm|FBgn0003435|transcript|FBtr0308795|protein_coding|2/6|c.-111+10628T>C||||||,G|intron_variant|MODIFIER|sm|FBgn0003435|transcript|FBtr0332857|protein_coding|2/7|c.-35-7754T>C||||||,G|intron_variant|MODIFIER|sm|FBgn0003435|transcript|FBtr0100232|protein_coding|5/9|c.536-15602T>C||||||,G|intron_variant|MODIFIER|sm|FBgn0003435|transcript|FBtr0308796|protein_coding|5/10|c.536-7754T>C||||||	GT:AD:DP:GQ:PL	0/1:51,10:61:99:249,0,2037
2R	19553824	.	GT	G	186.73	.	AC=1;AF=0.500;AN=2;BaseQRankSum=1.817;ClippingRankSum=0.000;DP=59;ExcessHet=3.0103;FS=8.263;MLEAC=1;MLEAF=0.500;MQ=43.42;MQRankSum=0.372;QD=3.16;ReadPosRankSum=-0.475;SOR=1.239;ANN=G|downstream_gene_variant|MODIFIER|CG43111|FBgn0262571|transcript|FBtr0304898|protein_coding||c.*1240delT|||||1153|,G|intron_variant|MODIFIER|sm|FBgn0003435|transcript|FBtr0308790|protein_coding|6/10|c.586+10637delA||||||,G|intron_variant|MODIFIER|sm|FBgn0003435|transcript|FBtr0310331|protein_coding|6/10|c.637+13234delA||||||,G|intron_variant|MODIFIER|sm|FBgn0003435|transcript|FBtr0304656|protein_coding|6/10|c.601+10637delA||||||,G|intron_variant|MODIFIER|sm|FBgn0003435|transcript|FBtr0308791|protein_coding|6/11|c.608-7766delA||||||,G|intron_variant|MODIFIER|sm|FBgn0003435|transcript|FBtr0308797|protein_coding|6/11|c.587-7766delA||||||,G|intron_variant|MODIFIER|sm|FBgn0003435|transcript|FBtr0308785|protein_coding|5/10|c.551-7766delA||||||,G|intron_variant|MODIFIER|sm|FBgn0003435|transcript|FBtr0086492|protein_coding|5/9|c.536-15614delA||||||,G|intron_variant|MODIFIER|sm|FBgn0003435|transcript|FBtr0301609|protein_coding|5/9|c.551-15614delA||||||,G|intron_variant|MODIFIER|sm|FBgn0003435|transcript|FBtr0304654|protein_coding|5/9|c.536-15434delA||||||,G|intron_variant|MODIFIER|sm|FBgn0003435|transcript|FBtr0304655|protein_coding|6/10|c.586+10637delA||||||,G|intron_variant|MODIFIER|sm|FBgn0003435|transcript|FBtr0308786|protein_coding|4/8|c.413-15614delA||||||,G|intron_variant|MODIFIER|sm|FBgn0003435|transcript|FBtr0308792|protein_coding|5/9|c.551-15434delA||||||,G|intron_variant|MODIFIER|sm|FBgn0003435|transcript|FBtr0110898|protein_coding|2/6|c.-111+10637delA||||||,G|intron_variant|MODIFIER|sm|FBgn0003435|transcript|FBtr0308793|protein_coding|1/5|c.-111+12324delA||||||,G|intron_variant|MODIFIER|sm|FBgn0003435|transcript|FBtr0308795|protein_coding|2/6|c.-111+10616delA||||||,G|intron_variant|MODIFIER|sm|FBgn0003435|transcript|FBtr0332857|protein_coding|2/7|c.-35-7766delA||||||,G|intron_variant|MODIFIER|sm|FBgn0003435|transcript|FBtr0100232|protein_coding|5/9|c.536-15614delA||||||,G|intron_variant|MODIFIER|sm|FBgn0003435|transcript|FBtr0308796|protein_coding|5/10|c.536-7766delA||||||	GT:AD:DP:GQ:PL	0/1:50,9:59:99:224,0,2114
2R	19558161	.	T	C	82.77	.	AC=1;AF=0.500;AN=2;BaseQRankSum=-0.493;ClippingRankSum=0.000;DP=35;ExcessHet=3.0103;FS=1.547;MLEAC=1;MLEAF=0.500;MQ=43.94;MQRankSum=0.612;QD=2.36;ReadPosRankSum=0.389;SOR=1.085;ANN=C|intron_variant|MODIFIER|sm|FBgn0003435|transcript|FBtr0308790|protein_coding|6/10|c.586+6301A>G||||||,C|intron_variant|MODIFIER|sm|FBgn0003435|transcript|FBtr0310331|protein_coding|6/10|c.637+8898A>G||||||,C|intron_variant|MODIFIER|sm|FBgn0003435|transcript|FBtr0304656|protein_coding|6/10|c.601+6301A>G||||||,C|intron_variant|MODIFIER|sm|FBgn0003435|transcript|FBtr0308791|protein_coding|6/11|c.607+6280A>G||||||,C|intron_variant|MODIFIER|sm|FBgn0003435|transcript|FBtr0308797|protein_coding|6/11|c.586+6301A>G||||||,C|intron_variant|MODIFIER|sm|FBgn0003435|transcript|FBtr0308785|protein_coding|5/10|c.551-12102A>G||||||,C|intron_variant|MODIFIER|sm|FBgn0003435|transcript|FBtr0086492|protein_coding|5/9|c.535+15842A>G||||||,C|intron_variant|MODIFIER|sm|FBgn0003435|transcript|FBtr0301609|protein_coding|5/9|c.550+15827A>G||||||,C|intron_variant|MODIFIER|sm|FBgn0003435|transcript|FBtr0304654|protein_coding|5/9|c.535+15842A>G||||||,C|intron_variant|MODIFIER|sm|FBgn0003435|transcript|FBtr0304655|protein_coding|6/10|c.586+6301A>G||||||,C|intron_variant|MODIFIER|sm|FBgn0003435|transcript|FBtr0308786|protein_coding|4/8|c.412+15827A>G||||||,C|intron_variant|MODIFIER|sm|FBgn0003435|transcript|FBtr0308792|protein_coding|5/9|c.550+15827A>G||||||,C|intron_variant|MODIFIER|sm|FBgn0003435|transcript|FBtr0110898|protein_coding|2/6|c.-111+6301A>G||||||,C|intron_variant|MODIFIER|sm|FBgn0003435|transcript|FBtr0308793|protein_coding|1/5|c.-111+7988A>G||||||,C|intron_variant|MODIFIER|sm|FBgn0003435|transcript|FBtr0308795|protein_coding|2/6|c.-111+6280A>G||||||,C|intron_variant|MODIFIER|sm|FBgn0003435|transcript|FBtr0332857|protein_coding|2/7|c.-36+6280A>G||||||,C|intron_variant|MODIFIER|sm|FBgn0003435|transcript|FBtr0100232|protein_coding|5/9|c.535+15842A>G||||||,C|intron_variant|MODIFIER|sm|FBgn0003435|transcript|FBtr0308796|protein_coding|5/10|c.536-12102A>G||||||	GT:AD:DP:GQ:PL	0/1:27,8:35:99:111,0,630
2R	19571778	.	T	C	61.77	.	AC=1;AF=0.500;AN=2;BaseQRankSum=-1.167;ClippingRankSum=0.000;DP=60;ExcessHet=3.0103;FS=10.879;MLEAC=1;MLEAF=0.500;MQ=43.90;MQRankSum=0.670;QD=1.03;ReadPosRankSum=0.661;SOR=2.276;ANN=C|intron_variant|MODIFIER|sm|FBgn0003435|transcript|FBtr0308790|protein_coding|5/10|c.535+2225A>G||||||,C|intron_variant|MODIFIER|sm|FBgn0003435|transcript|FBtr0310331|protein_coding|5/10|c.535+2225A>G||||||,C|intron_variant|MODIFIER|sm|FBgn0003435|transcript|FBtr0304656|protein_coding|5/10|c.550+2210A>G||||||,C|intron_variant|MODIFIER|sm|FBgn0003435|transcript|FBtr0308791|protein_coding|5/11|c.535+2210A>G||||||,C|intron_variant|MODIFIER|sm|FBgn0003435|transcript|FBtr0308797|protein_coding|5/11|c.535+2210A>G||||||,C|intron_variant|MODIFIER|sm|FBgn0003435|transcript|FBtr0308785|protein_coding|5/10|c.550+2210A>G||||||,C|intron_variant|MODIFIER|sm|FBgn0003435|transcript|FBtr0086492|protein_coding|5/9|c.535+2225A>G||||||,C|intron_variant|MODIFIER|sm|FBgn0003435|transcript|FBtr0301609|protein_coding|5/9|c.550+2210A>G||||||,C|intron_variant|MODIFIER|sm|FBgn0003435|transcript|FBtr0304654|protein_coding|5/9|c.535+2225A>G||||||,C|intron_variant|MODIFIER|sm|FBgn0003435|transcript|FBtr0304655|protein_coding|5/10|c.535+2225A>G||||||,C|intron_variant|MODIFIER|sm|FBgn0003435|transcript|FBtr0308786|protein_coding|4/8|c.412+2210A>G||||||,C|intron_variant|MODIFIER|sm|FBgn0003435|transcript|FBtr0308792|protein_coding|5/9|c.550+2210A>G||||||,C|intron_variant|MODIFIER|sm|FBgn0003435|transcript|FBtr0100232|protein_coding|5/9|c.535+2225A>G||||||,C|intron_variant|MODIFIER|sm|FBgn0003435|transcript|FBtr0308796|protein_coding|5/10|c.535+2225A>G||||||	GT:AD:DP:GQ:PL	0/1:50,10:60:90:90,0,1171
2R	19575422	.	G	C	93.77	.	AC=1;AF=0.500;AN=2;BaseQRankSum=-1.252;ClippingRankSum=0.000;DP=67;ExcessHet=3.0103;FS=3.285;MLEAC=1;MLEAF=0.500;MQ=44.00;MQRankSum=0.000;QD=1.42;ReadPosRankSum=-0.108;SOR=1.104;ANN=C|intron_variant|MODIFIER|sm|FBgn0003435|transcript|FBtr0308790|protein_coding|3/10|c.289-1096C>G||||||,C|intron_variant|MODIFIER|sm|FBgn0003435|transcript|FBtr0310331|protein_coding|3/10|c.289-1096C>G||||||,C|intron_variant|MODIFIER|sm|FBgn0003435|transcript|FBtr0304656|protein_coding|3/10|c.289-1096C>G||||||,C|intron_variant|MODIFIER|sm|FBgn0003435|transcript|FBtr0308791|protein_coding|3/11|c.274-1096C>G||||||,C|intron_variant|MODIFIER|sm|FBgn0003435|transcript|FBtr0308797|protein_coding|3/11|c.274-1096C>G||||||,C|intron_variant|MODIFIER|sm|FBgn0003435|transcript|FBtr0308785|protein_coding|3/10|c.289-1096C>G||||||,C|intron_variant|MODIFIER|sm|FBgn0003435|transcript|FBtr0086492|protein_coding|3/9|c.289-1096C>G||||||,C|intron_variant|MODIFIER|sm|FBgn0003435|transcript|FBtr0301609|protein_coding|3/9|c.289-1096C>G||||||,C|intron_variant|MODIFIER|sm|FBgn0003435|transcript|FBtr0304654|protein_coding|3/9|c.289-1096C>G||||||,C|intron_variant|MODIFIER|sm|FBgn0003435|transcript|FBtr0304655|protein_coding|3/10|c.289-1096C>G||||||,C|intron_variant|MODIFIER|sm|FBgn0003435|transcript|FBtr0308786|protein_coding|2/8|c.151-1096C>G||||||,C|intron_variant|MODIFIER|sm|FBgn0003435|transcript|FBtr0308792|protein_coding|3/9|c.289-1096C>G||||||,C|intron_variant|MODIFIER|sm|FBgn0003435|transcript|FBtr0100232|protein_coding|3/9|c.289-1096C>G||||||,C|intron_variant|MODIFIER|sm|FBgn0003435|transcript|FBtr0308796|protein_coding|3/10|c.289-1096C>G||||||	GT:AD:DP:GQ:PL	0/1:58,8:66:99:122,0,2395
2R	19575435	.	TG	T	54.73	.	AC=1;AF=0.500;AN=2;BaseQRankSum=-0.235;ClippingRankSum=0.000;DP=68;ExcessHet=3.0103;FS=1.493;MLEAC=1;MLEAF=0.500;MQ=44.00;MQRankSum=0.000;QD=0.82;ReadPosRankSum=0.031;SOR=0.893;ANN=T|intron_variant|MODIFIER|sm|FBgn0003435|transcript|FBtr0308790|protein_coding|3/10|c.289-1110delC||||||,T|intron_variant|MODIFIER|sm|FBgn0003435|transcript|FBtr0310331|protein_coding|3/10|c.289-1110delC||||||,T|intron_variant|MODIFIER|sm|FBgn0003435|transcript|FBtr0304656|protein_coding|3/10|c.289-1110delC||||||,T|intron_variant|MODIFIER|sm|FBgn0003435|transcript|FBtr0308791|protein_coding|3/11|c.274-1110delC||||||,T|intron_variant|MODIFIER|sm|FBgn0003435|transcript|FBtr0308797|protein_coding|3/11|c.274-1110delC||||||,T|intron_variant|MODIFIER|sm|FBgn0003435|transcript|FBtr0308785|protein_coding|3/10|c.289-1110delC||||||,T|intron_variant|MODIFIER|sm|FBgn0003435|transcript|FBtr0086492|protein_coding|3/9|c.289-1110delC||||||,T|intron_variant|MODIFIER|sm|FBgn0003435|transcript|FBtr0301609|protein_coding|3/9|c.289-1110delC||||||,T|intron_variant|MODIFIER|sm|FBgn0003435|transcript|FBtr0304654|protein_coding|3/9|c.289-1110delC||||||,T|intron_variant|MODIFIER|sm|FBgn0003435|transcript|FBtr0304655|protein_coding|3/10|c.289-1110delC||||||,T|intron_variant|MODIFIER|sm|FBgn0003435|transcript|FBtr0308786|protein_coding|2/8|c.151-1110delC||||||,T|intron_variant|MODIFIER|sm|FBgn0003435|transcript|FBtr0308792|protein_coding|3/9|c.289-1110delC||||||,T|intron_variant|MODIFIER|sm|FBgn0003435|transcript|FBtr0100232|protein_coding|3/9|c.289-1110delC||||||,T|intron_variant|MODIFIER|sm|FBgn0003435|transcript|FBtr0308796|protein_coding|3/10|c.289-1110delC||||||	GT:AD:DP:GQ:PL	0/1:60,7:67:92:92,0,2520
2R	19575442	.	A	G	39.77	.	AC=1;AF=0.500;AN=2;BaseQRankSum=-0.591;ClippingRankSum=0.000;DP=66;ExcessHet=3.0103;FS=0.000;MLEAC=1;MLEAF=0.500;MQ=44.00;MQRankSum=0.000;QD=0.60;ReadPosRankSum=0.539;SOR=0.518;ANN=G|intron_variant|MODIFIER|sm|FBgn0003435|transcript|FBtr0308790|protein_coding|3/10|c.289-1116T>C||||||,G|intron_variant|MODIFIER|sm|FBgn0003435|transcript|FBtr0310331|protein_coding|3/10|c.289-1116T>C||||||,G|intron_variant|MODIFIER|sm|FBgn0003435|transcript|FBtr0304656|protein_coding|3/10|c.289-1116T>C||||||,G|intron_variant|MODIFIER|sm|FBgn0003435|transcript|FBtr0308791|protein_coding|3/11|c.274-1116T>C||||||,G|intron_variant|MODIFIER|sm|FBgn0003435|transcript|FBtr0308797|protein_coding|3/11|c.274-1116T>C||||||,G|intron_variant|MODIFIER|sm|FBgn0003435|transcript|FBtr0308785|protein_coding|3/10|c.289-1116T>C||||||,G|intron_variant|MODIFIER|sm|FBgn0003435|transcript|FBtr0086492|protein_coding|3/9|c.289-1116T>C||||||,G|intron_variant|MODIFIER|sm|FBgn0003435|transcript|FBtr0301609|protein_coding|3/9|c.289-1116T>C||||||,G|intron_variant|MODIFIER|sm|FBgn0003435|transcript|FBtr0304654|protein_coding|3/9|c.289-1116T>C||||||,G|intron_variant|MODIFIER|sm|FBgn0003435|transcript|FBtr0304655|protein_coding|3/10|c.289-1116T>C||||||,G|intron_variant|MODIFIER|sm|FBgn0003435|transcript|FBtr0308786|protein_coding|2/8|c.151-1116T>C||||||,G|intron_variant|MODIFIER|sm|FBgn0003435|transcript|FBtr0308792|protein_coding|3/9|c.289-1116T>C||||||,G|intron_variant|MODIFIER|sm|FBgn0003435|transcript|FBtr0100232|protein_coding|3/9|c.289-1116T>C||||||,G|intron_variant|MODIFIER|sm|FBgn0003435|transcript|FBtr0308796|protein_coding|3/10|c.289-1116T>C||||||	GT:AD:DP:GQ:PL	0/1:60,6:66:68:68,0,2527
2R	19600668	.	TG	T	73.73	.	AC=1;AF=0.500;AN=2;BaseQRankSum=-0.630;ClippingRankSum=0.000;DP=38;ExcessHet=3.0103;FS=1.909;MLEAC=1;MLEAF=0.500;MQ=43.70;MQRankSum=0.751;QD=1.99;ReadPosRankSum=1.937;SOR=0.876;ANN=T|upstream_gene_variant|MODIFIER|lncRNA:CR44473|FBgn0265666|transcript|FBtr0340537|lincRNA||n.-2626delG|||||2626|,T|downstream_gene_variant|MODIFIER|TTLL6A|FBgn0034459|transcript|FBtr0300829|protein_coding||c.*3926delG|||||3803|,T|downstream_gene_variant|MODIFIER|lncRNA:CR44474|FBgn0265667|transcript|FBtr0340538|lincRNA||n.*4026delC|||||4026|,T|intron_variant|MODIFIER|sm|FBgn0003435|transcript|FBtr0308790|protein_coding|3/10|c.288+213delC||||||,T|intron_variant|MODIFIER|sm|FBgn0003435|transcript|FBtr0310331|protein_coding|3/10|c.288+213delC||||||,T|intron_variant|MODIFIER|sm|FBgn0003435|transcript|FBtr0304656|protein_coding|3/10|c.288+213delC||||||,T|intron_variant|MODIFIER|sm|FBgn0003435|transcript|FBtr0308791|protein_coding|3/11|c.273+213delC||||||,T|intron_variant|MODIFIER|sm|FBgn0003435|transcript|FBtr0308797|protein_coding|3/11|c.273+213delC||||||,T|intron_variant|MODIFIER|sm|FBgn0003435|transcript|FBtr0308785|protein_coding|3/10|c.288+213delC||||||,T|intron_variant|MODIFIER|sm|FBgn0003435|transcript|FBtr0086492|protein_coding|3/9|c.288+213delC||||||,T|intron_variant|MODIFIER|sm|FBgn0003435|transcript|FBtr0301609|protein_coding|3/9|c.288+213delC||||||,T|intron_variant|MODIFIER|sm|FBgn0003435|transcript|FBtr0304654|protein_coding|3/9|c.288+213delC||||||,T|intron_variant|MODIFIER|sm|FBgn0003435|transcript|FBtr0304655|protein_coding|3/10|c.288+213delC||||||,T|intron_variant|MODIFIER|sm|FBgn0003435|transcript|FBtr0308786|protein_coding|2/8|c.151-26343delC||||||,T|intron_variant|MODIFIER|sm|FBgn0003435|transcript|FBtr0308792|protein_coding|3/9|c.288+213delC||||||,T|intron_variant|MODIFIER|sm|FBgn0003435|transcript|FBtr0100232|protein_coding|3/9|c.288+213delC||||||,T|intron_variant|MODIFIER|sm|FBgn0003435|transcript|FBtr0308796|protein_coding|3/10|c.288+213delC||||||	GT:AD:DP:GQ:PL	0/1:32,5:37:99:111,0,1288
2R	19600671	.	G	A	79.77	.	AC=1;AF=0.500;AN=2;BaseQRankSum=1.482;ClippingRankSum=0.000;DP=34;ExcessHet=3.0103;FS=0.000;MLEAC=1;MLEAF=0.500;MQ=43.66;MQRankSum=0.792;QD=2.35;SOR=0.977;ANN=A|upstream_gene_variant|MODIFIER|lncRNA:CR44473|FBgn0265666|transcript|FBtr0340537|lincRNA||n.-2624G>A|||||2624|,A|downstream_gene_variant|MODIFIER|TTLL6A|FBgn0034459|transcript|FBtr0300829|protein_coding||c.*3928G>A|||||3805|,A|downstream_gene_variant|MODIFIER|lncRNA:CR44474|FBgn0265667|transcript|FBtr0340538|lincRNA||n.*4024C>T|||||4024|,A|intron_variant|MODIFIER|sm|FBgn0003435|transcript|FBtr0308790|protein_coding|3/10|c.288+211C>T||||||,A|intron_variant|MODIFIER|sm|FBgn0003435|transcript|FBtr0310331|protein_coding|3/10|c.288+211C>T||||||,A|intron_variant|MODIFIER|sm|FBgn0003435|transcript|FBtr0304656|protein_coding|3/10|c.288+211C>T||||||,A|intron_variant|MODIFIER|sm|FBgn0003435|transcript|FBtr0308791|protein_coding|3/11|c.273+211C>T||||||,A|intron_variant|MODIFIER|sm|FBgn0003435|transcript|FBtr0308797|protein_coding|3/11|c.273+211C>T||||||,A|intron_variant|MODIFIER|sm|FBgn0003435|transcript|FBtr0308785|protein_coding|3/10|c.288+211C>T||||||,A|intron_variant|MODIFIER|sm|FBgn0003435|transcript|FBtr0086492|protein_coding|3/9|c.288+211C>T||||||,A|intron_variant|MODIFIER|sm|FBgn0003435|transcript|FBtr0301609|protein_coding|3/9|c.288+211C>T||||||,A|intron_variant|MODIFIER|sm|FBgn0003435|transcript|FBtr0304654|protein_coding|3/9|c.288+211C>T||||||,A|intron_variant|MODIFIER|sm|FBgn0003435|transcript|FBtr0304655|protein_coding|3/10|c.288+211C>T||||||,A|intron_variant|MODIFIER|sm|FBgn0003435|transcript|FBtr0308786|protein_coding|2/8|c.151-26345C>T||||||,A|intron_variant|MODIFIER|sm|FBgn0003435|transcript|FBtr0308792|protein_coding|3/9|c.288+211C>T||||||,A|intron_variant|MODIFIER|sm|FBgn0003435|transcript|FBtr0100232|protein_coding|3/9|c.288+211C>T||||||,A|intron_variant|MODIFIER|sm|FBgn0003435|transcript|FBtr0308796|protein_coding|3/10|c.288+211C>T||||||	GT:AD:DP:GQ:PL	0/1:29,5:34:99:108,0,1313
2R	19600684	.	A	C	91.77	.	AC=1;AF=0.500;AN=2;BaseQRankSum=-1.826;ClippingRankSum=0.000;DP=35;ExcessHet=3.0103;FS=0.000;MLEAC=1;MLEAF=0.500;MQ=43.45;MQRankSum=1.011;QD=2.62;ReadPosRankSum=1.720;SOR=1.022;ANN=C|upstream_gene_variant|MODIFIER|lncRNA:CR44473|FBgn0265666|transcript|FBtr0340537|lincRNA||n.-2611A>C|||||2611|,C|downstream_gene_variant|MODIFIER|TTLL6A|FBgn0034459|transcript|FBtr0300829|protein_coding||c.*3941A>C|||||3818|,C|downstream_gene_variant|MODIFIER|lncRNA:CR44474|FBgn0265667|transcript|FBtr0340538|lincRNA||n.*4011T>G|||||4011|,C|intron_variant|MODIFIER|sm|FBgn0003435|transcript|FBtr0308790|protein_coding|3/10|c.288+198T>G||||||,C|intron_variant|MODIFIER|sm|FBgn0003435|transcript|FBtr0310331|protein_coding|3/10|c.288+198T>G||||||,C|intron_variant|MODIFIER|sm|FBgn0003435|transcript|FBtr0304656|protein_coding|3/10|c.288+198T>G||||||,C|intron_variant|MODIFIER|sm|FBgn0003435|transcript|FBtr0308791|protein_coding|3/11|c.273+198T>G||||||,C|intron_variant|MODIFIER|sm|FBgn0003435|transcript|FBtr0308797|protein_coding|3/11|c.273+198T>G||||||,C|intron_variant|MODIFIER|sm|FBgn0003435|transcript|FBtr0308785|protein_coding|3/10|c.288+198T>G||||||,C|intron_variant|MODIFIER|sm|FBgn0003435|transcript|FBtr0086492|protein_coding|3/9|c.288+198T>G||||||,C|intron_variant|MODIFIER|sm|FBgn0003435|transcript|FBtr0301609|protein_coding|3/9|c.288+198T>G||||||,C|intron_variant|MODIFIER|sm|FBgn0003435|transcript|FBtr0304654|protein_coding|3/9|c.288+198T>G||||||,C|intron_variant|MODIFIER|sm|FBgn0003435|transcript|FBtr0304655|protein_coding|3/10|c.288+198T>G||||||,C|intron_variant|MODIFIER|sm|FBgn0003435|transcript|FBtr0308786|protein_coding|2/8|c.151-26358T>G||||||,C|intron_variant|MODIFIER|sm|FBgn0003435|transcript|FBtr0308792|protein_coding|3/9|c.288+198T>G||||||,C|intron_variant|MODIFIER|sm|FBgn0003435|transcript|FBtr0100232|protein_coding|3/9|c.288+198T>G||||||,C|intron_variant|MODIFIER|sm|FBgn0003435|transcript|FBtr0308796|protein_coding|3/10|c.288+198T>G||||||	GT:AD:DP:GQ:PL	0/1:30,5:35:99:120,0,1173
2R	19606269	.	T	G	135.77	.	AC=1;AF=0.500;AN=2;BaseQRankSum=-0.324;ClippingRankSum=0.000;DP=66;ExcessHet=3.0103;FS=11.762;MLEAC=1;MLEAF=0.500;MQ=43.80;MQRankSum=0.687;QD=2.09;ReadPosRankSum=0.443;SOR=1.767;ANN=G|upstream_gene_variant|MODIFIER|lncRNA:CR44474|FBgn0265667|transcript|FBtr0340538|lincRNA||n.-974A>C|||||974|,G|downstream_gene_variant|MODIFIER|lncRNA:CR44473|FBgn0265666|transcript|FBtr0340537|lincRNA||n.*2374T>G|||||2374|,G|intron_variant|MODIFIER|sm|FBgn0003435|transcript|FBtr0308790|protein_coding|2/10|c.151-5250A>C||||||,G|intron_variant|MODIFIER|sm|FBgn0003435|transcript|FBtr0310331|protein_coding|2/10|c.151-5250A>C||||||,G|intron_variant|MODIFIER|sm|FBgn0003435|transcript|FBtr0304656|protein_coding|2/10|c.151-5250A>C||||||,G|intron_variant|MODIFIER|sm|FBgn0003435|transcript|FBtr0308791|protein_coding|2/11|c.151-5265A>C||||||,G|intron_variant|MODIFIER|sm|FBgn0003435|transcript|FBtr0308797|protein_coding|2/11|c.151-5265A>C||||||,G|intron_variant|MODIFIER|sm|FBgn0003435|transcript|FBtr0308785|protein_coding|2/10|c.151-5250A>C||||||,G|intron_variant|MODIFIER|sm|FBgn0003435|transcript|FBtr0086492|protein_coding|2/9|c.151-5250A>C||||||,G|intron_variant|MODIFIER|sm|FBgn0003435|transcript|FBtr0301609|protein_coding|2/9|c.151-5250A>C||||||,G|intron_variant|MODIFIER|sm|FBgn0003435|transcript|FBtr0304654|protein_coding|2/9|c.151-5250A>C||||||,G|intron_variant|MODIFIER|sm|FBgn0003435|transcript|FBtr0304655|protein_coding|2/10|c.151-5250A>C||||||,G|intron_variant|MODIFIER|sm|FBgn0003435|transcript|FBtr0308786|protein_coding|2/8|c.150+22212A>C||||||,G|intron_variant|MODIFIER|sm|FBgn0003435|transcript|FBtr0308792|protein_coding|2/9|c.151-5250A>C||||||,G|intron_variant|MODIFIER|sm|FBgn0003435|transcript|FBtr0100232|protein_coding|2/9|c.151-5250A>C||||||,G|intron_variant|MODIFIER|sm|FBgn0003435|transcript|FBtr0308796|protein_coding|2/10|c.151-5250A>C||||||	GT:AD:DP:GQ:PL	0/1:57,8:65:99:164,0,4101
2R	19606273	.	C	A	138.77	.	AC=1;AF=0.500;AN=2;BaseQRankSum=1.697;ClippingRankSum=0.000;DP=62;ExcessHet=3.0103;FS=8.955;MLEAC=1;MLEAF=0.500;MQ=43.78;MQRankSum=0.713;QD=2.27;ReadPosRankSum=-0.209;SOR=1.785;ANN=A|upstream_gene_variant|MODIFIER|lncRNA:CR44474|FBgn0265667|transcript|FBtr0340538|lincRNA||n.-978G>T|||||978|,A|downstream_gene_variant|MODIFIER|lncRNA:CR44473|FBgn0265666|transcript|FBtr0340537|lincRNA||n.*2378C>A|||||2378|,A|intron_variant|MODIFIER|sm|FBgn0003435|transcript|FBtr0308790|protein_coding|2/10|c.151-5254G>T||||||,A|intron_variant|MODIFIER|sm|FBgn0003435|transcript|FBtr0310331|protein_coding|2/10|c.151-5254G>T||||||,A|intron_variant|MODIFIER|sm|FBgn0003435|transcript|FBtr0304656|protein_coding|2/10|c.151-5254G>T||||||,A|intron_variant|MODIFIER|sm|FBgn0003435|transcript|FBtr0308791|protein_coding|2/11|c.151-5269G>T||||||,A|intron_variant|MODIFIER|sm|FBgn0003435|transcript|FBtr0308797|protein_coding|2/11|c.151-5269G>T||||||,A|intron_variant|MODIFIER|sm|FBgn0003435|transcript|FBtr0308785|protein_coding|2/10|c.151-5254G>T||||||,A|intron_variant|MODIFIER|sm|FBgn0003435|transcript|FBtr0086492|protein_coding|2/9|c.151-5254G>T||||||,A|intron_variant|MODIFIER|sm|FBgn0003435|transcript|FBtr0301609|protein_coding|2/9|c.151-5254G>T||||||,A|intron_variant|MODIFIER|sm|FBgn0003435|transcript|FBtr0304654|protein_coding|2/9|c.151-5254G>T||||||,A|intron_variant|MODIFIER|sm|FBgn0003435|transcript|FBtr0304655|protein_coding|2/10|c.151-5254G>T||||||,A|intron_variant|MODIFIER|sm|FBgn0003435|transcript|FBtr0308786|protein_coding|2/8|c.150+22208G>T||||||,A|intron_variant|MODIFIER|sm|FBgn0003435|transcript|FBtr0308792|protein_coding|2/9|c.151-5254G>T||||||,A|intron_variant|MODIFIER|sm|FBgn0003435|transcript|FBtr0100232|protein_coding|2/9|c.151-5254G>T||||||,A|intron_variant|MODIFIER|sm|FBgn0003435|transcript|FBtr0308796|protein_coding|2/10|c.151-5254G>T||||||	GT:AD:DP:GQ:PL	0/1:53,8:61:99:167,0,4067
2R	19606278	.	T	C	138.77	.	AC=1;AF=0.500;AN=2;BaseQRankSum=1.903;ClippingRankSum=0.000;DP=64;ExcessHet=3.0103;FS=8.908;MLEAC=1;MLEAF=0.500;MQ=43.85;MQRankSum=0.578;QD=2.20;ReadPosRankSum=0.000;SOR=1.787;ANN=C|upstream_gene_variant|MODIFIER|lncRNA:CR44474|FBgn0265667|transcript|FBtr0340538|lincRNA||n.-983A>G|||||983|,C|downstream_gene_variant|MODIFIER|lncRNA:CR44473|FBgn0265666|transcript|FBtr0340537|lincRNA||n.*2383T>C|||||2383|,C|intron_variant|MODIFIER|sm|FBgn0003435|transcript|FBtr0308790|protein_coding|2/10|c.151-5259A>G||||||,C|intron_variant|MODIFIER|sm|FBgn0003435|transcript|FBtr0310331|protein_coding|2/10|c.151-5259A>G||||||,C|intron_variant|MODIFIER|sm|FBgn0003435|transcript|FBtr0304656|protein_coding|2/10|c.151-5259A>G||||||,C|intron_variant|MODIFIER|sm|FBgn0003435|transcript|FBtr0308791|protein_coding|2/11|c.151-5274A>G||||||,C|intron_variant|MODIFIER|sm|FBgn0003435|transcript|FBtr0308797|protein_coding|2/11|c.151-5274A>G||||||,C|intron_variant|MODIFIER|sm|FBgn0003435|transcript|FBtr0308785|protein_coding|2/10|c.151-5259A>G||||||,C|intron_variant|MODIFIER|sm|FBgn0003435|transcript|FBtr0086492|protein_coding|2/9|c.151-5259A>G||||||,C|intron_variant|MODIFIER|sm|FBgn0003435|transcript|FBtr0301609|protein_coding|2/9|c.151-5259A>G||||||,C|intron_variant|MODIFIER|sm|FBgn0003435|transcript|FBtr0304654|protein_coding|2/9|c.151-5259A>G||||||,C|intron_variant|MODIFIER|sm|FBgn0003435|transcript|FBtr0304655|protein_coding|2/10|c.151-5259A>G||||||,C|intron_variant|MODIFIER|sm|FBgn0003435|transcript|FBtr0308786|protein_coding|2/8|c.150+22203A>G||||||,C|intron_variant|MODIFIER|sm|FBgn0003435|transcript|FBtr0308792|protein_coding|2/9|c.151-5259A>G||||||,C|intron_variant|MODIFIER|sm|FBgn0003435|transcript|FBtr0100232|protein_coding|2/9|c.151-5259A>G||||||,C|intron_variant|MODIFIER|sm|FBgn0003435|transcript|FBtr0308796|protein_coding|2/10|c.151-5259A>G||||||	GT:AD:DP:GQ:PL	0/1:55,8:63:99:167,0,4060
2R	19612221	.	C	G	62.74	.	AC=2;AF=1.00;AN=2;DP=2;ExcessHet=3.0103;FS=0.000;MLEAC=2;MLEAF=1.00;MQ=44.00;QD=31.37;SOR=0.693;ANN=G|intron_variant|MODIFIER|sm|FBgn0003435|transcript|FBtr0308790|protein_coding|2/10|c.151-11202G>C||||||,G|intron_variant|MODIFIER|sm|FBgn0003435|transcript|FBtr0310331|protein_coding|2/10|c.151-11202G>C||||||,G|intron_variant|MODIFIER|sm|FBgn0003435|transcript|FBtr0304656|protein_coding|2/10|c.151-11202G>C||||||,G|intron_variant|MODIFIER|sm|FBgn0003435|transcript|FBtr0308791|protein_coding|2/11|c.151-11217G>C||||||,G|intron_variant|MODIFIER|sm|FBgn0003435|transcript|FBtr0308797|protein_coding|2/11|c.151-11217G>C||||||,G|intron_variant|MODIFIER|sm|FBgn0003435|transcript|FBtr0308785|protein_coding|2/10|c.151-11202G>C||||||,G|intron_variant|MODIFIER|sm|FBgn0003435|transcript|FBtr0086492|protein_coding|2/9|c.151-11202G>C||||||,G|intron_variant|MODIFIER|sm|FBgn0003435|transcript|FBtr0301609|protein_coding|2/9|c.151-11202G>C||||||,G|intron_variant|MODIFIER|sm|FBgn0003435|transcript|FBtr0304654|protein_coding|2/9|c.151-11202G>C||||||,G|intron_variant|MODIFIER|sm|FBgn0003435|transcript|FBtr0304655|protein_coding|2/10|c.151-11202G>C||||||,G|intron_variant|MODIFIER|sm|FBgn0003435|transcript|FBtr0308786|protein_coding|2/8|c.150+16260G>C||||||,G|intron_variant|MODIFIER|sm|FBgn0003435|transcript|FBtr0308792|protein_coding|2/9|c.151-11202G>C||||||,G|intron_variant|MODIFIER|sm|FBgn0003435|transcript|FBtr0100232|protein_coding|2/9|c.151-11202G>C||||||,G|intron_variant|MODIFIER|sm|FBgn0003435|transcript|FBtr0308796|protein_coding|2/10|c.151-11202G>C||||||	GT:AD:DP:GQ:PL	1/1:0,2:2:6:90,6,0
2R	19612222	.	C	G	62.74	.	AC=2;AF=1.00;AN=2;DP=2;ExcessHet=3.0103;FS=0.000;MLEAC=2;MLEAF=1.00;MQ=44.00;QD=31.37;SOR=0.693;ANN=G|intron_variant|MODIFIER|sm|FBgn0003435|transcript|FBtr0308790|protein_coding|2/10|c.151-11203G>C||||||,G|intron_variant|MODIFIER|sm|FBgn0003435|transcript|FBtr0310331|protein_coding|2/10|c.151-11203G>C||||||,G|intron_variant|MODIFIER|sm|FBgn0003435|transcript|FBtr0304656|protein_coding|2/10|c.151-11203G>C||||||,G|intron_variant|MODIFIER|sm|FBgn0003435|transcript|FBtr0308791|protein_coding|2/11|c.151-11218G>C||||||,G|intron_variant|MODIFIER|sm|FBgn0003435|transcript|FBtr0308797|protein_coding|2/11|c.151-11218G>C||||||,G|intron_variant|MODIFIER|sm|FBgn0003435|transcript|FBtr0308785|protein_coding|2/10|c.151-11203G>C||||||,G|intron_variant|MODIFIER|sm|FBgn0003435|transcript|FBtr0086492|protein_coding|2/9|c.151-11203G>C||||||,G|intron_variant|MODIFIER|sm|FBgn0003435|transcript|FBtr0301609|protein_coding|2/9|c.151-11203G>C||||||,G|intron_variant|MODIFIER|sm|FBgn0003435|transcript|FBtr0304654|protein_coding|2/9|c.151-11203G>C||||||,G|intron_variant|MODIFIER|sm|FBgn0003435|transcript|FBtr0304655|protein_coding|2/10|c.151-11203G>C||||||,G|intron_variant|MODIFIER|sm|FBgn0003435|transcript|FBtr0308786|protein_coding|2/8|c.150+16259G>C||||||,G|intron_variant|MODIFIER|sm|FBgn0003435|transcript|FBtr0308792|protein_coding|2/9|c.151-11203G>C||||||,G|intron_variant|MODIFIER|sm|FBgn0003435|transcript|FBtr0100232|protein_coding|2/9|c.151-11203G>C||||||,G|intron_variant|MODIFIER|sm|FBgn0003435|transcript|FBtr0308796|protein_coding|2/10|c.151-11203G>C||||||	GT:AD:DP:GQ:PL	1/1:0,2:2:6:90,6,0
2R	19615802	.	T	G	61.77	.	AC=1;AF=0.500;AN=2;BaseQRankSum=-0.670;ClippingRankSum=0.000;DP=66;ExcessHet=3.0103;FS=0.000;MLEAC=1;MLEAF=0.500;MQ=42.40;MQRankSum=-0.184;QD=0.94;ReadPosRankSum=1.132;SOR=0.512;ANN=G|intron_variant|MODIFIER|sm|FBgn0003435|transcript|FBtr0308790|protein_coding|2/10|c.150+12679A>C||||||,G|intron_variant|MODIFIER|sm|FBgn0003435|transcript|FBtr0310331|protein_coding|2/10|c.150+12679A>C||||||,G|intron_variant|MODIFIER|sm|FBgn0003435|transcript|FBtr0304656|protein_coding|2/10|c.150+12679A>C||||||,G|intron_variant|MODIFIER|sm|FBgn0003435|transcript|FBtr0308791|protein_coding|2/11|c.150+12679A>C||||||,G|intron_variant|MODIFIER|sm|FBgn0003435|transcript|FBtr0308797|protein_coding|2/11|c.150+12679A>C||||||,G|intron_variant|MODIFIER|sm|FBgn0003435|transcript|FBtr0308785|protein_coding|2/10|c.150+12679A>C||||||,G|intron_variant|MODIFIER|sm|FBgn0003435|transcript|FBtr0086492|protein_coding|2/9|c.150+12679A>C||||||,G|intron_variant|MODIFIER|sm|FBgn0003435|transcript|FBtr0301609|protein_coding|2/9|c.150+12679A>C||||||,G|intron_variant|MODIFIER|sm|FBgn0003435|transcript|FBtr0304654|protein_coding|2/9|c.150+12679A>C||||||,G|intron_variant|MODIFIER|sm|FBgn0003435|transcript|FBtr0304655|protein_coding|2/10|c.150+12679A>C||||||,G|intron_variant|MODIFIER|sm|FBgn0003435|transcript|FBtr0308786|protein_coding|2/8|c.150+12679A>C||||||,G|intron_variant|MODIFIER|sm|FBgn0003435|transcript|FBtr0308792|protein_coding|2/9|c.150+12679A>C||||||,G|intron_variant|MODIFIER|sm|FBgn0003435|transcript|FBtr0100232|protein_coding|2/9|c.150+12679A>C||||||,G|intron_variant|MODIFIER|sm|FBgn0003435|transcript|FBtr0308796|protein_coding|2/10|c.150+12679A>C||||||	GT:AD:DP:GQ:PL	0/1:58,8:66:90:90,0,2534
2R	19615824	.	A	G	69.77	.	AC=1;AF=0.500;AN=2;BaseQRankSum=-1.743;ClippingRankSum=0.000;DP=63;ExcessHet=3.0103;FS=1.504;MLEAC=1;MLEAF=0.500;MQ=43.85;MQRankSum=0.578;QD=1.11;ReadPosRankSum=1.286;SOR=0.377;ANN=G|intron_variant|MODIFIER|sm|FBgn0003435|transcript|FBtr0308790|protein_coding|2/10|c.150+12657T>C||||||,G|intron_variant|MODIFIER|sm|FBgn0003435|transcript|FBtr0310331|protein_coding|2/10|c.150+12657T>C||||||,G|intron_variant|MODIFIER|sm|FBgn0003435|transcript|FBtr0304656|protein_coding|2/10|c.150+12657T>C||||||,G|intron_variant|MODIFIER|sm|FBgn0003435|transcript|FBtr0308791|protein_coding|2/11|c.150+12657T>C||||||,G|intron_variant|MODIFIER|sm|FBgn0003435|transcript|FBtr0308797|protein_coding|2/11|c.150+12657T>C||||||,G|intron_variant|MODIFIER|sm|FBgn0003435|transcript|FBtr0308785|protein_coding|2/10|c.150+12657T>C||||||,G|intron_variant|MODIFIER|sm|FBgn0003435|transcript|FBtr0086492|protein_coding|2/9|c.150+12657T>C||||||,G|intron_variant|MODIFIER|sm|FBgn0003435|transcript|FBtr0301609|protein_coding|2/9|c.150+12657T>C||||||,G|intron_variant|MODIFIER|sm|FBgn0003435|transcript|FBtr0304654|protein_coding|2/9|c.150+12657T>C||||||,G|intron_variant|MODIFIER|sm|FBgn0003435|transcript|FBtr0304655|protein_coding|2/10|c.150+12657T>C||||||,G|intron_variant|MODIFIER|sm|FBgn0003435|transcript|FBtr0308786|protein_coding|2/8|c.150+12657T>C||||||,G|intron_variant|MODIFIER|sm|FBgn0003435|transcript|FBtr0308792|protein_coding|2/9|c.150+12657T>C||||||,G|intron_variant|MODIFIER|sm|FBgn0003435|transcript|FBtr0100232|protein_coding|2/9|c.150+12657T>C||||||,G|intron_variant|MODIFIER|sm|FBgn0003435|transcript|FBtr0308796|protein_coding|2/10|c.150+12657T>C||||||	GT:AD:DP:GQ:PL	0/1:55,8:63:98:98,0,2484
2R	19619936	.	G	A	41.77	.	AC=1;AF=0.500;AN=2;BaseQRankSum=0.950;ClippingRankSum=0.000;DP=60;ExcessHet=3.0103;FS=1.420;MLEAC=1;MLEAF=0.500;MQ=43.97;MQRankSum=0.467;QD=0.70;ReadPosRankSum=0.291;SOR=0.754;ANN=A|intron_variant|MODIFIER|sm|FBgn0003435|transcript|FBtr0308790|protein_coding|2/10|c.150+8545C>T||||||,A|intron_variant|MODIFIER|sm|FBgn0003435|transcript|FBtr0310331|protein_coding|2/10|c.150+8545C>T||||||,A|intron_variant|MODIFIER|sm|FBgn0003435|transcript|FBtr0304656|protein_coding|2/10|c.150+8545C>T||||||,A|intron_variant|MODIFIER|sm|FBgn0003435|transcript|FBtr0308791|protein_coding|2/11|c.150+8545C>T||||||,A|intron_variant|MODIFIER|sm|FBgn0003435|transcript|FBtr0308797|protein_coding|2/11|c.150+8545C>T||||||,A|intron_variant|MODIFIER|sm|FBgn0003435|transcript|FBtr0308785|protein_coding|2/10|c.150+8545C>T||||||,A|intron_variant|MODIFIER|sm|FBgn0003435|transcript|FBtr0086492|protein_coding|2/9|c.150+8545C>T||||||,A|intron_variant|MODIFIER|sm|FBgn0003435|transcript|FBtr0301609|protein_coding|2/9|c.150+8545C>T||||||,A|intron_variant|MODIFIER|sm|FBgn0003435|transcript|FBtr0304654|protein_coding|2/9|c.150+8545C>T||||||,A|intron_variant|MODIFIER|sm|FBgn0003435|transcript|FBtr0304655|protein_coding|2/10|c.150+8545C>T||||||,A|intron_variant|MODIFIER|sm|FBgn0003435|transcript|FBtr0308786|protein_coding|2/8|c.150+8545C>T||||||,A|intron_variant|MODIFIER|sm|FBgn0003435|transcript|FBtr0308792|protein_coding|2/9|c.150+8545C>T||||||,A|intron_variant|MODIFIER|sm|FBgn0003435|transcript|FBtr0100232|protein_coding|2/9|c.150+8545C>T||||||,A|intron_variant|MODIFIER|sm|FBgn0003435|transcript|FBtr0308796|protein_coding|2/10|c.150+8545C>T||||||	GT:AD:DP:GQ:PL	0/1:51,9:60:70:70,0,1124
2R	19620163	.	CAAA	C	46.73	.	AC=1;AF=0.500;AN=2;BaseQRankSum=2.451;ClippingRankSum=0.000;DP=53;ExcessHet=3.0103;FS=0.000;MLEAC=1;MLEAF=0.500;MQ=43.91;MQRankSum=0.000;QD=0.95;ReadPosRankSum=1.588;SOR=0.422;ANN=C|intron_variant|MODIFIER|sm|FBgn0003435|transcript|FBtr0308790|protein_coding|2/10|c.150+8315_150+8317delTTT||||||,C|intron_variant|MODIFIER|sm|FBgn0003435|transcript|FBtr0310331|protein_coding|2/10|c.150+8315_150+8317delTTT||||||,C|intron_variant|MODIFIER|sm|FBgn0003435|transcript|FBtr0304656|protein_coding|2/10|c.150+8315_150+8317delTTT||||||,C|intron_variant|MODIFIER|sm|FBgn0003435|transcript|FBtr0308791|protein_coding|2/11|c.150+8315_150+8317delTTT||||||,C|intron_variant|MODIFIER|sm|FBgn0003435|transcript|FBtr0308797|protein_coding|2/11|c.150+8315_150+8317delTTT||||||,C|intron_variant|MODIFIER|sm|FBgn0003435|transcript|FBtr0308785|protein_coding|2/10|c.150+8315_150+8317delTTT||||||,C|intron_variant|MODIFIER|sm|FBgn0003435|transcript|FBtr0086492|protein_coding|2/9|c.150+8315_150+8317delTTT||||||,C|intron_variant|MODIFIER|sm|FBgn0003435|transcript|FBtr0301609|protein_coding|2/9|c.150+8315_150+8317delTTT||||||,C|intron_variant|MODIFIER|sm|FBgn0003435|transcript|FBtr0304654|protein_coding|2/9|c.150+8315_150+8317delTTT||||||,C|intron_variant|MODIFIER|sm|FBgn0003435|transcript|FBtr0304655|protein_coding|2/10|c.150+8315_150+8317delTTT||||||,C|intron_variant|MODIFIER|sm|FBgn0003435|transcript|FBtr0308786|protein_coding|2/8|c.150+8315_150+8317delTTT||||||,C|intron_variant|MODIFIER|sm|FBgn0003435|transcript|FBtr0308792|protein_coding|2/9|c.150+8315_150+8317delTTT||||||,C|intron_variant|MODIFIER|sm|FBgn0003435|transcript|FBtr0100232|protein_coding|2/9|c.150+8315_150+8317delTTT||||||,C|intron_variant|MODIFIER|sm|FBgn0003435|transcript|FBtr0308796|protein_coding|2/10|c.150+8315_150+8317delTTT||||||	GT:AD:DP:GQ:PL	0/1:42,7:49:84:84,0,1312
2R	19634811	.	T	C	93.77	.	AC=1;AF=0.500;AN=2;BaseQRankSum=1.193;ClippingRankSum=0.000;DP=70;ExcessHet=3.0103;FS=5.604;MLEAC=1;MLEAF=0.500;MQ=44.00;MQRankSum=0.000;QD=1.34;ReadPosRankSum=0.797;SOR=1.759;ANN=C|upstream_gene_variant|MODIFIER|sm|FBgn0003435|transcript|FBtr0308790|protein_coding||c.-4215A>G|||||3303|,C|upstream_gene_variant|MODIFIER|CG42753|FBgn0261807|transcript|FBtr0303283|protein_coding||c.-596T>C|||||468|,C|upstream_gene_variant|MODIFIER|CG18367|FBgn0034460|transcript|FBtr0086469|protein_coding||c.-1849T>C|||||1849|,C|upstream_gene_variant|MODIFIER|mir-4983|FBgn0263515|transcript|FBtr0309577|pseudogene||n.-2603T>C|||||2603|,C|upstream_gene_variant|MODIFIER|FBtr0309578_df_nrg|FBtr0309578_df_nrg|transcript|FBtr0309578|miRNA||n.-2620T>C|||||2620|,C|upstream_gene_variant|MODIFIER|FBtr0309579_df_nrg|FBtr0309579_df_nrg|transcript|FBtr0309579|miRNA||n.-2670T>C|||||2670|,C|upstream_gene_variant|MODIFIER|CG43277|FBgn0262966|transcript|FBtr0306718|protein_coding||c.-2838T>C|||||2748|,C|upstream_gene_variant|MODIFIER|sm|FBgn0003435|transcript|FBtr0310331|protein_coding||c.-4768A>G|||||4171|,C|upstream_gene_variant|MODIFIER|sm|FBgn0003435|transcript|FBtr0304656|protein_coding||c.-4215A>G|||||3303|,C|upstream_gene_variant|MODIFIER|sm|FBgn0003435|transcript|FBtr0308791|protein_coding||c.-4399A>G|||||3303|,C|upstream_gene_variant|MODIFIER|sm|FBgn0003435|transcript|FBtr0308797|protein_coding||c.-4215A>G|||||3303|,C|upstream_gene_variant|MODIFIER|sm|FBgn0003435|transcript|FBtr0308785|protein_coding||c.-5049A>G|||||4414|,C|upstream_gene_variant|MODIFIER|sm|FBgn0003435|transcript|FBtr0086492|protein_coding||c.-4215A>G|||||3303|,C|upstream_gene_variant|MODIFIER|sm|FBgn0003435|transcript|FBtr0301609|protein_coding||c.-4215A>G|||||3303|,C|upstream_gene_variant|MODIFIER|sm|FBgn0003435|transcript|FBtr0304654|protein_coding||c.-4215A>G|||||3303|,C|upstream_gene_variant|MODIFIER|sm|FBgn0003435|transcript|FBtr0304655|protein_coding||c.-4215A>G|||||3303|,C|upstream_gene_variant|MODIFIER|sm|FBgn0003435|transcript|FBtr0308786|protein_coding||c.-4215A>G|||||3303|,C|upstream_gene_variant|MODIFIER|sm|FBgn0003435|transcript|FBtr0308792|protein_coding||c.-4215A>G|||||3303|,C|upstream_gene_variant|MODIFIER|sm|FBgn0003435|transcript|FBtr0100232|protein_coding||c.-5049A>G|||||4414|,C|upstream_gene_variant|MODIFIER|sm|FBgn0003435|transcript|FBtr0308796|protein_coding||c.-5049A>G|||||4414|,C|downstream_gene_variant|MODIFIER|lncRNA:CR44503|FBgn0265696|transcript|FBtr0340594|lincRNA||n.*216T>C|||||216|,C|intergenic_region|MODIFIER|lncRNA:CR44503-CG42753|FBgn0265696-FBgn0261807|intergenic_region|FBgn0265696-FBgn0261807|||n.19634811T>C||||||	GT:AD:DP:GQ:PL	0/1:62,8:70:99:122,0,2523
2R	19638133	.	G	T	204.77	.	AC=1;AF=0.500;AN=2;BaseQRankSum=3.005;ClippingRankSum=0.000;DP=56;ExcessHet=3.0103;FS=1.506;MLEAC=1;MLEAF=0.500;MQ=39.75;MQRankSum=2.037;QD=3.66;ReadPosRankSum=-1.284;SOR=0.341;ANN=T|upstream_gene_variant|MODIFIER|CG15124|FBgn0034461|transcript|FBtr0086470|protein_coding||c.-4905G>T|||||4814|,T|downstream_gene_variant|MODIFIER|lncRNA:CR44503|FBgn0265696|transcript|FBtr0340594|lincRNA||n.*3538G>T|||||3538|,T|downstream_gene_variant|MODIFIER|CG42753|FBgn0261807|transcript|FBtr0303283|protein_coding||c.*2472G>T|||||2192|,T|downstream_gene_variant|MODIFIER|CG18367|FBgn0034460|transcript|FBtr0086469|protein_coding||c.*835G>T|||||733|,T|downstream_gene_variant|MODIFIER|mir-4983|FBgn0263515|transcript|FBtr0309577|pseudogene||n.*612G>T|||||612|,T|downstream_gene_variant|MODIFIER|FBtr0309578_df_nrg|FBtr0309578_df_nrg|transcript|FBtr0309578|miRNA||n.*681G>T|||||681|,T|downstream_gene_variant|MODIFIER|FBtr0309579_df_nrg|FBtr0309579_df_nrg|transcript|FBtr0309579|miRNA||n.*631G>T|||||631|,T|downstream_gene_variant|MODIFIER|CG43277|FBgn0262966|transcript|FBtr0306718|protein_coding||c.*264G>T|||||92|,T|intergenic_region|MODIFIER|CG43277-CG15124|FBgn0262966-FBgn0034461|intergenic_region|FBgn0262966-FBgn0034461|||n.19638133G>T||||||	GT:AD:DP:GQ:PL	0/1:47,9:56:99:233,0,1988
2R	19638138	.	A	C	204.77	.	AC=1;AF=0.500;AN=2;BaseQRankSum=-0.216;ClippingRankSum=0.000;DP=56;ExcessHet=3.0103;FS=3.277;MLEAC=1;MLEAF=0.500;MQ=39.53;MQRankSum=2.132;QD=3.66;ReadPosRankSum=-0.949;SOR=0.292;ANN=C|upstream_gene_variant|MODIFIER|CG15124|FBgn0034461|transcript|FBtr0086470|protein_coding||c.-4900A>C|||||4809|,C|downstream_gene_variant|MODIFIER|lncRNA:CR44503|FBgn0265696|transcript|FBtr0340594|lincRNA||n.*3543A>C|||||3543|,C|downstream_gene_variant|MODIFIER|CG42753|FBgn0261807|transcript|FBtr0303283|protein_coding||c.*2477A>C|||||2197|,C|downstream_gene_variant|MODIFIER|CG18367|FBgn0034460|transcript|FBtr0086469|protein_coding||c.*840A>C|||||738|,C|downstream_gene_variant|MODIFIER|mir-4983|FBgn0263515|transcript|FBtr0309577|pseudogene||n.*617A>C|||||617|,C|downstream_gene_variant|MODIFIER|FBtr0309578_df_nrg|FBtr0309578_df_nrg|transcript|FBtr0309578|miRNA||n.*686A>C|||||686|,C|downstream_gene_variant|MODIFIER|FBtr0309579_df_nrg|FBtr0309579_df_nrg|transcript|FBtr0309579|miRNA||n.*636A>C|||||636|,C|downstream_gene_variant|MODIFIER|CG43277|FBgn0262966|transcript|FBtr0306718|protein_coding||c.*269A>C|||||97|,C|intergenic_region|MODIFIER|CG43277-CG15124|FBgn0262966-FBgn0034461|intergenic_region|FBgn0262966-FBgn0034461|||n.19638138A>C||||||	GT:AD:DP:GQ:PL	0/1:47,9:56:99:233,0,1988
2R	19645943	.	CTGGCATA	C	112.73	.	AC=1;AF=0.500;AN=2;BaseQRankSum=-0.304;ClippingRankSum=0.000;DP=60;ExcessHet=3.0103;FS=0.000;MLEAC=1;MLEAF=0.500;MQ=43.72;MQRankSum=-0.995;QD=2.05;ReadPosRankSum=0.561;SOR=0.675;ANN=C|downstream_gene_variant|MODIFIER|CG15124|FBgn0034461|transcript|FBtr0086470|protein_coding||c.*2331_*2337delTGGCATA|||||2246|,C|downstream_gene_variant|MODIFIER|CG15905|FBgn0034462|transcript|FBtr0303023|protein_coding||c.*639_*645delTATGCCA|||||539|,C|downstream_gene_variant|MODIFIER|CG15905|FBgn0034462|transcript|FBtr0336983|protein_coding||c.*711_*717delTATGCCA|||||539|,C|intergenic_region|MODIFIER|CG15124-CG15905|FBgn0034461-FBgn0034462|intergenic_region|FBgn0034461-FBgn0034462|||n.19645944_19645950delTGGCATA||||||	GT:AD:DP:GQ:PL	0/1:48,7:55:99:150,0,2376
2R	19654771	.	G	A	45.77	.	AC=1;AF=0.500;AN=2;BaseQRankSum=1.076;ClippingRankSum=0.000;DP=31;ExcessHet=3.0103;FS=0.000;MLEAC=1;MLEAF=0.500;MQ=44.00;MQRankSum=0.000;QD=1.48;ReadPosRankSum=0.555;SOR=1.022;ANN=A|upstream_gene_variant|MODIFIER|lncRNA:CR44212|FBgn0265143|transcript|FBtr0336982|lincRNA||n.-1776C>T|||||1776|,A|upstream_gene_variant|MODIFIER|CG15125|FBgn0034463|transcript|FBtr0340595|protein_coding||c.-3735G>A|||||3710|,A|upstream_gene_variant|MODIFIER|CG15125|FBgn0034463|transcript|FBtr0086471|protein_coding||c.-3099G>A|||||2802|,A|downstream_gene_variant|MODIFIER|Ir56e|FBgn0265142|transcript|FBtr0336979|pseudogene||n.*1945G>A|||||1945|,A|downstream_gene_variant|MODIFIER|lncRNA:CR44213|FBgn0265144|transcript|FBtr0336980|lincRNA||n.*1176G>A|||||1176|,A|downstream_gene_variant|MODIFIER|lncRNA:CR44214|FBgn0265145|transcript|FBtr0344610|lincRNA||n.*1524C>T|||||1524|,A|downstream_gene_variant|MODIFIER|lncRNA:CR44504|FBgn0265697|transcript|FBtr0340598|lincRNA||n.*4874C>T|||||4874|,A|intergenic_region|MODIFIER|lncRNA:CR44213-lncRNA:CR44214|FBgn0265144-FBgn0265145|intergenic_region|FBgn0265144-FBgn0265145|||n.19654771G>A||||||	GT:AD:DP:GQ:PL	0/1:25,6:31:74:74,0,575
2R	19656885	.	G	A	41.77	.	AC=1;AF=0.500;AN=2;BaseQRankSum=1.755;ClippingRankSum=0.000;DP=71;ExcessHet=3.0103;FS=0.000;MLEAC=1;MLEAF=0.500;MQ=44.00;MQRankSum=0.000;QD=0.59;ReadPosRankSum=0.471;SOR=0.602;ANN=A|upstream_gene_variant|MODIFIER|lncRNA:CR44212|FBgn0265143|transcript|FBtr0336982|lincRNA||n.-3890C>T|||||3890|,A|upstream_gene_variant|MODIFIER|CG15125|FBgn0034463|transcript|FBtr0340595|protein_coding||c.-1621G>A|||||1596|,A|upstream_gene_variant|MODIFIER|CG15125|FBgn0034463|transcript|FBtr0086471|protein_coding||c.-985G>A|||||688|,A|downstream_gene_variant|MODIFIER|Ir56e|FBgn0265142|transcript|FBtr0336979|pseudogene||n.*4059G>A|||||4059|,A|downstream_gene_variant|MODIFIER|lncRNA:CR44213|FBgn0265144|transcript|FBtr0336980|lincRNA||n.*3290G>A|||||3290|,A|downstream_gene_variant|MODIFIER|lncRNA:CR44504|FBgn0265697|transcript|FBtr0340598|lincRNA||n.*2760C>T|||||2760|,A|downstream_gene_variant|MODIFIER|mir-6-3|FBgn0262418|transcript|FBtr0304357|pseudogene||n.*3831C>T|||||3831|,A|downstream_gene_variant|MODIFIER|FBtr0304358_df_nrg|FBtr0304358_df_nrg|transcript|FBtr0304358|miRNA||n.*3837C>T|||||3837|,A|downstream_gene_variant|MODIFIER|FBtr0309744_df_nrg|FBtr0309744_df_nrg|transcript|FBtr0309744|miRNA||n.*3880C>T|||||3880|,A|downstream_gene_variant|MODIFIER|mir-6-2|FBgn0262410|transcript|FBtr0304333|pseudogene||n.*3984C>T|||||3984|,A|downstream_gene_variant|MODIFIER|FBtr0304334_df_nrg|FBtr0304334_df_nrg|transcript|FBtr0304334|miRNA||n.*3989C>T|||||3989|,A|downstream_gene_variant|MODIFIER|FBtr0309748_df_nrg|FBtr0309748_df_nrg|transcript|FBtr0309748|miRNA||n.*4028C>T|||||4028|,A|downstream_gene_variant|MODIFIER|mir-6-1|FBgn0262464|transcript|FBtr0304530|pseudogene||n.*4118C>T|||||4118|,A|downstream_gene_variant|MODIFIER|FBtr0304531_df_nrg|FBtr0304531_df_nrg|transcript|FBtr0304531|miRNA||n.*4127C>T|||||4127|,A|downstream_gene_variant|MODIFIER|FBtr0472707_df_nrg|FBtr0472707_df_nrg|transcript|FBtr0472707|miRNA||n.*4168C>T|||||4168|,A|downstream_gene_variant|MODIFIER|mir-5|FBgn0262408|transcript|FBtr0304329|pseudogene||n.*4273C>T|||||4273|,A|downstream_gene_variant|MODIFIER|FBtr0472706_df_nrg|FBtr0472706_df_nrg|transcript|FBtr0472706|miRNA||n.*4277C>T|||||4277|,A|downstream_gene_variant|MODIFIER|FBtr0304330_df_nrg|FBtr0304330_df_nrg|transcript|FBtr0304330|miRNA||n.*4315C>T|||||4315|,A|downstream_gene_variant|MODIFIER|mir-4|FBgn0262414|transcript|FBtr0304347|pseudogene||n.*4404C>T|||||4404|,A|downstream_gene_variant|MODIFIER|FBtr0304348_df_nrg|FBtr0304348_df_nrg|transcript|FBtr0304348|miRNA||n.*4416C>T|||||4416|,A|downstream_gene_variant|MODIFIER|FBtr0472705_df_nrg|FBtr0472705_df_nrg|transcript|FBtr0472705|miRNA||n.*4448C>T|||||4448|,A|downstream_gene_variant|MODIFIER|mir-286|FBgn0262443|transcript|FBtr0304444|pseudogene||n.*4537C>T|||||4537|,A|downstream_gene_variant|MODIFIER|FBtr0304445_df_nrg|FBtr0304445_df_nrg|transcript|FBtr0304445|miRNA||n.*4550C>T|||||4550|,A|downstream_gene_variant|MODIFIER|FBtr0472736_df_nrg|FBtr0472736_df_nrg|transcript|FBtr0472736|miRNA||n.*4603C>T|||||4603|,A|downstream_gene_variant|MODIFIER|mir-3|FBgn0262372|transcript|FBtr0304194|pseudogene||n.*4710C>T|||||4710|,A|downstream_gene_variant|MODIFIER|FBtr0304195_df_nrg|FBtr0304195_df_nrg|transcript|FBtr0304195|miRNA||n.*4715C>T|||||4715|,A|downstream_gene_variant|MODIFIER|FBtr0472704_df_nrg|FBtr0472704_df_nrg|transcript|FBtr0472704|miRNA||n.*4750C>T|||||4750|,A|downstream_gene_variant|MODIFIER|mir-309|FBgn0262380|transcript|FBtr0304223|pseudogene||n.*4821C>T|||||4821|,A|downstream_gene_variant|MODIFIER|FBtr0304224_df_nrg|FBtr0304224_df_nrg|transcript|FBtr0304224|miRNA||n.*4825C>T|||||4825|,A|downstream_gene_variant|MODIFIER|FBtr0472751_df_nrg|FBtr0472751_df_nrg|transcript|FBtr0472751|miRNA||n.*4862C>T|||||4862|,A|non_coding_transcript_exon_variant|MODIFIER|lncRNA:CR44214|FBgn0265145|transcript|FBtr0344610|lincRNA|1/1|n.956C>T||||||	GT:AD:DP:GQ:PL	0/1:61,10:71:70:70,0,1464
2R	19671307	.	T	TA	105.73	.	AC=1;AF=0.500;AN=2;BaseQRankSum=-2.131;ClippingRankSum=0.000;DP=56;ExcessHet=3.0103;FS=3.751;MLEAC=1;MLEAF=0.500;MQ=43.67;MQRankSum=0.813;QD=1.92;ReadPosRankSum=1.606;SOR=1.579;ANN=TA|upstream_gene_variant|MODIFIER|hrg|FBgn0015949|transcript|FBtr0330248|protein_coding||c.-2354_-2353insT|||||1476|,TA|upstream_gene_variant|MODIFIER|hrg|FBgn0015949|transcript|FBtr0086484|protein_coding||c.-2682_-2681insT|||||2240|,TA|upstream_gene_variant|MODIFIER|hrg|FBgn0015949|transcript|FBtr0086483|protein_coding||c.-2225_-2224insT|||||1476|,TA|upstream_gene_variant|MODIFIER|hrg|FBgn0015949|transcript|FBtr0111010|protein_coding||c.-2225_-2224insT|||||1476|,TA|intron_variant|MODIFIER|isopeptidase-T-3|FBgn0028372|transcript|FBtr0330247|protein_coding|2/5|c.407+12_407+13insA||||||,TA|intron_variant|MODIFIER|isopeptidase-T-3|FBgn0028372|transcript|FBtr0086473|protein_coding|1/4|c.396-54_396-53insA||||||,TA|intron_variant|MODIFIER|isopeptidase-T-3|FBgn0028372|transcript|FBtr0086474|protein_coding|1/4|c.29+12_29+13insA||||||	GT:AD:DP:GQ:PL	0/1:48,7:55:99:143,0,1991
2R	19671317	.	T	A	173.77	.	AC=1;AF=0.500;AN=2;BaseQRankSum=-0.902;ClippingRankSum=0.000;DP=57;ExcessHet=3.0103;FS=0.000;MLEAC=1;MLEAF=0.500;MQ=43.68;MQRankSum=0.924;QD=3.10;ReadPosRankSum=0.089;SOR=0.845;ANN=A|upstream_gene_variant|MODIFIER|hrg|FBgn0015949|transcript|FBtr0330248|protein_coding||c.-2363A>T|||||1485|,A|upstream_gene_variant|MODIFIER|hrg|FBgn0015949|transcript|FBtr0086484|protein_coding||c.-2691A>T|||||2249|,A|upstream_gene_variant|MODIFIER|hrg|FBgn0015949|transcript|FBtr0086483|protein_coding||c.-2234A>T|||||1485|,A|upstream_gene_variant|MODIFIER|hrg|FBgn0015949|transcript|FBtr0111010|protein_coding||c.-2234A>T|||||1485|,A|intron_variant|MODIFIER|isopeptidase-T-3|FBgn0028372|transcript|FBtr0330247|protein_coding|2/5|c.407+22T>A||||||,A|intron_variant|MODIFIER|isopeptidase-T-3|FBgn0028372|transcript|FBtr0086473|protein_coding|1/4|c.396-44T>A||||||,A|intron_variant|MODIFIER|isopeptidase-T-3|FBgn0028372|transcript|FBtr0086474|protein_coding|1/4|c.29+22T>A||||||	GT:AD:DP:GQ:PL	0/1:47,9:56:99:202,0,1870
2R	19671336	.	T	C	112.77	.	AC=1;AF=0.500;AN=2;BaseQRankSum=0.011;ClippingRankSum=0.000;DP=57;ExcessHet=3.0103;FS=2.987;MLEAC=1;MLEAF=0.500;MQ=43.71;MQRankSum=-0.529;QD=2.01;ReadPosRankSum=-0.805;SOR=1.204;ANN=C|upstream_gene_variant|MODIFIER|hrg|FBgn0015949|transcript|FBtr0330248|protein_coding||c.-2382A>G|||||1504|,C|upstream_gene_variant|MODIFIER|hrg|FBgn0015949|transcript|FBtr0086484|protein_coding||c.-2710A>G|||||2268|,C|upstream_gene_variant|MODIFIER|hrg|FBgn0015949|transcript|FBtr0086483|protein_coding||c.-2253A>G|||||1504|,C|upstream_gene_variant|MODIFIER|hrg|FBgn0015949|transcript|FBtr0111010|protein_coding||c.-2253A>G|||||1504|,C|intron_variant|MODIFIER|isopeptidase-T-3|FBgn0028372|transcript|FBtr0330247|protein_coding|2/5|c.408-25T>C||||||,C|intron_variant|MODIFIER|isopeptidase-T-3|FBgn0028372|transcript|FBtr0086473|protein_coding|1/4|c.396-25T>C||||||,C|intron_variant|MODIFIER|isopeptidase-T-3|FBgn0028372|transcript|FBtr0086474|protein_coding|1/4|c.30-25T>C||||||	GT:AD:DP:GQ:PL	0/1:45,11:56:99:141,0,1075
2R	19671355	.	A	G	78.77	.	AC=1;AF=0.500;AN=2;BaseQRankSum=-2.443;ClippingRankSum=0.000;DP=58;ExcessHet=3.0103;FS=2.971;MLEAC=1;MLEAF=0.500;MQ=43.71;MQRankSum=-0.549;QD=1.38;ReadPosRankSum=-0.658;SOR=1.226;ANN=G|splice_region_variant&intron_variant|LOW|isopeptidase-T-3|FBgn0028372|transcript|FBtr0330247|protein_coding|2/5|c.408-6A>G||||||,G|splice_region_variant&intron_variant|LOW|isopeptidase-T-3|FBgn0028372|transcript|FBtr0086473|protein_coding|1/4|c.396-6A>G||||||,G|splice_region_variant&intron_variant|LOW|isopeptidase-T-3|FBgn0028372|transcript|FBtr0086474|protein_coding|1/4|c.30-6A>G||||||,G|upstream_gene_variant|MODIFIER|hrg|FBgn0015949|transcript|FBtr0330248|protein_coding||c.-2401T>C|||||1523|,G|upstream_gene_variant|MODIFIER|hrg|FBgn0015949|transcript|FBtr0086484|protein_coding||c.-2729T>C|||||2287|,G|upstream_gene_variant|MODIFIER|hrg|FBgn0015949|transcript|FBtr0086483|protein_coding||c.-2272T>C|||||1523|,G|upstream_gene_variant|MODIFIER|hrg|FBgn0015949|transcript|FBtr0111010|protein_coding||c.-2272T>C|||||1523|	GT:AD:DP:GQ:PL	0/1:46,11:57:99:107,0,1109
2R	19671688	.	C	T	107.77	.	AC=1;AF=0.500;AN=2;BaseQRankSum=0.317;ClippingRankSum=0.000;DP=54;ExcessHet=3.0103;FS=10.030;MLEAC=1;MLEAF=0.500;MQ=44.00;MQRankSum=0.000;QD=2.07;ReadPosRankSum=-0.292;SOR=2.557;ANN=T|synonymous_variant|LOW|isopeptidase-T-3|FBgn0028372|transcript|FBtr0330247|protein_coding|3/6|c.735C>T|p.Phe245Phe|872/2491|735/1686|245/561||,T|synonymous_variant|LOW|isopeptidase-T-3|FBgn0028372|transcript|FBtr0086473|protein_coding|2/5|c.723C>T|p.Phe241Phe|860/2479|723/1674|241/557||,T|synonymous_variant|LOW|isopeptidase-T-3|FBgn0028372|transcript|FBtr0086474|protein_coding|2/5|c.357C>T|p.Phe119Phe|461/1778|357/1308|119/435||,T|upstream_gene_variant|MODIFIER|hrg|FBgn0015949|transcript|FBtr0330248|protein_coding||c.-2734G>A|||||1856|,T|upstream_gene_variant|MODIFIER|hrg|FBgn0015949|transcript|FBtr0086484|protein_coding||c.-3062G>A|||||2620|,T|upstream_gene_variant|MODIFIER|hrg|FBgn0015949|transcript|FBtr0086483|protein_coding||c.-2605G>A|||||1856|,T|upstream_gene_variant|MODIFIER|hrg|FBgn0015949|transcript|FBtr0111010|protein_coding||c.-2605G>A|||||1856|	GT:AD:DP:GQ:PL	0/1:45,7:52:99:136,0,2210
2R	19671697	.	C	T	84.77	.	AC=1;AF=0.500;AN=2;BaseQRankSum=2.494;ClippingRankSum=0.000;DP=53;ExcessHet=3.0103;FS=10.573;MLEAC=1;MLEAF=0.500;MQ=44.00;MQRankSum=0.000;QD=1.66;ReadPosRankSum=-0.409;SOR=2.256;ANN=T|synonymous_variant|LOW|isopeptidase-T-3|FBgn0028372|transcript|FBtr0330247|protein_coding|3/6|c.744C>T|p.Ser248Ser|881/2491|744/1686|248/561||,T|synonymous_variant|LOW|isopeptidase-T-3|FBgn0028372|transcript|FBtr0086473|protein_coding|2/5|c.732C>T|p.Ser244Ser|869/2479|732/1674|244/557||,T|synonymous_variant|LOW|isopeptidase-T-3|FBgn0028372|transcript|FBtr0086474|protein_coding|2/5|c.366C>T|p.Ser122Ser|470/1778|366/1308|122/435||,T|upstream_gene_variant|MODIFIER|hrg|FBgn0015949|transcript|FBtr0330248|protein_coding||c.-2743G>A|||||1865|,T|upstream_gene_variant|MODIFIER|hrg|FBgn0015949|transcript|FBtr0086484|protein_coding||c.-3071G>A|||||2629|,T|upstream_gene_variant|MODIFIER|hrg|FBgn0015949|transcript|FBtr0086483|protein_coding||c.-2614G>A|||||1865|,T|upstream_gene_variant|MODIFIER|hrg|FBgn0015949|transcript|FBtr0111010|protein_coding||c.-2614G>A|||||1865|	GT:AD:DP:GQ:PL	0/1:45,6:51:99:113,0,2214
2R	19678033	.	TGAC	T	145.73	.	AC=1;AF=0.500;AN=2;BaseQRankSum=-0.513;ClippingRankSum=0.000;DP=45;ExcessHet=3.0103;FS=0.000;MLEAC=1;MLEAF=0.500;MQ=44.00;MQRankSum=0.000;QD=3.31;ReadPosRankSum=0.546;SOR=0.902;ANN=T|downstream_gene_variant|MODIFIER|isopeptidase-T-3|FBgn0028372|transcript|FBtr0330247|protein_coding||c.*5225_*5227delGAC|||||4557|,T|downstream_gene_variant|MODIFIER|CG15127|FBgn0040730|transcript|FBtr0086482|protein_coding||c.*2983_*2985delGTC|||||2734|,T|downstream_gene_variant|MODIFIER|CG34198|FBgn0085227|transcript|FBtr0112391|protein_coding||c.*4684_*4686delGTC|||||4412|,T|downstream_gene_variant|MODIFIER|isopeptidase-T-3|FBgn0028372|transcript|FBtr0086473|protein_coding||c.*5225_*5227delGAC|||||4557|,T|downstream_gene_variant|MODIFIER|isopeptidase-T-3|FBgn0028372|transcript|FBtr0086474|protein_coding||c.*5225_*5227delGAC|||||4859|,T|intergenic_region|MODIFIER|isopeptidase-T-3-CG15127|FBgn0028372-FBgn0040730|intergenic_region|FBgn0028372-FBgn0040730|||n.19678034_19678036delGAC||||||	GT:AD:DP:GQ:PL	0/1:37,7:44:99:183,0,1498
2R	19678072	.	T	C	68.77	.	AC=1;AF=0.500;AN=2;BaseQRankSum=-1.159;ClippingRankSum=0.000;DP=50;ExcessHet=3.0103;FS=1.421;MLEAC=1;MLEAF=0.500;MQ=44.00;MQRankSum=0.000;QD=1.38;ReadPosRankSum=-0.859;SOR=0.787;ANN=C|downstream_gene_variant|MODIFIER|isopeptidase-T-3|FBgn0028372|transcript|FBtr0330247|protein_coding||c.*5263T>C|||||4595|,C|downstream_gene_variant|MODIFIER|CG15127|FBgn0040730|transcript|FBtr0086482|protein_coding||c.*2947A>G|||||2696|,C|downstream_gene_variant|MODIFIER|CG34198|FBgn0085227|transcript|FBtr0112391|protein_coding||c.*4648A>G|||||4374|,C|downstream_gene_variant|MODIFIER|isopeptidase-T-3|FBgn0028372|transcript|FBtr0086473|protein_coding||c.*5263T>C|||||4595|,C|downstream_gene_variant|MODIFIER|isopeptidase-T-3|FBgn0028372|transcript|FBtr0086474|protein_coding||c.*5263T>C|||||4897|,C|intergenic_region|MODIFIER|isopeptidase-T-3-CG15127|FBgn0028372-FBgn0040730|intergenic_region|FBgn0028372-FBgn0040730|||n.19678072T>C||||||	GT:AD:DP:GQ:PL	0/1:41,9:50:97:97,0,1003
2R	19678120	.	A	G	124.77	.	AC=1;AF=0.500;AN=2;BaseQRankSum=-1.206;ClippingRankSum=0.000;DP=60;ExcessHet=3.0103;FS=0.000;MLEAC=1;MLEAF=0.500;MQ=43.85;MQRankSum=-3.601;QD=2.08;ReadPosRankSum=-0.544;SOR=0.556;ANN=G|downstream_gene_variant|MODIFIER|isopeptidase-T-3|FBgn0028372|transcript|FBtr0330247|protein_coding||c.*5311A>G|||||4643|,G|downstream_gene_variant|MODIFIER|CG15127|FBgn0040730|transcript|FBtr0086482|protein_coding||c.*2899T>C|||||2648|,G|downstream_gene_variant|MODIFIER|CG34198|FBgn0085227|transcript|FBtr0112391|protein_coding||c.*4600T>C|||||4326|,G|downstream_gene_variant|MODIFIER|isopeptidase-T-3|FBgn0028372|transcript|FBtr0086473|protein_coding||c.*5311A>G|||||4643|,G|downstream_gene_variant|MODIFIER|isopeptidase-T-3|FBgn0028372|transcript|FBtr0086474|protein_coding||c.*5311A>G|||||4945|,G|intergenic_region|MODIFIER|isopeptidase-T-3-CG15127|FBgn0028372-FBgn0040730|intergenic_region|FBgn0028372-FBgn0040730|||n.19678120A>G||||||	GT:AD:DP:GQ:PL	0/1:52,8:60:99:153,0,2109
2R	19678124	.	G	A	124.77	.	AC=1;AF=0.500;AN=2;BaseQRankSum=2.226;ClippingRankSum=0.000;DP=60;ExcessHet=3.0103;FS=0.000;MLEAC=1;MLEAF=0.500;MQ=43.85;MQRankSum=-3.601;QD=2.08;ReadPosRankSum=-0.424;SOR=0.556;ANN=A|downstream_gene_variant|MODIFIER|isopeptidase-T-3|FBgn0028372|transcript|FBtr0330247|protein_coding||c.*5315G>A|||||4647|,A|downstream_gene_variant|MODIFIER|CG15127|FBgn0040730|transcript|FBtr0086482|protein_coding||c.*2895C>T|||||2644|,A|downstream_gene_variant|MODIFIER|CG34198|FBgn0085227|transcript|FBtr0112391|protein_coding||c.*4596C>T|||||4322|,A|downstream_gene_variant|MODIFIER|isopeptidase-T-3|FBgn0028372|transcript|FBtr0086473|protein_coding||c.*5315G>A|||||4647|,A|downstream_gene_variant|MODIFIER|isopeptidase-T-3|FBgn0028372|transcript|FBtr0086474|protein_coding||c.*5315G>A|||||4949|,A|intergenic_region|MODIFIER|isopeptidase-T-3-CG15127|FBgn0028372-FBgn0040730|intergenic_region|FBgn0028372-FBgn0040730|||n.19678124G>A||||||	GT:AD:DP:GQ:PL	0/1:52,8:60:99:153,0,2120
2R	19678168	.	TTAAATG	T	72.73	.	AC=1;AF=0.500;AN=2;BaseQRankSum=0.262;ClippingRankSum=0.000;DP=68;ExcessHet=3.0103;FS=0.000;MLEAC=1;MLEAF=0.500;MQ=43.86;MQRankSum=-4.137;QD=1.09;ReadPosRankSum=-0.247;SOR=0.864;ANN=T|downstream_gene_variant|MODIFIER|isopeptidase-T-3|FBgn0028372|transcript|FBtr0330247|protein_coding||c.*5360_*5365delTAAATG|||||4692|,T|downstream_gene_variant|MODIFIER|CG15127|FBgn0040730|transcript|FBtr0086482|protein_coding||c.*2845_*2850delCATTTA|||||2599|,T|downstream_gene_variant|MODIFIER|CG34198|FBgn0085227|transcript|FBtr0112391|protein_coding||c.*4546_*4551delCATTTA|||||4277|,T|downstream_gene_variant|MODIFIER|isopeptidase-T-3|FBgn0028372|transcript|FBtr0086473|protein_coding||c.*5360_*5365delTAAATG|||||4692|,T|downstream_gene_variant|MODIFIER|isopeptidase-T-3|FBgn0028372|transcript|FBtr0086474|protein_coding||c.*5360_*5365delTAAATG|||||4994|,T|intergenic_region|MODIFIER|isopeptidase-T-3-CG15127|FBgn0028372-FBgn0040730|intergenic_region|FBgn0028372-FBgn0040730|||n.19678169_19678174delTAAATG||||||	GT:AD:DP:GQ:PL	0/1:60,7:67:99:110,0,2488
2R	19678180	.	T	A	81.77	.	AC=1;AF=0.500;AN=2;BaseQRankSum=-0.330;ClippingRankSum=0.000;DP=68;ExcessHet=3.0103;FS=0.000;MLEAC=1;MLEAF=0.500;MQ=43.86;MQRankSum=-4.171;QD=1.20;ReadPosRankSum=0.296;SOR=0.759;ANN=A|downstream_gene_variant|MODIFIER|isopeptidase-T-3|FBgn0028372|transcript|FBtr0330247|protein_coding||c.*5371T>A|||||4703|,A|downstream_gene_variant|MODIFIER|CG15127|FBgn0040730|transcript|FBtr0086482|protein_coding||c.*2839A>T|||||2588|,A|downstream_gene_variant|MODIFIER|CG34198|FBgn0085227|transcript|FBtr0112391|protein_coding||c.*4540A>T|||||4266|,A|downstream_gene_variant|MODIFIER|isopeptidase-T-3|FBgn0028372|transcript|FBtr0086473|protein_coding||c.*5371T>A|||||4703|,A|intergenic_region|MODIFIER|isopeptidase-T-3-CG15127|FBgn0028372-FBgn0040730|intergenic_region|FBgn0028372-FBgn0040730|||n.19678180T>A||||||	GT:AD:DP:GQ:PL	0/1:61,7:68:99:110,0,2461
2R	19686254	.	T	C	42.77	.	AC=1;AF=0.500;AN=2;BaseQRankSum=-0.912;ClippingRankSum=0.000;DP=49;ExcessHet=3.0103;FS=1.900;MLEAC=1;MLEAF=0.500;MQ=44.00;MQRankSum=0.000;QD=0.87;ReadPosRankSum=1.067;SOR=0.863;ANN=C|upstream_gene_variant|MODIFIER|CG15127|FBgn0040730|transcript|FBtr0086482|protein_coding||c.-4978A>G|||||4863|,C|upstream_gene_variant|MODIFIER|CG34198|FBgn0085227|transcript|FBtr0112391|protein_coding||c.-3355A>G|||||3277|,C|upstream_gene_variant|MODIFIER|lncRNA:CR44505|FBgn0265698|transcript|FBtr0340597|lincRNA||n.-2059A>G|||||2059|,C|upstream_gene_variant|MODIFIER|CG15126|FBgn0040729|transcript|FBtr0086475|protein_coding||c.-4591T>C|||||4544|,C|intron_variant|MODIFIER|CG15128|FBgn0034467|transcript|FBtr0086481|protein_coding|5/6|c.1295+21A>G||||||	GT:AD:DP:GQ:PL	0/1:44,5:49:71:71,0,1882
2R	19686256	.	A	G	49.77	.	AC=1;AF=0.500;AN=2;BaseQRankSum=1.541;ClippingRankSum=0.000;DP=48;ExcessHet=3.0103;FS=1.930;MLEAC=1;MLEAF=0.500;MQ=44.00;MQRankSum=0.000;QD=1.04;ReadPosRankSum=1.006;SOR=0.838;ANN=G|upstream_gene_variant|MODIFIER|CG15127|FBgn0040730|transcript|FBtr0086482|protein_coding||c.-4980T>C|||||4865|,G|upstream_gene_variant|MODIFIER|CG34198|FBgn0085227|transcript|FBtr0112391|protein_coding||c.-3357T>C|||||3279|,G|upstream_gene_variant|MODIFIER|lncRNA:CR44505|FBgn0265698|transcript|FBtr0340597|lincRNA||n.-2061T>C|||||2061|,G|upstream_gene_variant|MODIFIER|CG15126|FBgn0040729|transcript|FBtr0086475|protein_coding||c.-4589A>G|||||4542|,G|intron_variant|MODIFIER|CG15128|FBgn0034467|transcript|FBtr0086481|protein_coding|5/6|c.1295+19T>C||||||	GT:AD:DP:GQ:PL	0/1:43,5:48:78:78,0,1833
2R	19687289	.	T	A	60.77	.	AC=1;AF=0.500;AN=2;BaseQRankSum=-0.278;ClippingRankSum=0.000;DP=59;ExcessHet=3.0103;FS=1.795;MLEAC=1;MLEAF=0.500;MQ=43.97;MQRankSum=-2.916;QD=1.03;ReadPosRankSum=0.665;SOR=0.283;ANN=A|splice_region_variant&intron_variant|LOW|CG15128|FBgn0034467|transcript|FBtr0086481|protein_coding|2/6|c.442-8A>T||||||,A|upstream_gene_variant|MODIFIER|CG34198|FBgn0085227|transcript|FBtr0112391|protein_coding||c.-4390A>T|||||4312|,A|upstream_gene_variant|MODIFIER|lncRNA:CR44505|FBgn0265698|transcript|FBtr0340597|lincRNA||n.-3094A>T|||||3094|,A|upstream_gene_variant|MODIFIER|CG15126|FBgn0040729|transcript|FBtr0086475|protein_coding||c.-3556T>A|||||3509|,A|upstream_gene_variant|MODIFIER|lncRNA:CR44506|FBgn0265699|transcript|FBtr0340596|lincRNA||n.-4925T>A|||||4925|	GT:AD:DP:GQ:PL	0/1:53,6:59:89:89,0,2501
2R	19687298	.	AAAAG	A	39.73	.	AC=1;AF=0.500;AN=2;BaseQRankSum=0.632;ClippingRankSum=0.000;DP=62;ExcessHet=3.0103;FS=1.795;MLEAC=1;MLEAF=0.500;MQ=43.97;MQRankSum=-3.000;QD=0.64;ReadPosRankSum=0.813;SOR=0.279;ANN=A|upstream_gene_variant|MODIFIER|CG34198|FBgn0085227|transcript|FBtr0112391|protein_coding||c.-4403_-4400delCTTT|||||4322|,A|upstream_gene_variant|MODIFIER|lncRNA:CR44505|FBgn0265698|transcript|FBtr0340597|lincRNA||n.-3107_-3104delCTTT|||||3104|,A|upstream_gene_variant|MODIFIER|CG15126|FBgn0040729|transcript|FBtr0086475|protein_coding||c.-3546_-3543delAAAG|||||3499|,A|upstream_gene_variant|MODIFIER|lncRNA:CR44506|FBgn0265699|transcript|FBtr0340596|lincRNA||n.-4915_-4912delAAAG|||||4915|,A|intron_variant|MODIFIER|CG15128|FBgn0034467|transcript|FBtr0086481|protein_coding|2/6|c.442-21_442-18delCTTT||||||	GT:AD:DP:GQ:PL	0/1:56,6:62:77:77,0,2660
2R	19692558	.	C	CATAAAG	108.73	.	AC=1;AF=0.500;AN=2;BaseQRankSum=0.538;ClippingRankSum=0.000;DP=71;ExcessHet=3.0103;FS=1.540;MLEAC=1;MLEAF=0.500;MQ=43.86;MQRankSum=-0.615;QD=1.53;ReadPosRankSum=-0.756;SOR=1.140;ANN=CATAAAG|upstream_gene_variant|MODIFIER|CG15128|FBgn0034467|transcript|FBtr0086481|protein_coding||c.-4677_-4676insCTTTAT|||||4481|,CATAAAG|downstream_gene_variant|MODIFIER|CG15126|FBgn0040729|transcript|FBtr0086475|protein_coding||c.*1552_*1553insATAAAG|||||1481|,CATAAAG|non_coding_transcript_exon_variant|MODIFIER|lncRNA:CR44506|FBgn0265699|transcript|FBtr0340596|lincRNA|1/1|n.347_348insAAAGAT||||||INFO_REALIGN_3_PRIME	GT:AD:DP:GQ:PL	0/1:63,8:71:99:146,0,2621
2R	19705981	.	T	C	30.77	.	AC=1;AF=0.500;AN=2;BaseQRankSum=-0.418;ClippingRankSum=0.000;DP=69;ExcessHet=3.0103;FS=0.000;MLEAC=1;MLEAF=0.500;MQ=43.66;MQRankSum=-1.054;QD=0.45;ReadPosRankSum=1.459;SOR=0.663;ANN=C|upstream_gene_variant|MODIFIER|Obp56c|FBgn0046879|transcript|FBtr0086479|protein_coding||c.-4913A>G|||||4857|,C|upstream_gene_variant|MODIFIER|Obp56d|FBgn0034470|transcript|FBtr0086477|protein_coding||c.-2231A>G|||||2182|,C|upstream_gene_variant|MODIFIER|Obp56c|FBgn0046879|transcript|FBtr0307891|protein_coding||c.-4913A>G|||||4857|,C|upstream_gene_variant|MODIFIER|Obp56d|FBgn0034470|transcript|FBtr0345676|protein_coding||c.-2231A>G|||||2066|,C|intergenic_region|MODIFIER|Obp56d-asRNA:CR44509|FBgn0034470-FBgn0265702|intergenic_region|FBgn0034470-FBgn0265702|||n.19705981T>C||||||	GT:AD:DP:GQ:PL	0/1:63,6:69:59:59,0,2669
2R	19706002	.	A	AT	53.73	.	AC=1;AF=0.500;AN=2;BaseQRankSum=0.042;ClippingRankSum=0.000;DP=68;ExcessHet=3.0103;FS=0.000;MLEAC=1;MLEAF=0.500;MQ=43.65;MQRankSum=-1.818;QD=0.79;ReadPosRankSum=0.676;SOR=0.903;ANN=AT|upstream_gene_variant|MODIFIER|Obp56c|FBgn0046879|transcript|FBtr0086479|protein_coding||c.-4935_-4934insA|||||4879|,AT|upstream_gene_variant|MODIFIER|Obp56d|FBgn0034470|transcript|FBtr0086477|protein_coding||c.-2253_-2252insA|||||2204|,AT|upstream_gene_variant|MODIFIER|Obp56c|FBgn0046879|transcript|FBtr0307891|protein_coding||c.-4935_-4934insA|||||4879|,AT|upstream_gene_variant|MODIFIER|Obp56d|FBgn0034470|transcript|FBtr0345676|protein_coding||c.-2253_-2252insA|||||2088|,AT|intergenic_region|MODIFIER|Obp56d-asRNA:CR44509|FBgn0034470-FBgn0265702|intergenic_region|FBgn0034470-FBgn0265702|||n.19706002_19706003insT||||||	GT:AD:DP:GQ:PL	0/1:61,7:68:91:91,0,2420
2R	19706047	.	C	T	87.77	.	AC=1;AF=0.500;AN=2;BaseQRankSum=1.182;ClippingRankSum=0.000;DP=64;ExcessHet=3.0103;FS=1.616;MLEAC=1;MLEAF=0.500;MQ=43.48;MQRankSum=-2.812;QD=1.37;ReadPosRankSum=-0.452;SOR=0.743;ANN=T|upstream_gene_variant|MODIFIER|Obp56c|FBgn0046879|transcript|FBtr0086479|protein_coding||c.-4979G>A|||||4923|,T|upstream_gene_variant|MODIFIER|Obp56d|FBgn0034470|transcript|FBtr0086477|protein_coding||c.-2297G>A|||||2248|,T|upstream_gene_variant|MODIFIER|Obp56c|FBgn0046879|transcript|FBtr0307891|protein_coding||c.-4979G>A|||||4923|,T|upstream_gene_variant|MODIFIER|Obp56d|FBgn0034470|transcript|FBtr0345676|protein_coding||c.-2297G>A|||||2132|,T|intergenic_region|MODIFIER|Obp56d-asRNA:CR44509|FBgn0034470-FBgn0265702|intergenic_region|FBgn0034470-FBgn0265702|||n.19706047C>T||||||	GT:AD:DP:GQ:PL	0/1:57,7:64:99:116,0,2456
2R	19706058	.	A	G	99.77	.	AC=1;AF=0.500;AN=2;BaseQRankSum=-0.185;ClippingRankSum=0.000;DP=60;ExcessHet=3.0103;FS=3.433;MLEAC=1;MLEAF=0.500;MQ=43.48;MQRankSum=-2.811;QD=1.66;ReadPosRankSum=-1.002;SOR=0.732;ANN=G|upstream_gene_variant|MODIFIER|Obp56c|FBgn0046879|transcript|FBtr0086479|protein_coding||c.-4990T>C|||||4934|,G|upstream_gene_variant|MODIFIER|Obp56d|FBgn0034470|transcript|FBtr0086477|protein_coding||c.-2308T>C|||||2259|,G|upstream_gene_variant|MODIFIER|Obp56c|FBgn0046879|transcript|FBtr0307891|protein_coding||c.-4990T>C|||||4934|,G|upstream_gene_variant|MODIFIER|Obp56d|FBgn0034470|transcript|FBtr0345676|protein_coding||c.-2308T>C|||||2143|,G|intergenic_region|MODIFIER|Obp56d-asRNA:CR44509|FBgn0034470-FBgn0265702|intergenic_region|FBgn0034470-FBgn0265702|||n.19706058A>G||||||	GT:AD:DP:GQ:PL	0/1:53,7:60:99:128,0,2288
2R	19706064	2R_19706064_SNP	A	C	57.77	.	AC=1;AF=0.500;AN=2;BaseQRankSum=1.873;ClippingRankSum=0.000;DB;DP=61;ExcessHet=3.0103;FS=0.000;MLEAC=1;MLEAF=0.500;MQ=43.52;MQRankSum=-3.474;QD=0.95;ReadPosRankSum=-0.157;SOR=0.425;ANN=C|upstream_gene_variant|MODIFIER|Obp56c|FBgn0046879|transcript|FBtr0086479|protein_coding||c.-4996T>G|||||4940|,C|upstream_gene_variant|MODIFIER|Obp56d|FBgn0034470|transcript|FBtr0086477|protein_coding||c.-2314T>G|||||2265|,C|upstream_gene_variant|MODIFIER|Obp56c|FBgn0046879|transcript|FBtr0307891|protein_coding||c.-4996T>G|||||4940|,C|upstream_gene_variant|MODIFIER|Obp56d|FBgn0034470|transcript|FBtr0345676|protein_coding||c.-2314T>G|||||2149|,C|intergenic_region|MODIFIER|Obp56d-asRNA:CR44509|FBgn0034470-FBgn0265702|intergenic_region|FBgn0034470-FBgn0265702|||n.19706064A>C||||||	GT:AD:DP:GQ:PL	0/1:55,6:61:86:86,0,2291
2R	19706066	.	A	T	54.77	.	AC=1;AF=0.500;AN=2;BaseQRankSum=2.179;ClippingRankSum=0.000;DP=60;ExcessHet=3.0103;FS=1.635;MLEAC=1;MLEAF=0.500;MQ=43.51;MQRankSum=-3.433;QD=0.91;ReadPosRankSum=-0.197;SOR=0.396;ANN=T|upstream_gene_variant|MODIFIER|Obp56c|FBgn0046879|transcript|FBtr0086479|protein_coding||c.-4998T>A|||||4942|,T|upstream_gene_variant|MODIFIER|Obp56d|FBgn0034470|transcript|FBtr0086477|protein_coding||c.-2316T>A|||||2267|,T|upstream_gene_variant|MODIFIER|Obp56c|FBgn0046879|transcript|FBtr0307891|protein_coding||c.-4998T>A|||||4942|,T|upstream_gene_variant|MODIFIER|Obp56d|FBgn0034470|transcript|FBtr0345676|protein_coding||c.-2316T>A|||||2151|,T|intergenic_region|MODIFIER|Obp56d-asRNA:CR44509|FBgn0034470-FBgn0265702|intergenic_region|FBgn0034470-FBgn0265702|||n.19706066A>T||||||	GT:AD:DP:GQ:PL	0/1:54,6:60:83:83,0,2317
2R	19774627	.	G	A	45.77	.	AC=1;AF=0.500;AN=2;BaseQRankSum=1.755;ClippingRankSum=0.000;DP=51;ExcessHet=3.0103;FS=6.016;MLEAC=1;MLEAF=0.500;MQ=43.94;MQRankSum=0.491;QD=0.92;ReadPosRankSum=-1.736;SOR=1.837;ANN=A|upstream_gene_variant|MODIFIER|Or56a|FBgn0034473|transcript|FBtr0086344|protein_coding||c.-3394C>T|||||3394|,A|upstream_gene_variant|MODIFIER|FBti0018993|FBti0018993|transcript|FBti0018993-RA|pseudogene||n.-2025G>A|||||2025|,A|intergenic_region|MODIFIER|Or56a-FBti0018993|FBgn0034473-FBti0018993|intergenic_region|FBgn0034473-FBti0018993|||n.19774627G>A||||||	GT:AD:DP:GQ:PL	0/1:42,8:50:74:74,0,979
2R	19774978	.	C	T	119.77	.	AC=1;AF=0.500;AN=2;BaseQRankSum=-2.570;ClippingRankSum=0.000;DP=57;ExcessHet=3.0103;FS=3.655;MLEAC=1;MLEAF=0.500;MQ=43.71;MQRankSum=-2.654;QD=2.14;ReadPosRankSum=0.000;SOR=1.547;ANN=T|upstream_gene_variant|MODIFIER|Or56a|FBgn0034473|transcript|FBtr0086344|protein_coding||c.-3745G>A|||||3745|,T|upstream_gene_variant|MODIFIER|FBti0018993|FBti0018993|transcript|FBti0018993-RA|pseudogene||n.-1674C>T|||||1674|,T|intergenic_region|MODIFIER|Or56a-FBti0018993|FBgn0034473-FBti0018993|intergenic_region|FBgn0034473-FBti0018993|||n.19774978C>T||||||	GT:AD:DP:GQ:PL	0/1:49,7:56:99:148,0,2005
2R	19774984	.	T	C	97.77	.	AC=1;AF=0.500;AN=2;BaseQRankSum=1.567;ClippingRankSum=0.000;DP=58;ExcessHet=3.0103;FS=9.148;MLEAC=1;MLEAF=0.500;MQ=43.63;MQRankSum=-2.167;QD=1.72;ReadPosRankSum=0.164;SOR=2.443;ANN=C|upstream_gene_variant|MODIFIER|Or56a|FBgn0034473|transcript|FBtr0086344|protein_coding||c.-3751A>G|||||3751|,C|upstream_gene_variant|MODIFIER|FBti0018993|FBti0018993|transcript|FBti0018993-RA|pseudogene||n.-1668T>C|||||1668|,C|intergenic_region|MODIFIER|Or56a-FBti0018993|FBgn0034473-FBti0018993|intergenic_region|FBgn0034473-FBti0018993|||n.19774984T>C||||||	GT:AD:DP:GQ:PL	0/1:50,7:57:99:126,0,1987
2R	19776317	.	CACACACTCA	C	123.73	.	AC=1;AF=0.500;AN=2;BaseQRankSum=-3.311;ClippingRankSum=0.000;DP=51;ExcessHet=3.0103;FS=7.306;MLEAC=1;MLEAF=0.500;MQ=43.53;MQRankSum=-1.518;QD=2.43;ReadPosRankSum=-0.453;SOR=0.541;ANN=C|upstream_gene_variant|MODIFIER|FBti0018993|FBti0018993|transcript|FBti0018993-RA|pseudogene||n.-334_-326delACACACTCA|||||334|,C|intergenic_region|MODIFIER|Or56a-FBti0018993|FBgn0034473-FBti0018993|intergenic_region|FBgn0034473-FBti0018993|||n.19776318_19776326delACACACTCA||||||	GT:AD:DP:GQ:PL	0/1:44,7:51:99:161,0,1826
2R	19792768	.	G	A	32.77	.	AC=1;AF=0.500;AN=2;BaseQRankSum=0.118;ClippingRankSum=0.000;DP=52;ExcessHet=3.0103;FS=8.780;MLEAC=1;MLEAF=0.500;MQ=43.64;MQRankSum=-0.991;QD=0.63;ReadPosRankSum=-0.016;SOR=2.348;ANN=A|downstream_gene_variant|MODIFIER|lncRNA:CR45231|FBgn0266766|transcript|FBtr0345374|lincRNA||n.*3032G>A|||||3032|,A|intergenic_region|MODIFIER|lncRNA:CR45231-tRNA:Lys-CTT-1-11|FBgn0266766-FBgn0011897|intergenic_region|FBgn0266766-FBgn0011897|||n.19792768G>A||||||	GT:AD:DP:GQ:PL	0/1:44,8:52:61:61,0,997
2R	19792800	.	T	G	33.77	.	AC=1;AF=0.500;AN=2;BaseQRankSum=-1.196;ClippingRankSum=0.000;DP=52;ExcessHet=3.0103;FS=3.340;MLEAC=1;MLEAF=0.500;MQ=43.55;MQRankSum=-0.647;QD=0.65;ReadPosRankSum=-0.519;SOR=1.307;ANN=G|downstream_gene_variant|MODIFIER|lncRNA:CR45231|FBgn0266766|transcript|FBtr0345374|lincRNA||n.*3064T>G|||||3064|,G|intergenic_region|MODIFIER|lncRNA:CR45231-tRNA:Lys-CTT-1-11|FBgn0266766-FBgn0011897|intergenic_region|FBgn0266766-FBgn0011897|||n.19792800T>G||||||	GT:AD:DP:GQ:PL	0/1:44,8:52:62:62,0,1062
2R	19799300	.	C	T	50.77	.	AC=1;AF=0.500;AN=2;BaseQRankSum=0.323;ClippingRankSum=0.000;DP=51;ExcessHet=3.0103;FS=1.429;MLEAC=1;MLEAF=0.500;MQ=43.85;MQRankSum=0.981;QD=1.00;ReadPosRankSum=1.243;SOR=1.018;ANN=T|upstream_gene_variant|MODIFIER|tRNA:Lys-CTT-1-11|FBgn0011897|transcript|FBtr0086334|protein_coding||c.-3291C>T|||||3291|WARNING_TRANSCRIPT_INCOMPLETE,T|intergenic_region|MODIFIER|lncRNA:CR45231-tRNA:Lys-CTT-1-11|FBgn0266766-FBgn0011897|intergenic_region|FBgn0266766-FBgn0011897|||n.19799300C>T||||||	GT:AD:DP:GQ:PL	0/1:42,9:51:79:79,0,949
2R	19807670	.	C	T	101.77	.	AC=1;AF=0.500;AN=2;BaseQRankSum=2.673;ClippingRankSum=0.000;DP=43;ExcessHet=3.0103;FS=21.621;MLEAC=1;MLEAF=0.500;MQ=44.00;MQRankSum=0.000;QD=2.37;ReadPosRankSum=-0.019;SOR=3.024;ANN=T|intergenic_region|MODIFIER|tRNA:Lys-CTT-1-11-Obp56h|FBgn0011897-FBgn0034475|intergenic_region|FBgn0011897-FBgn0034475|||n.19807670C>T||||||	GT:AD:DP:GQ:PL	0/1:34,9:43:99:130,0,780
2R	19821188	.	T	TG	36.73	.	AC=1;AF=0.500;AN=2;BaseQRankSum=2.634;ClippingRankSum=0.000;DP=45;ExcessHet=3.0103;FS=0.000;MLEAC=1;MLEAF=0.500;MQ=44.00;MQRankSum=0.000;QD=0.82;ReadPosRankSum=0.234;SOR=0.873;ANN=TG|downstream_gene_variant|MODIFIER|Obp56h|FBgn0034475|transcript|FBtr0086335|protein_coding||c.*5149_*5150insG|||||4985|,TG|intergenic_region|MODIFIER|Obp56h-Toll-7|FBgn0034475-FBgn0034476|intergenic_region|FBgn0034475-FBgn0034476|||n.19821188_19821189insG||||||	GT:AD:DP:GQ:PL	0/1:39,6:45:74:74,0,1154
2R	19823973	.	C	T	77.77	.	AC=1;AF=0.500;AN=2;BaseQRankSum=0.961;ClippingRankSum=0.000;DP=60;ExcessHet=3.0103;FS=0.000;MLEAC=1;MLEAF=0.500;MQ=43.97;MQRankSum=-2.068;QD=1.30;ReadPosRankSum=-0.544;SOR=0.725;ANN=T|upstream_gene_variant|MODIFIER|Toll-7|FBgn0034476|transcript|FBtr0086336|protein_coding||c.-2932C>T|||||2605|,T|intergenic_region|MODIFIER|Obp56h-Toll-7|FBgn0034475-FBgn0034476|intergenic_region|FBgn0034475-FBgn0034476|||n.19823973C>T||||||	GT:AD:DP:GQ:PL	0/1:49,11:60:99:106,0,1081
2R	19828872	.	A	G	35.77	.	AC=1;AF=0.500;AN=2;BaseQRankSum=-0.247;ClippingRankSum=0.000;DP=34;ExcessHet=3.0103;FS=7.574;MLEAC=1;MLEAF=0.500;MQ=43.42;MQRankSum=-1.772;QD=1.08;ReadPosRankSum=1.404;SOR=2.268;ANN=G|synonymous_variant|LOW|Toll-7|FBgn0034476|transcript|FBtr0086336|protein_coding|1/1|c.1968A>G|p.Glu656Glu|2295/6396|1968/4341|656/1446||	GT:AD:DP:GQ:PL	0/1:27,6:33:64:64,0,637
2R	19843730	.	G	A	34.77	.	AC=1;AF=0.500;AN=2;BaseQRankSum=3.210;ClippingRankSum=0.000;DP=64;ExcessHet=3.0103;FS=1.426;MLEAC=1;MLEAF=0.500;MQ=43.95;MQRankSum=0.449;QD=0.54;ReadPosRankSum=-0.483;SOR=0.718;ANN=A|upstream_gene_variant|MODIFIER|CG44569|FBgn0265762|transcript|FBtr0340727|protein_coding||c.-535C>T|||||62|,A|intergenic_region|MODIFIER|CG44569-lncRNA:CR44570|FBgn0265762-FBgn0265763|intergenic_region|FBgn0265762-FBgn0265763|||n.19843730G>A||||||	GT:AD:DP:GQ:PL	0/1:55,9:64:63:63,0,1301
2R	19877899	.	T	A	45.77	.	AC=1;AF=0.500;AN=2;BaseQRankSum=2.621;ClippingRankSum=0.000;DP=42;ExcessHet=3.0103;FS=0.000;MLEAC=1;MLEAF=0.500;MQ=44.00;MQRankSum=0.000;QD=1.09;ReadPosRankSum=0.491;SOR=0.909;ANN=A|downstream_gene_variant|MODIFIER|CG13872|FBgn0034477|transcript|FBtr0086341|protein_coding||c.*1038A>T|||||937|,A|intergenic_region|MODIFIER|lncRNA:CR44460-CG13872|FBgn0265653-FBgn0034477|intergenic_region|FBgn0265653-FBgn0034477|||n.19877899T>A||||||	GT:AD:DP:GQ:PL	0/1:35,7:42:74:74,0,800
2R	19884168	.	A	T	56.77	.	AC=1;AF=0.500;AN=2;BaseQRankSum=-2.723;ClippingRankSum=0.000;DP=47;ExcessHet=3.0103;FS=3.381;MLEAC=1;MLEAF=0.500;MQ=43.79;MQRankSum=1.048;QD=1.23;ReadPosRankSum=1.112;SOR=1.334;ANN=T|upstream_gene_variant|MODIFIER|CG13872|FBgn0034477|transcript|FBtr0086341|protein_coding||c.-3315T>A|||||3248|,T|intergenic_region|MODIFIER|CG13872-lncRNA:CR44572|FBgn0034477-FBgn0265765|intergenic_region|FBgn0034477-FBgn0265765|||n.19884168A>T||||||	GT:AD:DP:GQ:PL	0/1:37,9:46:85:85,0,914
2R	19884312	.	G	A	160.77	.	AC=1;AF=0.500;AN=2;BaseQRankSum=0.066;ClippingRankSum=0.000;DP=40;ExcessHet=3.0103;FS=5.130;MLEAC=1;MLEAF=0.500;MQ=44.00;MQRankSum=0.000;QD=4.12;ReadPosRankSum=0.295;SOR=0.528;ANN=A|upstream_gene_variant|MODIFIER|CG13872|FBgn0034477|transcript|FBtr0086341|protein_coding||c.-3459C>T|||||3392|,A|intergenic_region|MODIFIER|CG13872-lncRNA:CR44572|FBgn0034477-FBgn0265765|intergenic_region|FBgn0034477-FBgn0265765|||n.19884312G>A||||||	GT:AD:DP:GQ:PL	0/1:28,11:39:99:189,0,619
2R	19884658	.	C	CT	53.73	.	AC=1;AF=0.500;AN=2;BaseQRankSum=1.365;ClippingRankSum=0.000;DP=39;ExcessHet=3.0103;FS=2.157;MLEAC=1;MLEAF=0.500;MQ=43.95;MQRankSum=-2.874;QD=1.38;ReadPosRankSum=-0.596;SOR=0.257;ANN=CT|upstream_gene_variant|MODIFIER|CG13872|FBgn0034477|transcript|FBtr0086341|protein_coding||c.-3806_-3805insA|||||3739|,CT|intergenic_region|MODIFIER|CG13872-lncRNA:CR44572|FBgn0034477-FBgn0265765|intergenic_region|FBgn0034477-FBgn0265765|||n.19884658_19884659insT||||||	GT:AD:DP:GQ:PL	0/1:35,4:39:91:91,0,1497
2R	19884659	.	C	CATATATATA	53.73	.	AC=1;AF=0.500;AN=2;BaseQRankSum=-0.109;ClippingRankSum=0.000;DP=40;ExcessHet=3.0103;FS=0.000;MLEAC=1;MLEAF=0.500;MQ=43.95;MQRankSum=-2.570;QD=1.34;ReadPosRankSum=-1.261;SOR=0.420;ANN=CATATATATA|upstream_gene_variant|MODIFIER|CG13872|FBgn0034477|transcript|FBtr0086341|protein_coding||c.-3807_-3806insTATATATAT|||||3740|,CATATATATA|intergenic_region|MODIFIER|CG13872-lncRNA:CR44572|FBgn0034477-FBgn0265765|intergenic_region|FBgn0034477-FBgn0265765|||n.19884659_19884660insATATATATA||||||	GT:AD:DP:GQ:PL	0/1:35,5:40:91:91,0,1497
2R	19895274	.	G	T	123.77	.	AC=1;AF=0.500;AN=2;BaseQRankSum=1.371;ClippingRankSum=0.000;DP=68;ExcessHet=3.0103;FS=0.000;MLEAC=1;MLEAF=0.500;MQ=43.93;MQRankSum=-1.626;QD=1.82;ReadPosRankSum=0.248;SOR=0.927;ANN=T|downstream_gene_variant|MODIFIER|lncRNA:CR44572|FBgn0265765|transcript|FBtr0340725|lincRNA||n.*2221C>A|||||2221|,T|intergenic_region|MODIFIER|CG13872-lncRNA:CR44572|FBgn0034477-FBgn0265765|intergenic_region|FBgn0034477-FBgn0265765|||n.19895274G>T||||||	GT:AD:DP:GQ:PL	0/1:60,8:68:99:152,0,2519
2R	19895275	.	C	T	123.77	.	AC=1;AF=0.500;AN=2;BaseQRankSum=0.156;ClippingRankSum=0.000;DP=68;ExcessHet=3.0103;FS=0.000;MLEAC=1;MLEAF=0.500;MQ=43.93;MQRankSum=-1.626;QD=1.82;ReadPosRankSum=0.238;SOR=0.927;ANN=T|downstream_gene_variant|MODIFIER|lncRNA:CR44572|FBgn0265765|transcript|FBtr0340725|lincRNA||n.*2220G>A|||||2220|,T|intergenic_region|MODIFIER|CG13872-lncRNA:CR44572|FBgn0034477-FBgn0265765|intergenic_region|FBgn0034477-FBgn0265765|||n.19895275C>T||||||	GT:AD:DP:GQ:PL	0/1:60,8:68:99:152,0,2519
2R	19900844	.	T	TA	45.73	.	AC=1;AF=0.500;AN=2;BaseQRankSum=-0.143;ClippingRankSum=0.000;DP=60;ExcessHet=3.0103;FS=0.000;MLEAC=1;MLEAF=0.500;MQ=43.93;MQRankSum=0.515;QD=0.76;ReadPosRankSum=0.472;SOR=0.560;ANN=TA|upstream_gene_variant|MODIFIER|lncRNA:CR44572|FBgn0265765|transcript|FBtr0340725|lincRNA||n.-2150_-2149insT|||||2150|,TA|intergenic_region|MODIFIER|lncRNA:CR44572-lncRNA:CR44573|FBgn0265765-FBgn0265766|intergenic_region|FBgn0265765-FBgn0265766|||n.19900844_19900845insA||||||	GT:AD:DP:GQ:PL	0/1:54,6:60:83:83,0,2209
2R	19910605	.	G	T	78.77	.	AC=1;AF=0.500;AN=2;BaseQRankSum=-2.372;ClippingRankSum=0.000;DP=52;ExcessHet=3.0103;FS=0.000;MLEAC=1;MLEAF=0.500;MQ=43.63;MQRankSum=-0.575;QD=1.51;ReadPosRankSum=-0.803;SOR=0.662;ANN=T|downstream_gene_variant|MODIFIER|FBti0019001|FBti0019001|transcript|FBti0019001-RA|pseudogene||n.*4295C>A|||||4295|,T|non_coding_transcript_exon_variant|MODIFIER|lncRNA:CR44573|FBgn0265766|transcript|FBtr0340728|lincRNA|1/1|n.891C>A||||||	GT:AD:DP:GQ:PL	0/1:42,10:52:99:107,0,1000
2R	19910715	.	AATCTGTTAAC	A	124.73	.	AC=1;AF=0.500;AN=2;BaseQRankSum=0.551;ClippingRankSum=0.000;DP=66;ExcessHet=3.0103;FS=0.000;MLEAC=1;MLEAF=0.500;MQ=43.88;MQRankSum=-0.784;QD=1.89;ReadPosRankSum=1.564;SOR=0.512;ANN=A|downstream_gene_variant|MODIFIER|FBti0019001|FBti0019001|transcript|FBti0019001-RA|pseudogene||n.*4175_*4184delGTTAACAGAT|||||4184|,A|non_coding_transcript_exon_variant|MODIFIER|lncRNA:CR44573|FBgn0265766|transcript|FBtr0340728|lincRNA|1/1|n.771_780delGTTAACAGAT||||||	GT:AD:DP:GQ:PL	0/1:58,8:66:99:162,0,2348
2R	19925283	.	GT	G	67.73	.	AC=1;AF=0.500;AN=2;BaseQRankSum=-1.675;ClippingRankSum=0.000;DP=46;ExcessHet=3.0103;FS=10.069;MLEAC=1;MLEAF=0.500;MQ=43.27;MQRankSum=0.459;QD=1.47;ReadPosRankSum=1.132;SOR=2.565;ANN=G|upstream_gene_variant|MODIFIER|FBti0019001|FBti0019001|transcript|FBti0019001-RA|pseudogene||n.-3030delA|||||3030|,G|downstream_gene_variant|MODIFIER|lncRNA:CR44626|FBgn0265837|transcript|FBtr0342670|lincRNA||n.*211delA|||||211|,G|intergenic_region|MODIFIER|FBti0019001-lncRNA:CR44626|FBti0019001-FBgn0265837|intergenic_region|FBti0019001-FBgn0265837|||n.19925284delT||||||	GT:AD:DP:GQ:PL	0/1:39,7:46:99:105,0,1212
2R	19930535	.	G	T	38.77	.	AC=1;AF=0.500;AN=2;BaseQRankSum=-1.058;ClippingRankSum=0.000;DP=51;ExcessHet=3.0103;FS=0.000;MLEAC=1;MLEAF=0.500;MQ=44.00;MQRankSum=0.000;QD=0.78;ReadPosRankSum=0.229;SOR=0.471;ANN=T|upstream_gene_variant|MODIFIER|lncRNA:CR44626|FBgn0265837|transcript|FBtr0342670|lincRNA||n.-4690C>A|||||4690|,T|upstream_gene_variant|MODIFIER|lncRNA:CR44627|FBgn0265838|transcript|FBtr0342665|lincRNA||n.-3960G>T|||||3960|,T|intergenic_region|MODIFIER|lncRNA:CR44626-lncRNA:CR44627|FBgn0265837-FBgn0265838|intergenic_region|FBgn0265837-FBgn0265838|||n.19930535G>T||||||	GT:AD:DP:GQ:PL	0/1:42,8:50:67:67,0,982
2R	19931455	.	C	A	160.77	.	AC=1;AF=0.500;AN=2;BaseQRankSum=2.525;ClippingRankSum=0.000;DP=41;ExcessHet=3.0103;FS=3.873;MLEAC=1;MLEAF=0.500;MQ=43.47;MQRankSum=-1.473;QD=3.92;ReadPosRankSum=0.894;SOR=1.253;ANN=A|upstream_gene_variant|MODIFIER|lncRNA:CR44627|FBgn0265838|transcript|FBtr0342665|lincRNA||n.-3040C>A|||||3040|,A|intergenic_region|MODIFIER|lncRNA:CR44626-lncRNA:CR44627|FBgn0265837-FBgn0265838|intergenic_region|FBgn0265837-FBgn0265838|||n.19931455C>A||||||	GT:AD:DP:GQ:PL	0/1:35,6:41:99:189,0,2701
2R	19934057	.	A	G	51.77	.	AC=1;AF=0.500;AN=2;BaseQRankSum=-2.870;ClippingRankSum=0.000;DP=62;ExcessHet=3.0103;FS=6.958;MLEAC=1;MLEAF=0.500;MQ=43.94;MQRankSum=-1.906;QD=0.83;ReadPosRankSum=1.442;SOR=2.303;ANN=G|upstream_gene_variant|MODIFIER|lncRNA:CR44627|FBgn0265838|transcript|FBtr0342665|lincRNA||n.-438A>G|||||438|,G|intergenic_region|MODIFIER|lncRNA:CR44626-lncRNA:CR44627|FBgn0265837-FBgn0265838|intergenic_region|FBgn0265837-FBgn0265838|||n.19934057A>G||||||	GT:AD:DP:GQ:PL	0/1:56,6:62:80:80,0,2338
2R	19934061	.	C	T	51.77	.	AC=1;AF=0.500;AN=2;BaseQRankSum=1.026;ClippingRankSum=0.000;DP=62;ExcessHet=3.0103;FS=6.958;MLEAC=1;MLEAF=0.500;MQ=43.94;MQRankSum=-1.906;QD=0.83;ReadPosRankSum=1.560;SOR=2.303;ANN=T|upstream_gene_variant|MODIFIER|lncRNA:CR44627|FBgn0265838|transcript|FBtr0342665|lincRNA||n.-434C>T|||||434|,T|intergenic_region|MODIFIER|lncRNA:CR44626-lncRNA:CR44627|FBgn0265837-FBgn0265838|intergenic_region|FBgn0265837-FBgn0265838|||n.19934061C>T||||||	GT:AD:DP:GQ:PL	0/1:56,6:62:80:80,0,2340
2R	19935550	.	T	TTTCAAAATATAAA	54.73	.	AC=1;AF=0.500;AN=2;BaseQRankSum=-2.114;ClippingRankSum=0.000;DP=60;ExcessHet=3.0103;FS=0.000;MLEAC=1;MLEAF=0.500;MQ=43.28;MQRankSum=-5.448;QD=1.01;ReadPosRankSum=-0.183;SOR=0.999;ANN=TTTCAAAATATAAA|downstream_gene_variant|MODIFIER|lncRNA:CR44627|FBgn0265838|transcript|FBtr0342665|lincRNA||n.*555_*556insTTCAAAATATAAA|||||556|,TTTCAAAATATAAA|downstream_gene_variant|MODIFIER|lncRNA:CR43421|FBgn0263340|transcript|FBtr0308772|lincRNA||n.*4331_*4332insTTTATATTTTGAA|||||4331|,TTTCAAAATATAAA|intergenic_region|MODIFIER|lncRNA:CR44627-lncRNA:CR43421|FBgn0265838-FBgn0263340|intergenic_region|FBgn0265838-FBgn0263340|||n.19935550_19935551insTTCAAAATATAAA||||||	GT:AD:DP:GQ:PL	0/1:48,6:54:92:92,0,1984
2R	19935640	.	A	C	69.77	.	AC=1;AF=0.500;AN=2;BaseQRankSum=0.193;ClippingRankSum=0.000;DP=56;ExcessHet=3.0103;FS=0.000;MLEAC=1;MLEAF=0.500;MQ=43.66;MQRankSum=-6.790;QD=1.25;ReadPosRankSum=-1.763;SOR=0.619;ANN=C|downstream_gene_variant|MODIFIER|lncRNA:CR44627|FBgn0265838|transcript|FBtr0342665|lincRNA||n.*645A>C|||||645|,C|downstream_gene_variant|MODIFIER|lncRNA:CR43421|FBgn0263340|transcript|FBtr0308772|lincRNA||n.*4242T>G|||||4242|,C|intergenic_region|MODIFIER|lncRNA:CR44627-lncRNA:CR43421|FBgn0265838-FBgn0263340|intergenic_region|FBgn0265838-FBgn0263340|||n.19935640A>C||||||	GT:AD:DP:GQ:PL	0/1:50,6:56:98:98,0,1962
2R	19935665	.	A	T	81.77	.	AC=1;AF=0.500;AN=2;BaseQRankSum=-1.671;ClippingRankSum=0.000;DP=51;ExcessHet=3.0103;FS=0.000;MLEAC=1;MLEAF=0.500;MQ=43.59;MQRankSum=-6.000;QD=1.60;ReadPosRankSum=-0.527;SOR=0.651;ANN=T|downstream_gene_variant|MODIFIER|lncRNA:CR44627|FBgn0265838|transcript|FBtr0342665|lincRNA||n.*670A>T|||||670|,T|downstream_gene_variant|MODIFIER|lncRNA:CR43421|FBgn0263340|transcript|FBtr0308772|lincRNA||n.*4217T>A|||||4217|,T|intergenic_region|MODIFIER|lncRNA:CR44627-lncRNA:CR43421|FBgn0265838-FBgn0263340|intergenic_region|FBgn0265838-FBgn0263340|||n.19935665A>T||||||	GT:AD:DP:GQ:PL	0/1:45,6:51:99:110,0,1922
2R	19935678	.	G	A	43.77	.	AC=1;AF=0.500;AN=2;BaseQRankSum=-0.515;ClippingRankSum=0.000;DP=49;ExcessHet=3.0103;FS=1.758;MLEAC=1;MLEAF=0.500;MQ=43.26;MQRankSum=-5.168;QD=0.89;ReadPosRankSum=1.768;SOR=0.962;ANN=A|downstream_gene_variant|MODIFIER|lncRNA:CR44627|FBgn0265838|transcript|FBtr0342665|lincRNA||n.*683G>A|||||683|,A|downstream_gene_variant|MODIFIER|lncRNA:CR43421|FBgn0263340|transcript|FBtr0308772|lincRNA||n.*4204C>T|||||4204|,A|intergenic_region|MODIFIER|lncRNA:CR44627-lncRNA:CR43421|FBgn0265838-FBgn0263340|intergenic_region|FBgn0265838-FBgn0263340|||n.19935678G>A||||||	GT:AD:DP:GQ:PL	0/1:44,5:49:72:72,0,1855
2R	19937360	.	T	C	33.77	.	AC=1;AF=0.500;AN=2;BaseQRankSum=1.088;ClippingRankSum=0.000;DP=53;ExcessHet=3.0103;FS=4.276;MLEAC=1;MLEAF=0.500;MQ=43.89;MQRankSum=-3.421;QD=0.64;SOR=1.711;ANN=C|downstream_gene_variant|MODIFIER|lncRNA:CR44627|FBgn0265838|transcript|FBtr0342665|lincRNA||n.*2365T>C|||||2365|,C|downstream_gene_variant|MODIFIER|lncRNA:CR43421|FBgn0263340|transcript|FBtr0308772|lincRNA||n.*2522A>G|||||2522|,C|intergenic_region|MODIFIER|lncRNA:CR44627-lncRNA:CR43421|FBgn0265838-FBgn0263340|intergenic_region|FBgn0265838-FBgn0263340|||n.19937360T>C||||||	GT:AD:DP:GQ:PL	0/1:48,5:53:62:62,0,2042
2R	19941237	.	T	A	58.77	.	AC=1;AF=0.500;AN=2;BaseQRankSum=0.434;ClippingRankSum=0.000;DP=47;ExcessHet=3.0103;FS=0.000;MLEAC=1;MLEAF=0.500;MQ=43.96;MQRankSum=-2.151;QD=1.25;ReadPosRankSum=0.302;SOR=0.557;ANN=A|upstream_gene_variant|MODIFIER|lncRNA:CR43421|FBgn0263340|transcript|FBtr0308772|lincRNA||n.-693A>T|||||693|,A|downstream_gene_variant|MODIFIER|CG43195|FBgn0262824|transcript|FBtr0306044|protein_coding||c.*3111A>T|||||3026|,A|downstream_gene_variant|MODIFIER|CG42690|FBgn0261580|transcript|FBtr0302889|protein_coding||c.*3871A>T|||||3721|,A|downstream_gene_variant|MODIFIER|CG42691|FBgn0261581|transcript|FBtr0302888|protein_coding||c.*4856A>T|||||4494|,A|downstream_gene_variant|MODIFIER|CG43195|FBgn0262824|transcript|FBtr0308771|protein_coding||c.*3111A>T|||||3026|,A|downstream_gene_variant|MODIFIER|CG42690|FBgn0261580|transcript|FBtr0347025|protein_coding||c.*3696A>T|||||3026|,A|downstream_gene_variant|MODIFIER|CG42691|FBgn0261581|transcript|FBtr0310548|protein_coding||c.*4939A>T|||||4824|,A|intergenic_region|MODIFIER|lncRNA:CR43421-CG42690|FBgn0263340-FBgn0261580|intergenic_region|FBgn0263340-FBgn0261580|||n.19941237T>A||||||	GT:AD:DP:GQ:PL	0/1:39,8:47:87:87,0,946
2R	19942680	.	C	T	30.77	.	AC=1;AF=0.500;AN=2;BaseQRankSum=0.336;ClippingRankSum=0.000;DP=51;ExcessHet=3.0103;FS=0.000;MLEAC=1;MLEAF=0.500;MQ=43.96;MQRankSum=0.396;QD=0.60;ReadPosRankSum=-0.987;SOR=0.567;ANN=T|upstream_gene_variant|MODIFIER|lncRNA:CR43421|FBgn0263340|transcript|FBtr0308772|lincRNA||n.-2136G>A|||||2136|,T|upstream_gene_variant|MODIFIER|FBti0060278|FBti0060278|transcript|FBti0060278-RA|pseudogene||n.-4247C>T|||||4247|,T|upstream_gene_variant|MODIFIER|CG30447|FBgn0050447|transcript|FBtr0086338|protein_coding||c.-4580C>T|||||4543|,T|upstream_gene_variant|MODIFIER|CG30447|FBgn0050447|transcript|FBtr0300422|protein_coding||c.-4576C>T|||||4516|,T|upstream_gene_variant|MODIFIER|CG30447|FBgn0050447|transcript|FBtr0306043|protein_coding||c.-4573C>T|||||4516|,T|downstream_gene_variant|MODIFIER|CG43195|FBgn0262824|transcript|FBtr0306044|protein_coding||c.*1668G>A|||||1583|,T|downstream_gene_variant|MODIFIER|CG42690|FBgn0261580|transcript|FBtr0302889|protein_coding||c.*2428G>A|||||2278|,T|downstream_gene_variant|MODIFIER|CG42691|FBgn0261581|transcript|FBtr0302888|protein_coding||c.*3413G>A|||||3051|,T|downstream_gene_variant|MODIFIER|CG43195|FBgn0262824|transcript|FBtr0308771|protein_coding||c.*1668G>A|||||1583|,T|downstream_gene_variant|MODIFIER|CG42690|FBgn0261580|transcript|FBtr0347025|protein_coding||c.*2253G>A|||||1583|,T|downstream_gene_variant|MODIFIER|CG42691|FBgn0261581|transcript|FBtr0310548|protein_coding||c.*3496G>A|||||3381|,T|intergenic_region|MODIFIER|lncRNA:CR43421-CG42690|FBgn0263340-FBgn0261580|intergenic_region|FBgn0263340-FBgn0261580|||n.19942680C>T||||||	GT:AD:DP:GQ:PL	0/1:46,5:51:59:59,0,1743
2R	19942964	.	T	TGGC	120.73	.	AC=1;AF=0.500;AN=2;BaseQRankSum=0.628;ClippingRankSum=0.000;DP=69;ExcessHet=3.0103;FS=1.493;MLEAC=1;MLEAF=0.500;MQ=43.34;MQRankSum=0.241;QD=1.80;ReadPosRankSum=-0.822;SOR=1.159;ANN=TGGC|upstream_gene_variant|MODIFIER|lncRNA:CR43421|FBgn0263340|transcript|FBtr0308772|lincRNA||n.-2421_-2420insGCC|||||2421|,TGGC|upstream_gene_variant|MODIFIER|FBti0060278|FBti0060278|transcript|FBti0060278-RA|pseudogene||n.-3963_-3962insGGC|||||3962|,TGGC|upstream_gene_variant|MODIFIER|CG30447|FBgn0050447|transcript|FBtr0086338|protein_coding||c.-4296_-4295insGGC|||||4258|,TGGC|upstream_gene_variant|MODIFIER|CG30447|FBgn0050447|transcript|FBtr0300422|protein_coding||c.-4292_-4291insGGC|||||4231|,TGGC|upstream_gene_variant|MODIFIER|CG30447|FBgn0050447|transcript|FBtr0306043|protein_coding||c.-4289_-4288insGGC|||||4231|,TGGC|downstream_gene_variant|MODIFIER|CG43195|FBgn0262824|transcript|FBtr0306044|protein_coding||c.*1383_*1384insGCC|||||1298|,TGGC|downstream_gene_variant|MODIFIER|CG42690|FBgn0261580|transcript|FBtr0302889|protein_coding||c.*2143_*2144insGCC|||||1993|,TGGC|downstream_gene_variant|MODIFIER|CG42691|FBgn0261581|transcript|FBtr0302888|protein_coding||c.*3128_*3129insGCC|||||2766|,TGGC|downstream_gene_variant|MODIFIER|CG43195|FBgn0262824|transcript|FBtr0308771|protein_coding||c.*1383_*1384insGCC|||||1298|,TGGC|downstream_gene_variant|MODIFIER|CG42690|FBgn0261580|transcript|FBtr0347025|protein_coding||c.*1968_*1969insGCC|||||1298|,TGGC|downstream_gene_variant|MODIFIER|CG42691|FBgn0261581|transcript|FBtr0310548|protein_coding||c.*3211_*3212insGCC|||||3096|,TGGC|intergenic_region|MODIFIER|lncRNA:CR43421-CG42690|FBgn0263340-FBgn0261580|intergenic_region|FBgn0263340-FBgn0261580|||n.19942964_19942965insGGC||||||	GT:AD:DP:GQ:PL	0/1:59,8:67:99:158,0,2430
2R	19943485	.	CATTTCA	C	34.73	.	AC=1;AF=0.500;AN=2;BaseQRankSum=0.273;ClippingRankSum=0.000;DP=51;ExcessHet=3.0103;FS=1.876;MLEAC=1;MLEAF=0.500;MQ=43.05;MQRankSum=0.476;QD=0.72;ReadPosRankSum=-1.631;SOR=0.883;ANN=C|upstream_gene_variant|MODIFIER|lncRNA:CR43421|FBgn0263340|transcript|FBtr0308772|lincRNA||n.-2947_-2942delTGAAAT|||||2942|,C|upstream_gene_variant|MODIFIER|FBti0060278|FBti0060278|transcript|FBti0060278-RA|pseudogene||n.-3441_-3436delATTTCA|||||3441|,C|upstream_gene_variant|MODIFIER|CG30447|FBgn0050447|transcript|FBtr0086338|protein_coding||c.-3774_-3769delATTTCA|||||3737|,C|upstream_gene_variant|MODIFIER|CG30447|FBgn0050447|transcript|FBtr0300422|protein_coding||c.-3770_-3765delATTTCA|||||3710|,C|upstream_gene_variant|MODIFIER|CG30447|FBgn0050447|transcript|FBtr0306043|protein_coding||c.-3767_-3762delATTTCA|||||3710|,C|downstream_gene_variant|MODIFIER|CG43195|FBgn0262824|transcript|FBtr0306044|protein_coding||c.*857_*862delTGAAAT|||||777|,C|downstream_gene_variant|MODIFIER|CG42690|FBgn0261580|transcript|FBtr0302889|protein_coding||c.*1617_*1622delTGAAAT|||||1472|,C|downstream_gene_variant|MODIFIER|CG42691|FBgn0261581|transcript|FBtr0302888|protein_coding||c.*2602_*2607delTGAAAT|||||2245|,C|downstream_gene_variant|MODIFIER|CG43195|FBgn0262824|transcript|FBtr0308771|protein_coding||c.*857_*862delTGAAAT|||||777|,C|downstream_gene_variant|MODIFIER|CG42690|FBgn0261580|transcript|FBtr0347025|protein_coding||c.*1442_*1447delTGAAAT|||||777|,C|downstream_gene_variant|MODIFIER|CG42691|FBgn0261581|transcript|FBtr0310548|protein_coding||c.*2685_*2690delTGAAAT|||||2575|,C|intergenic_region|MODIFIER|lncRNA:CR43421-CG42690|FBgn0263340-FBgn0261580|intergenic_region|FBgn0263340-FBgn0261580|||n.19943486_19943491delATTTCA||||||	GT:AD:DP:GQ:PL	0/1:43,5:48:72:72,0,1790
2R	19947886	.	A	T	103.77	.	AC=1;AF=0.500;AN=2;BaseQRankSum=1.924;ClippingRankSum=0.000;DP=62;ExcessHet=3.0103;FS=3.678;MLEAC=1;MLEAF=0.500;MQ=42.50;MQRankSum=-0.987;QD=1.70;ReadPosRankSum=-0.521;SOR=1.609;ANN=T|3_prime_UTR_variant|MODIFIER|CG30447|FBgn0050447|transcript|FBtr0086338|protein_coding|2/2|c.*29A>T|||||29|,T|3_prime_UTR_variant|MODIFIER|CG30447|FBgn0050447|transcript|FBtr0300422|protein_coding|2/2|c.*29A>T|||||29|,T|3_prime_UTR_variant|MODIFIER|CG30447|FBgn0050447|transcript|FBtr0306043|protein_coding|2/2|c.*29A>T|||||29|,T|upstream_gene_variant|MODIFIER|CG43195|FBgn0262824|transcript|FBtr0306044|protein_coding||c.-2788T>A|||||2009|,T|upstream_gene_variant|MODIFIER|CG42690|FBgn0261580|transcript|FBtr0302889|protein_coding||c.-2206T>A|||||2009|,T|upstream_gene_variant|MODIFIER|CG42691|FBgn0261581|transcript|FBtr0302888|protein_coding||c.-1215T>A|||||1072|,T|upstream_gene_variant|MODIFIER|CG10822|FBgn0034478|transcript|FBtr0086339|protein_coding||c.-3569A>T|||||3459|,T|upstream_gene_variant|MODIFIER|CG43195|FBgn0262824|transcript|FBtr0308771|protein_coding||c.-2947T>A|||||2885|,T|upstream_gene_variant|MODIFIER|CG42690|FBgn0261580|transcript|FBtr0347025|protein_coding||c.-2206T>A|||||2009|,T|upstream_gene_variant|MODIFIER|CG42691|FBgn0261581|transcript|FBtr0310548|protein_coding||c.-1215T>A|||||1072|,T|downstream_gene_variant|MODIFIER|FBti0060278|FBti0060278|transcript|FBti0060278-RA|pseudogene||n.*755A>T|||||755|	GT:AD:DP:GQ:PL	0/1:54,7:61:99:132,0,1286
2R	19947900	.	G	T	99.77	.	AC=1;AF=0.500;AN=2;BaseQRankSum=1.929;ClippingRankSum=0.000;DP=64;ExcessHet=3.0103;FS=3.420;MLEAC=1;MLEAF=0.500;MQ=42.51;MQRankSum=-1.118;QD=1.61;ReadPosRankSum=-0.301;SOR=1.339;ANN=T|3_prime_UTR_variant|MODIFIER|CG30447|FBgn0050447|transcript|FBtr0086338|protein_coding|2/2|c.*43G>T|||||43|,T|3_prime_UTR_variant|MODIFIER|CG30447|FBgn0050447|transcript|FBtr0300422|protein_coding|2/2|c.*43G>T|||||43|,T|3_prime_UTR_variant|MODIFIER|CG30447|FBgn0050447|transcript|FBtr0306043|protein_coding|2/2|c.*43G>T|||||43|,T|upstream_gene_variant|MODIFIER|CG43195|FBgn0262824|transcript|FBtr0306044|protein_coding||c.-2802C>A|||||2023|,T|upstream_gene_variant|MODIFIER|CG42690|FBgn0261580|transcript|FBtr0302889|protein_coding||c.-2220C>A|||||2023|,T|upstream_gene_variant|MODIFIER|CG42691|FBgn0261581|transcript|FBtr0302888|protein_coding||c.-1229C>A|||||1086|,T|upstream_gene_variant|MODIFIER|CG10822|FBgn0034478|transcript|FBtr0086339|protein_coding||c.-3555G>T|||||3445|,T|upstream_gene_variant|MODIFIER|CG43195|FBgn0262824|transcript|FBtr0308771|protein_coding||c.-2961C>A|||||2899|,T|upstream_gene_variant|MODIFIER|CG42690|FBgn0261580|transcript|FBtr0347025|protein_coding||c.-2220C>A|||||2023|,T|upstream_gene_variant|MODIFIER|CG42691|FBgn0261581|transcript|FBtr0310548|protein_coding||c.-1229C>A|||||1086|,T|downstream_gene_variant|MODIFIER|FBti0060278|FBti0060278|transcript|FBti0060278-RA|pseudogene||n.*769G>T|||||769|	GT:AD:DP:GQ:PL	0/1:55,7:62:99:128,0,2223
2R	19947908	.	A	G	141.77	.	AC=1;AF=0.500;AN=2;BaseQRankSum=0.272;ClippingRankSum=0.000;DP=63;ExcessHet=3.0103;FS=0.000;MLEAC=1;MLEAF=0.500;MQ=42.69;MQRankSum=-1.676;QD=2.29;ReadPosRankSum=-1.010;SOR=0.818;ANN=G|3_prime_UTR_variant|MODIFIER|CG30447|FBgn0050447|transcript|FBtr0086338|protein_coding|2/2|c.*51A>G|||||51|,G|3_prime_UTR_variant|MODIFIER|CG30447|FBgn0050447|transcript|FBtr0300422|protein_coding|2/2|c.*51A>G|||||51|,G|3_prime_UTR_variant|MODIFIER|CG30447|FBgn0050447|transcript|FBtr0306043|protein_coding|2/2|c.*51A>G|||||51|,G|upstream_gene_variant|MODIFIER|CG43195|FBgn0262824|transcript|FBtr0306044|protein_coding||c.-2810T>C|||||2031|,G|upstream_gene_variant|MODIFIER|CG42690|FBgn0261580|transcript|FBtr0302889|protein_coding||c.-2228T>C|||||2031|,G|upstream_gene_variant|MODIFIER|CG42691|FBgn0261581|transcript|FBtr0302888|protein_coding||c.-1237T>C|||||1094|,G|upstream_gene_variant|MODIFIER|CG10822|FBgn0034478|transcript|FBtr0086339|protein_coding||c.-3547A>G|||||3437|,G|upstream_gene_variant|MODIFIER|CG43195|FBgn0262824|transcript|FBtr0308771|protein_coding||c.-2969T>C|||||2907|,G|upstream_gene_variant|MODIFIER|CG42690|FBgn0261580|transcript|FBtr0347025|protein_coding||c.-2228T>C|||||2031|,G|upstream_gene_variant|MODIFIER|CG42691|FBgn0261581|transcript|FBtr0310548|protein_coding||c.-1237T>C|||||1094|,G|downstream_gene_variant|MODIFIER|FBti0060278|FBti0060278|transcript|FBti0060278-RA|pseudogene||n.*777A>G|||||777|	GT:AD:DP:GQ:PL	0/1:54,8:62:99:170,0,2271
2R	19947910	.	A	T	141.77	.	AC=1;AF=0.500;AN=2;BaseQRankSum=1.894;ClippingRankSum=0.000;DP=63;ExcessHet=3.0103;FS=0.000;MLEAC=1;MLEAF=0.500;MQ=42.72;MQRankSum=-1.744;QD=2.29;ReadPosRankSum=-0.831;SOR=0.818;ANN=T|3_prime_UTR_variant|MODIFIER|CG30447|FBgn0050447|transcript|FBtr0086338|protein_coding|2/2|c.*53A>T|||||53|,T|3_prime_UTR_variant|MODIFIER|CG30447|FBgn0050447|transcript|FBtr0300422|protein_coding|2/2|c.*53A>T|||||53|,T|3_prime_UTR_variant|MODIFIER|CG30447|FBgn0050447|transcript|FBtr0306043|protein_coding|2/2|c.*53A>T|||||53|,T|upstream_gene_variant|MODIFIER|CG43195|FBgn0262824|transcript|FBtr0306044|protein_coding||c.-2812T>A|||||2033|,T|upstream_gene_variant|MODIFIER|CG42690|FBgn0261580|transcript|FBtr0302889|protein_coding||c.-2230T>A|||||2033|,T|upstream_gene_variant|MODIFIER|CG42691|FBgn0261581|transcript|FBtr0302888|protein_coding||c.-1239T>A|||||1096|,T|upstream_gene_variant|MODIFIER|CG10822|FBgn0034478|transcript|FBtr0086339|protein_coding||c.-3545A>T|||||3435|,T|upstream_gene_variant|MODIFIER|CG43195|FBgn0262824|transcript|FBtr0308771|protein_coding||c.-2971T>A|||||2909|,T|upstream_gene_variant|MODIFIER|CG42690|FBgn0261580|transcript|FBtr0347025|protein_coding||c.-2230T>A|||||2033|,T|upstream_gene_variant|MODIFIER|CG42691|FBgn0261581|transcript|FBtr0310548|protein_coding||c.-1239T>A|||||1096|,T|downstream_gene_variant|MODIFIER|FBti0060278|FBti0060278|transcript|FBti0060278-RA|pseudogene||n.*779A>T|||||779|	GT:AD:DP:GQ:PL	0/1:54,8:62:99:170,0,2271
2R	19947923	.	G	A	138.77	.	AC=1;AF=0.500;AN=2;BaseQRankSum=0.010;ClippingRankSum=0.000;DP=65;ExcessHet=3.0103;FS=0.000;MLEAC=1;MLEAF=0.500;MQ=42.82;MQRankSum=-1.963;QD=2.17;ReadPosRankSum=-0.264;SOR=0.910;ANN=A|3_prime_UTR_variant|MODIFIER|CG30447|FBgn0050447|transcript|FBtr0086338|protein_coding|2/2|c.*66G>A|||||66|,A|3_prime_UTR_variant|MODIFIER|CG30447|FBgn0050447|transcript|FBtr0300422|protein_coding|2/2|c.*66G>A|||||66|,A|3_prime_UTR_variant|MODIFIER|CG30447|FBgn0050447|transcript|FBtr0306043|protein_coding|2/2|c.*66G>A|||||66|,A|upstream_gene_variant|MODIFIER|CG43195|FBgn0262824|transcript|FBtr0306044|protein_coding||c.-2825C>T|||||2046|,A|upstream_gene_variant|MODIFIER|CG42690|FBgn0261580|transcript|FBtr0302889|protein_coding||c.-2243C>T|||||2046|,A|upstream_gene_variant|MODIFIER|CG42691|FBgn0261581|transcript|FBtr0302888|protein_coding||c.-1252C>T|||||1109|,A|upstream_gene_variant|MODIFIER|CG10822|FBgn0034478|transcript|FBtr0086339|protein_coding||c.-3532G>A|||||3422|,A|upstream_gene_variant|MODIFIER|CG43195|FBgn0262824|transcript|FBtr0308771|protein_coding||c.-2984C>T|||||2922|,A|upstream_gene_variant|MODIFIER|CG42690|FBgn0261580|transcript|FBtr0347025|protein_coding||c.-2243C>T|||||2046|,A|upstream_gene_variant|MODIFIER|CG42691|FBgn0261581|transcript|FBtr0310548|protein_coding||c.-1252C>T|||||1109|,A|downstream_gene_variant|MODIFIER|FBti0060278|FBti0060278|transcript|FBti0060278-RA|pseudogene||n.*792G>A|||||792|	GT:AD:DP:GQ:PL	0/1:56,8:64:99:167,0,2279
2R	19947941	.	T	C	57.77	.	AC=1;AF=0.500;AN=2;BaseQRankSum=1.130;ClippingRankSum=0.000;DP=61;ExcessHet=3.0103;FS=1.645;MLEAC=1;MLEAF=0.500;MQ=42.99;MQRankSum=-1.533;QD=0.95;ReadPosRankSum=1.191;SOR=1.083;ANN=C|3_prime_UTR_variant|MODIFIER|CG30447|FBgn0050447|transcript|FBtr0086338|protein_coding|2/2|c.*84T>C|||||84|,C|3_prime_UTR_variant|MODIFIER|CG30447|FBgn0050447|transcript|FBtr0300422|protein_coding|2/2|c.*84T>C|||||84|,C|3_prime_UTR_variant|MODIFIER|CG30447|FBgn0050447|transcript|FBtr0306043|protein_coding|2/2|c.*84T>C|||||84|,C|upstream_gene_variant|MODIFIER|CG43195|FBgn0262824|transcript|FBtr0306044|protein_coding||c.-2843A>G|||||2064|,C|upstream_gene_variant|MODIFIER|CG42690|FBgn0261580|transcript|FBtr0302889|protein_coding||c.-2261A>G|||||2064|,C|upstream_gene_variant|MODIFIER|CG42691|FBgn0261581|transcript|FBtr0302888|protein_coding||c.-1270A>G|||||1127|,C|upstream_gene_variant|MODIFIER|CG10822|FBgn0034478|transcript|FBtr0086339|protein_coding||c.-3514T>C|||||3404|,C|upstream_gene_variant|MODIFIER|CG43195|FBgn0262824|transcript|FBtr0308771|protein_coding||c.-3002A>G|||||2940|,C|upstream_gene_variant|MODIFIER|CG42690|FBgn0261580|transcript|FBtr0347025|protein_coding||c.-2261A>G|||||2064|,C|upstream_gene_variant|MODIFIER|CG42691|FBgn0261581|transcript|FBtr0310548|protein_coding||c.-1270A>G|||||1127|,C|downstream_gene_variant|MODIFIER|FBti0060278|FBti0060278|transcript|FBti0060278-RA|pseudogene||n.*810T>C|||||810|	GT:AD:DP:GQ:PL	0/1:55,6:61:86:86,0,2261
2R	19947948	.	C	T	54.77	.	AC=1;AF=0.500;AN=2;BaseQRankSum=2.713;ClippingRankSum=0.000;DP=60;ExcessHet=3.0103;FS=1.616;MLEAC=1;MLEAF=0.500;MQ=43.04;MQRankSum=-1.667;QD=0.91;ReadPosRankSum=0.995;SOR=1.032;ANN=T|3_prime_UTR_variant|MODIFIER|CG30447|FBgn0050447|transcript|FBtr0086338|protein_coding|2/2|c.*91C>T|||||91|,T|3_prime_UTR_variant|MODIFIER|CG30447|FBgn0050447|transcript|FBtr0300422|protein_coding|2/2|c.*91C>T|||||91|,T|3_prime_UTR_variant|MODIFIER|CG30447|FBgn0050447|transcript|FBtr0306043|protein_coding|2/2|c.*91C>T|||||91|,T|upstream_gene_variant|MODIFIER|CG43195|FBgn0262824|transcript|FBtr0306044|protein_coding||c.-2850G>A|||||2071|,T|upstream_gene_variant|MODIFIER|CG42690|FBgn0261580|transcript|FBtr0302889|protein_coding||c.-2268G>A|||||2071|,T|upstream_gene_variant|MODIFIER|CG42691|FBgn0261581|transcript|FBtr0302888|protein_coding||c.-1277G>A|||||1134|,T|upstream_gene_variant|MODIFIER|CG10822|FBgn0034478|transcript|FBtr0086339|protein_coding||c.-3507C>T|||||3397|,T|upstream_gene_variant|MODIFIER|CG43195|FBgn0262824|transcript|FBtr0308771|protein_coding||c.-3009G>A|||||2947|,T|upstream_gene_variant|MODIFIER|CG42690|FBgn0261580|transcript|FBtr0347025|protein_coding||c.-2268G>A|||||2071|,T|upstream_gene_variant|MODIFIER|CG42691|FBgn0261581|transcript|FBtr0310548|protein_coding||c.-1277G>A|||||1134|,T|downstream_gene_variant|MODIFIER|FBti0060278|FBti0060278|transcript|FBti0060278-RA|pseudogene||n.*817C>T|||||817|	GT:AD:DP:GQ:PL	0/1:54,6:60:83:83,0,2296
2R	19947952	.	C	A	63.77	.	AC=1;AF=0.500;AN=2;BaseQRankSum=1.873;ClippingRankSum=0.000;DP=58;ExcessHet=3.0103;FS=0.000;MLEAC=1;MLEAF=0.500;MQ=43.30;MQRankSum=-1.961;QD=1.10;ReadPosRankSum=0.772;SOR=0.928;ANN=A|3_prime_UTR_variant|MODIFIER|CG30447|FBgn0050447|transcript|FBtr0086338|protein_coding|2/2|c.*95C>A|||||95|,A|3_prime_UTR_variant|MODIFIER|CG30447|FBgn0050447|transcript|FBtr0300422|protein_coding|2/2|c.*95C>A|||||95|,A|3_prime_UTR_variant|MODIFIER|CG30447|FBgn0050447|transcript|FBtr0306043|protein_coding|2/2|c.*95C>A|||||95|,A|upstream_gene_variant|MODIFIER|CG43195|FBgn0262824|transcript|FBtr0306044|protein_coding||c.-2854G>T|||||2075|,A|upstream_gene_variant|MODIFIER|CG42690|FBgn0261580|transcript|FBtr0302889|protein_coding||c.-2272G>T|||||2075|,A|upstream_gene_variant|MODIFIER|CG42691|FBgn0261581|transcript|FBtr0302888|protein_coding||c.-1281G>T|||||1138|,A|upstream_gene_variant|MODIFIER|CG10822|FBgn0034478|transcript|FBtr0086339|protein_coding||c.-3503C>A|||||3393|,A|upstream_gene_variant|MODIFIER|CG43195|FBgn0262824|transcript|FBtr0308771|protein_coding||c.-3013G>T|||||2951|,A|upstream_gene_variant|MODIFIER|CG42690|FBgn0261580|transcript|FBtr0347025|protein_coding||c.-2272G>T|||||2075|,A|upstream_gene_variant|MODIFIER|CG42691|FBgn0261581|transcript|FBtr0310548|protein_coding||c.-1281G>T|||||1138|,A|downstream_gene_variant|MODIFIER|FBti0060278|FBti0060278|transcript|FBti0060278-RA|pseudogene||n.*821C>A|||||821|	GT:AD:DP:GQ:PL	0/1:52,6:58:92:92,0,2186
2R	19971283	.	G	A	74.77	.	AC=1;AF=0.500;AN=2;BaseQRankSum=-0.372;ClippingRankSum=0.000;DP=48;ExcessHet=3.0103;FS=1.816;MLEAC=1;MLEAF=0.500;MQ=43.67;MQRankSum=1.093;QD=1.56;ReadPosRankSum=-0.697;SOR=0.283;ANN=A|intergenic_region|MODIFIER|FBti0018970-CG8654|FBti0018970-FBgn0034479|intergenic_region|FBti0018970-FBgn0034479|||n.19971283G>A||||||	GT:AD:DP:GQ:PL	0/1:42,6:48:99:103,0,1651
2R	19971284	.	G	A	74.77	.	AC=1;AF=0.500;AN=2;BaseQRankSum=-0.688;ClippingRankSum=0.000;DP=49;ExcessHet=3.0103;FS=1.565;MLEAC=1;MLEAF=0.500;MQ=43.68;MQRankSum=1.175;QD=1.53;ReadPosRankSum=-1.398;SOR=0.412;ANN=A|intergenic_region|MODIFIER|FBti0018970-CG8654|FBti0018970-FBgn0034479|intergenic_region|FBti0018970-FBgn0034479|||n.19971284G>A||||||	GT:AD:DP:GQ:PL	0/1:42,7:49:99:103,0,1651
2R	19971513	.	C	T	159.77	.	AC=1;AF=0.500;AN=2;BaseQRankSum=3.985;ClippingRankSum=0.000;DP=51;ExcessHet=3.0103;FS=1.534;MLEAC=1;MLEAF=0.500;MQ=43.15;MQRankSum=2.311;QD=3.13;ReadPosRankSum=0.612;SOR=0.368;ANN=T|intergenic_region|MODIFIER|FBti0018970-CG8654|FBti0018970-FBgn0034479|intergenic_region|FBti0018970-FBgn0034479|||n.19971513C>T||||||	GT:AD:DP:GQ:PL	0/1:43,8:51:99:188,0,1712
2R	19971532	.	A	T	105.77	.	AC=1;AF=0.500;AN=2;BaseQRankSum=1.186;ClippingRankSum=0.000;DP=59;ExcessHet=3.0103;FS=1.623;MLEAC=1;MLEAF=0.500;MQ=43.33;MQRankSum=1.845;QD=1.79;ReadPosRankSum=2.991;SOR=0.748;ANN=T|intergenic_region|MODIFIER|FBti0018970-CG8654|FBti0018970-FBgn0034479|intergenic_region|FBti0018970-FBgn0034479|||n.19971532A>T||||||	GT:AD:DP:GQ:PL	0/1:52,7:59:99:134,0,1974
2R	19973866	.	A	T	90.77	.	AC=1;AF=0.500;AN=2;BaseQRankSum=0.676;ClippingRankSum=0.000;DP=50;ExcessHet=3.0103;FS=4.147;MLEAC=1;MLEAF=0.500;MQ=44.00;MQRankSum=0.000;QD=1.82;ReadPosRankSum=0.971;SOR=1.186;ANN=T|intergenic_region|MODIFIER|FBti0018970-CG8654|FBti0018970-FBgn0034479|intergenic_region|FBti0018970-FBgn0034479|||n.19973866A>T||||||	GT:AD:DP:GQ:PL	0/1:44,6:50:99:119,0,1871
2R	19973868	.	A	T	90.77	.	AC=1;AF=0.500;AN=2;BaseQRankSum=-2.048;ClippingRankSum=0.000;DP=50;ExcessHet=3.0103;FS=4.147;MLEAC=1;MLEAF=0.500;MQ=44.00;MQRankSum=0.000;QD=1.82;ReadPosRankSum=1.105;SOR=1.186;ANN=T|intergenic_region|MODIFIER|FBti0018970-CG8654|FBti0018970-FBgn0034479|intergenic_region|FBti0018970-FBgn0034479|||n.19973868A>T||||||	GT:AD:DP:GQ:PL	0/1:44,6:50:99:119,0,1871
2R	19981172	.	TAG	T	55.73	.	AC=1;AF=0.500;AN=2;BaseQRankSum=-0.224;ClippingRankSum=0.000;DP=51;ExcessHet=3.0103;FS=1.689;MLEAC=1;MLEAF=0.500;MQ=43.55;MQRankSum=0.681;QD=1.09;ReadPosRankSum=-0.882;SOR=1.148;ANN=T|5_prime_UTR_variant|MODIFIER|CG8654|FBgn0034479|transcript|FBtr0086340|protein_coding|1/4|c.-113_-112delGA|||||1134|INFO_REALIGN_3_PRIME,T|5_prime_UTR_variant|MODIFIER|CG8654|FBgn0034479|transcript|FBtr0342667|protein_coding|3/6|c.-113_-112delGA|||||1134|INFO_REALIGN_3_PRIME,T|upstream_gene_variant|MODIFIER|CG8654|FBgn0034479|transcript|FBtr0305676|protein_coding||c.-1043_-1042delAG|||||937|,T|intron_variant|MODIFIER|CG8654|FBgn0034479|transcript|FBtr0305677|protein_coding|1/3|c.-11-1124_-11-1123delGA||||||INFO_REALIGN_3_PRIME	GT:AD:DP:GQ:PL	0/1:45,6:51:93:93,0,1686
2R	19987322	.	G	A	85.77	.	AC=1;AF=0.500;AN=2;BaseQRankSum=-1.502;ClippingRankSum=0.000;DP=52;ExcessHet=3.0103;FS=0.000;MLEAC=1;MLEAF=0.500;MQ=43.66;MQRankSum=-6.595;QD=1.65;ReadPosRankSum=-0.688;SOR=0.613;ANN=A|downstream_gene_variant|MODIFIER|CG8654|FBgn0034479|transcript|FBtr0086340|protein_coding||c.*3241G>A|||||2572|,A|downstream_gene_variant|MODIFIER|CG8654|FBgn0034479|transcript|FBtr0342667|protein_coding||c.*3241G>A|||||2572|,A|downstream_gene_variant|MODIFIER|CG8654|FBgn0034479|transcript|FBtr0305677|protein_coding||c.*3241G>A|||||2427|,A|downstream_gene_variant|MODIFIER|CG8654|FBgn0034479|transcript|FBtr0305676|protein_coding||c.*3241G>A|||||2572|,A|intergenic_region|MODIFIER|CG8654-tRNA:Arg-CCT-1-2|FBgn0034479-FBgn0050212|intergenic_region|FBgn0034479-FBgn0050212|||n.19987322G>A||||||	GT:AD:DP:GQ:PL	0/1:46,6:52:99:114,0,1092
2R	19987332	.	CT	C	108.73	.	AC=1;AF=0.500;AN=2;BaseQRankSum=-3.209;ClippingRankSum=0.000;DP=54;ExcessHet=3.0103;FS=1.524;MLEAC=1;MLEAF=0.500;MQ=43.68;MQRankSum=-6.076;QD=2.05;ReadPosRankSum=-0.736;SOR=0.879;ANN=C|downstream_gene_variant|MODIFIER|CG8654|FBgn0034479|transcript|FBtr0086340|protein_coding||c.*3252delT|||||2583|,C|downstream_gene_variant|MODIFIER|CG8654|FBgn0034479|transcript|FBtr0342667|protein_coding||c.*3252delT|||||2583|,C|downstream_gene_variant|MODIFIER|CG8654|FBgn0034479|transcript|FBtr0305677|protein_coding||c.*3252delT|||||2438|,C|downstream_gene_variant|MODIFIER|CG8654|FBgn0034479|transcript|FBtr0305676|protein_coding||c.*3252delT|||||2583|,C|intergenic_region|MODIFIER|CG8654-tRNA:Arg-CCT-1-2|FBgn0034479-FBgn0050212|intergenic_region|FBgn0034479-FBgn0050212|||n.19987333delT||||||	GT:AD:DP:GQ:PL	0/1:46,7:53:99:146,0,1982
2R	19987337	.	T	TA	108.73	.	AC=1;AF=0.500;AN=2;BaseQRankSum=-2.313;ClippingRankSum=0.000;DP=56;ExcessHet=3.0103;FS=0.000;MLEAC=1;MLEAF=0.500;MQ=43.58;MQRankSum=-5.278;QD=1.94;ReadPosRankSum=-0.173;SOR=0.911;ANN=TA|downstream_gene_variant|MODIFIER|CG8654|FBgn0034479|transcript|FBtr0086340|protein_coding||c.*3256_*3257insA|||||2588|,TA|downstream_gene_variant|MODIFIER|CG8654|FBgn0034479|transcript|FBtr0342667|protein_coding||c.*3256_*3257insA|||||2588|,TA|downstream_gene_variant|MODIFIER|CG8654|FBgn0034479|transcript|FBtr0305677|protein_coding||c.*3256_*3257insA|||||2443|,TA|downstream_gene_variant|MODIFIER|CG8654|FBgn0034479|transcript|FBtr0305676|protein_coding||c.*3256_*3257insA|||||2588|,TA|intergenic_region|MODIFIER|CG8654-tRNA:Arg-CCT-1-2|FBgn0034479-FBgn0050212|intergenic_region|FBgn0034479-FBgn0050212|||n.19987337_19987338insA||||||	GT:AD:DP:GQ:PL	0/1:49,7:56:99:146,0,1982
2R	19987382	.	G	T	189.77	.	AC=1;AF=0.500;AN=2;BaseQRankSum=-1.911;ClippingRankSum=0.000;DP=59;ExcessHet=3.0103;FS=1.491;MLEAC=1;MLEAF=0.500;MQ=43.64;MQRankSum=-4.322;QD=3.22;ReadPosRankSum=1.296;SOR=1.127;ANN=T|downstream_gene_variant|MODIFIER|CG8654|FBgn0034479|transcript|FBtr0086340|protein_coding||c.*3301G>T|||||2632|,T|downstream_gene_variant|MODIFIER|CG8654|FBgn0034479|transcript|FBtr0342667|protein_coding||c.*3301G>T|||||2632|,T|downstream_gene_variant|MODIFIER|CG8654|FBgn0034479|transcript|FBtr0305677|protein_coding||c.*3301G>T|||||2487|,T|downstream_gene_variant|MODIFIER|CG8654|FBgn0034479|transcript|FBtr0305676|protein_coding||c.*3301G>T|||||2632|,T|intergenic_region|MODIFIER|CG8654-tRNA:Arg-CCT-1-2|FBgn0034479-FBgn0050212|intergenic_region|FBgn0034479-FBgn0050212|||n.19987382G>T||||||	GT:AD:DP:GQ:PL	0/1:51,8:59:99:218,0,2169
2R	19987383	.	G	T	237.77	.	AC=1;AF=0.500;AN=2;BaseQRankSum=-1.328;ClippingRankSum=0.000;DP=58;ExcessHet=3.0103;FS=1.476;MLEAC=1;MLEAF=0.500;MQ=43.63;MQRankSum=-4.276;QD=4.10;ReadPosRankSum=1.241;SOR=1.075;ANN=T|downstream_gene_variant|MODIFIER|CG8654|FBgn0034479|transcript|FBtr0086340|protein_coding||c.*3302G>T|||||2633|,T|downstream_gene_variant|MODIFIER|CG8654|FBgn0034479|transcript|FBtr0342667|protein_coding||c.*3302G>T|||||2633|,T|downstream_gene_variant|MODIFIER|CG8654|FBgn0034479|transcript|FBtr0305677|protein_coding||c.*3302G>T|||||2488|,T|downstream_gene_variant|MODIFIER|CG8654|FBgn0034479|transcript|FBtr0305676|protein_coding||c.*3302G>T|||||2633|,T|intergenic_region|MODIFIER|CG8654-tRNA:Arg-CCT-1-2|FBgn0034479-FBgn0050212|intergenic_region|FBgn0034479-FBgn0050212|||n.19987383G>T||||||	GT:AD:DP:GQ:PL	0/1:50,8:58:99:266,0,2111
2R	19987387	.	C	T	240.77	.	AC=1;AF=0.500;AN=2;BaseQRankSum=-0.777;ClippingRankSum=0.000;DP=59;ExcessHet=3.0103;FS=4.966;MLEAC=1;MLEAF=0.500;MQ=43.64;MQRankSum=-3.672;QD=4.08;ReadPosRankSum=0.021;SOR=1.547;ANN=T|downstream_gene_variant|MODIFIER|CG8654|FBgn0034479|transcript|FBtr0086340|protein_coding||c.*3306C>T|||||2637|,T|downstream_gene_variant|MODIFIER|CG8654|FBgn0034479|transcript|FBtr0342667|protein_coding||c.*3306C>T|||||2637|,T|downstream_gene_variant|MODIFIER|CG8654|FBgn0034479|transcript|FBtr0305677|protein_coding||c.*3306C>T|||||2492|,T|downstream_gene_variant|MODIFIER|CG8654|FBgn0034479|transcript|FBtr0305676|protein_coding||c.*3306C>T|||||2637|,T|intergenic_region|MODIFIER|CG8654-tRNA:Arg-CCT-1-2|FBgn0034479-FBgn0050212|intergenic_region|FBgn0034479-FBgn0050212|||n.19987387C>T||||||	GT:AD:DP:GQ:PL	0/1:49,10:59:99:269,0,2069
2R	19987388	.	G	T	240.77	.	AC=1;AF=0.500;AN=2;BaseQRankSum=-0.784;ClippingRankSum=0.000;DP=58;ExcessHet=3.0103;FS=5.073;MLEAC=1;MLEAF=0.500;MQ=43.63;MQRankSum=-3.628;QD=4.15;ReadPosRankSum=-0.147;SOR=1.609;ANN=T|downstream_gene_variant|MODIFIER|CG8654|FBgn0034479|transcript|FBtr0086340|protein_coding||c.*3307G>T|||||2638|,T|downstream_gene_variant|MODIFIER|CG8654|FBgn0034479|transcript|FBtr0342667|protein_coding||c.*3307G>T|||||2638|,T|downstream_gene_variant|MODIFIER|CG8654|FBgn0034479|transcript|FBtr0305677|protein_coding||c.*3307G>T|||||2493|,T|downstream_gene_variant|MODIFIER|CG8654|FBgn0034479|transcript|FBtr0305676|protein_coding||c.*3307G>T|||||2638|,T|intergenic_region|MODIFIER|CG8654-tRNA:Arg-CCT-1-2|FBgn0034479-FBgn0050212|intergenic_region|FBgn0034479-FBgn0050212|||n.19987388G>T||||||	GT:AD:DP:GQ:PL	0/1:48,10:58:99:269,0,2069
2R	19987391	.	A	G	243.77	.	AC=1;AF=0.500;AN=2;BaseQRankSum=-2.145;ClippingRankSum=0.000;DP=59;ExcessHet=3.0103;FS=5.149;MLEAC=1;MLEAF=0.500;MQ=43.64;MQRankSum=-3.672;QD=4.13;ReadPosRankSum=0.020;SOR=1.594;ANN=G|downstream_gene_variant|MODIFIER|CG8654|FBgn0034479|transcript|FBtr0086340|protein_coding||c.*3310A>G|||||2641|,G|downstream_gene_variant|MODIFIER|CG8654|FBgn0034479|transcript|FBtr0342667|protein_coding||c.*3310A>G|||||2641|,G|downstream_gene_variant|MODIFIER|CG8654|FBgn0034479|transcript|FBtr0305677|protein_coding||c.*3310A>G|||||2496|,G|downstream_gene_variant|MODIFIER|CG8654|FBgn0034479|transcript|FBtr0305676|protein_coding||c.*3310A>G|||||2641|,G|intergenic_region|MODIFIER|CG8654-tRNA:Arg-CCT-1-2|FBgn0034479-FBgn0050212|intergenic_region|FBgn0034479-FBgn0050212|||n.19987391A>G||||||	GT:AD:DP:GQ:PL	0/1:49,10:59:99:272,0,2027
2R	19987394	.	G	A	243.77	.	AC=1;AF=0.500;AN=2;BaseQRankSum=-3.335;ClippingRankSum=0.000;DP=57;ExcessHet=3.0103;FS=5.165;MLEAC=1;MLEAF=0.500;MQ=43.62;MQRankSum=-3.584;QD=4.28;ReadPosRankSum=-0.346;SOR=1.594;ANN=A|downstream_gene_variant|MODIFIER|CG8654|FBgn0034479|transcript|FBtr0086340|protein_coding||c.*3313G>A|||||2644|,A|downstream_gene_variant|MODIFIER|CG8654|FBgn0034479|transcript|FBtr0342667|protein_coding||c.*3313G>A|||||2644|,A|downstream_gene_variant|MODIFIER|CG8654|FBgn0034479|transcript|FBtr0305677|protein_coding||c.*3313G>A|||||2499|,A|downstream_gene_variant|MODIFIER|CG8654|FBgn0034479|transcript|FBtr0305676|protein_coding||c.*3313G>A|||||2644|,A|intergenic_region|MODIFIER|CG8654-tRNA:Arg-CCT-1-2|FBgn0034479-FBgn0050212|intergenic_region|FBgn0034479-FBgn0050212|||n.19987394G>A||||||	GT:AD:DP:GQ:PL	0/1:47,10:57:99:272,0,2027
2R	19987453	.	G	A	85.77	.	AC=1;AF=0.500;AN=2;BaseQRankSum=-2.182;ClippingRankSum=0.000;DP=53;ExcessHet=3.0103;FS=1.429;MLEAC=1;MLEAF=0.500;MQ=43.80;MQRankSum=-1.733;QD=1.62;ReadPosRankSum=0.628;SOR=1.034;ANN=A|downstream_gene_variant|MODIFIER|CG8654|FBgn0034479|transcript|FBtr0086340|protein_coding||c.*3372G>A|||||2703|,A|downstream_gene_variant|MODIFIER|CG8654|FBgn0034479|transcript|FBtr0342667|protein_coding||c.*3372G>A|||||2703|,A|downstream_gene_variant|MODIFIER|CG8654|FBgn0034479|transcript|FBtr0305677|protein_coding||c.*3372G>A|||||2558|,A|downstream_gene_variant|MODIFIER|CG8654|FBgn0034479|transcript|FBtr0305676|protein_coding||c.*3372G>A|||||2703|,A|intergenic_region|MODIFIER|CG8654-tRNA:Arg-CCT-1-2|FBgn0034479-FBgn0050212|intergenic_region|FBgn0034479-FBgn0050212|||n.19987453G>A||||||	GT:AD:DP:GQ:PL	0/1:44,9:53:99:114,0,1058
2R	19987477	.	C	T	70.77	.	AC=1;AF=0.500;AN=2;BaseQRankSum=1.045;ClippingRankSum=0.000;DP=54;ExcessHet=3.0103;FS=3.420;MLEAC=1;MLEAF=0.500;MQ=44.00;MQRankSum=0.000;QD=1.34;ReadPosRankSum=0.932;SOR=1.383;ANN=T|downstream_gene_variant|MODIFIER|CG8654|FBgn0034479|transcript|FBtr0086340|protein_coding||c.*3396C>T|||||2727|,T|downstream_gene_variant|MODIFIER|CG8654|FBgn0034479|transcript|FBtr0342667|protein_coding||c.*3396C>T|||||2727|,T|downstream_gene_variant|MODIFIER|CG8654|FBgn0034479|transcript|FBtr0305677|protein_coding||c.*3396C>T|||||2582|,T|downstream_gene_variant|MODIFIER|CG8654|FBgn0034479|transcript|FBtr0305676|protein_coding||c.*3396C>T|||||2727|,T|intergenic_region|MODIFIER|CG8654-tRNA:Arg-CCT-1-2|FBgn0034479-FBgn0050212|intergenic_region|FBgn0034479-FBgn0050212|||n.19987477C>T||||||	GT:AD:DP:GQ:PL	0/1:45,8:53:99:99,0,1088
2R	19995800	.	TC	T	31.73	.	AC=1;AF=0.500;AN=2;BaseQRankSum=2.289;ClippingRankSum=0.000;DP=37;ExcessHet=3.0103;FS=3.318;MLEAC=1;MLEAF=0.500;MQ=43.92;MQRankSum=0.442;QD=0.88;ReadPosRankSum=-1.272;SOR=0.112;ANN=T|downstream_gene_variant|MODIFIER|tRNA:Arg-CCT-1-2|FBgn0050212|transcript|FBtr0086326|protein_coding||c.*4495delG|||||4495|WARNING_TRANSCRIPT_INCOMPLETE,T|intergenic_region|MODIFIER|CG8654-tRNA:Arg-CCT-1-2|FBgn0034479-FBgn0050212|intergenic_region|FBgn0034479-FBgn0050212|||n.19995801delC||||||	GT:AD:DP:GQ:PL	0/1:32,4:36:69:69,0,3455
2R	19995807	.	G	GA	70.73	.	AC=1;AF=0.500;AN=2;BaseQRankSum=1.029;ClippingRankSum=0.000;DP=38;ExcessHet=3.0103;FS=0.000;MLEAC=1;MLEAF=0.500;MQ=43.92;MQRankSum=0.474;QD=1.91;ReadPosRankSum=-1.448;SOR=0.252;ANN=GA|downstream_gene_variant|MODIFIER|tRNA:Arg-CCT-1-2|FBgn0050212|transcript|FBtr0086326|protein_coding||c.*4488_*4489insT|||||4488|WARNING_TRANSCRIPT_INCOMPLETE,GA|intergenic_region|MODIFIER|CG8654-tRNA:Arg-CCT-1-2|FBgn0034479-FBgn0050212|intergenic_region|FBgn0034479-FBgn0050212|||n.19995807_19995808insA||||||	GT:AD:DP:GQ:PL	0/1:32,5:37:99:108,0,3579
2R	19995809	.	GGGC	G	73.73	.	AC=1;AF=0.500;AN=2;BaseQRankSum=0.212;ClippingRankSum=0.000;DP=38;ExcessHet=3.0103;FS=0.000;MLEAC=1;MLEAF=0.500;MQ=43.92;MQRankSum=0.474;QD=1.99;ReadPosRankSum=-1.448;SOR=0.351;ANN=G|downstream_gene_variant|MODIFIER|tRNA:Arg-CCT-1-2|FBgn0050212|transcript|FBtr0086326|protein_coding||c.*4484_*4486delGCC|||||4486|WARNING_TRANSCRIPT_INCOMPLETE,G|intergenic_region|MODIFIER|CG8654-tRNA:Arg-CCT-1-2|FBgn0034479-FBgn0050212|intergenic_region|FBgn0034479-FBgn0050212|||n.19995810_19995812delGGC||||||	GT:AD:DP:GQ:PL	0/1:32,5:37:99:111,0,3545
2R	20020557	.	G	A	40.77	.	AC=1;AF=0.500;AN=2;BaseQRankSum=-0.876;ClippingRankSum=0.000;DP=49;ExcessHet=3.0103;FS=5.949;MLEAC=1;MLEAF=0.500;MQ=44.00;MQRankSum=0.000;QD=0.83;ReadPosRankSum=-1.344;SOR=1.849;ANN=A|upstream_gene_variant|MODIFIER|lncRNA:CR44630|FBgn0265841|transcript|FBtr0342686|lincRNA||n.-3462C>T|||||3462|,A|intergenic_region|MODIFIER|lncRNA:CR44630-lncRNA:CR44631|FBgn0265841-FBgn0265842|intergenic_region|FBgn0265841-FBgn0265842|||n.20020557G>A||||||	GT:AD:DP:GQ:PL	0/1:41,8:49:69:69,0,983
2R	20020628	.	C	A	148.77	.	AC=1;AF=0.500;AN=2;BaseQRankSum=-0.139;ClippingRankSum=0.000;DP=43;ExcessHet=3.0103;FS=0.000;MLEAC=1;MLEAF=0.500;MQ=44.00;MQRankSum=0.000;QD=3.46;ReadPosRankSum=1.157;SOR=0.705;ANN=A|upstream_gene_variant|MODIFIER|lncRNA:CR44630|FBgn0265841|transcript|FBtr0342686|lincRNA||n.-3533G>T|||||3533|,A|intergenic_region|MODIFIER|lncRNA:CR44630-lncRNA:CR44631|FBgn0265841-FBgn0265842|intergenic_region|FBgn0265841-FBgn0265842|||n.20020628C>A||||||	GT:AD:DP:GQ:PL	0/1:36,7:43:99:177,0,1640
2R	20020637	.	G	T	151.77	.	AC=1;AF=0.500;AN=2;BaseQRankSum=0.278;ClippingRankSum=0.000;DP=42;ExcessHet=3.0103;FS=0.000;MLEAC=1;MLEAF=0.500;MQ=44.00;MQRankSum=0.000;QD=3.61;ReadPosRankSum=1.288;SOR=0.646;ANN=T|upstream_gene_variant|MODIFIER|lncRNA:CR44630|FBgn0265841|transcript|FBtr0342686|lincRNA||n.-3542C>A|||||3542|,T|intergenic_region|MODIFIER|lncRNA:CR44630-lncRNA:CR44631|FBgn0265841-FBgn0265842|intergenic_region|FBgn0265841-FBgn0265842|||n.20020637G>T||||||	GT:AD:DP:GQ:PL	0/1:35,7:42:99:180,0,1605
2R	20020763	.	A	G	118.77	.	AC=1;AF=0.500;AN=2;BaseQRankSum=-1.605;ClippingRankSum=0.000;DP=51;ExcessHet=3.0103;FS=1.647;MLEAC=1;MLEAF=0.500;MQ=43.96;MQRankSum=-2.421;QD=2.38;ReadPosRankSum=3.224;SOR=0.740;ANN=G|upstream_gene_variant|MODIFIER|lncRNA:CR44630|FBgn0265841|transcript|FBtr0342686|lincRNA||n.-3668T>C|||||3668|,G|intergenic_region|MODIFIER|lncRNA:CR44630-lncRNA:CR44631|FBgn0265841-FBgn0265842|intergenic_region|FBgn0265841-FBgn0265842|||n.20020763A>G||||||	GT:AD:DP:GQ:PL	0/1:43,7:50:99:147,0,1634
2R	20021462	.	G	A	103.77	.	AC=1;AF=0.500;AN=2;BaseQRankSum=-1.364;ClippingRankSum=0.000;DP=46;ExcessHet=3.0103;FS=1.742;MLEAC=1;MLEAF=0.500;MQ=43.89;MQRankSum=0.458;QD=2.31;ReadPosRankSum=-1.189;SOR=1.258;ANN=A|upstream_gene_variant|MODIFIER|lncRNA:CR44630|FBgn0265841|transcript|FBtr0342686|lincRNA||n.-4367C>T|||||4367|,A|intergenic_region|MODIFIER|lncRNA:CR44630-lncRNA:CR44631|FBgn0265841-FBgn0265842|intergenic_region|FBgn0265841-FBgn0265842|||n.20021462G>A||||||	GT:AD:DP:GQ:PL	0/1:39,6:45:99:132,0,1626
2R	20040389	.	T	A	42.77	.	AC=1;AF=0.500;AN=2;BaseQRankSum=-0.722;ClippingRankSum=0.000;DP=53;ExcessHet=3.0103;FS=0.000;MLEAC=1;MLEAF=0.500;MQ=44.00;MQRankSum=0.000;QD=0.82;ReadPosRankSum=-0.698;SOR=0.610;ANN=A|intergenic_region|MODIFIER|lncRNA:CR44630-lncRNA:CR44631|FBgn0265841-FBgn0265842|intergenic_region|FBgn0265841-FBgn0265842|||n.20040389T>A||||||	GT:AD:DP:GQ:PL	0/1:44,8:52:71:71,0,1057
2R	20040418	.	T	C	55.77	.	AC=1;AF=0.500;AN=2;BaseQRankSum=-1.204;ClippingRankSum=0.000;DP=57;ExcessHet=3.0103;FS=0.000;MLEAC=1;MLEAF=0.500;MQ=44.00;MQRankSum=0.000;QD=1.00;ReadPosRankSum=0.068;SOR=0.845;ANN=C|intergenic_region|MODIFIER|lncRNA:CR44630-lncRNA:CR44631|FBgn0265841-FBgn0265842|intergenic_region|FBgn0265841-FBgn0265842|||n.20040418T>C||||||	GT:AD:DP:GQ:PL	0/1:47,9:56:84:84,0,1157
2R	20040448	.	A	C	169.77	.	AC=1;AF=0.500;AN=2;BaseQRankSum=0.729;ClippingRankSum=0.000;DP=47;ExcessHet=3.0103;FS=0.000;MLEAC=1;MLEAF=0.500;MQ=44.00;MQRankSum=0.000;QD=3.61;ReadPosRankSum=0.385;SOR=0.829;ANN=C|intergenic_region|MODIFIER|lncRNA:CR44630-lncRNA:CR44631|FBgn0265841-FBgn0265842|intergenic_region|FBgn0265841-FBgn0265842|||n.20040448A>C||||||	GT:AD:DP:GQ:PL	0/1:40,7:47:99:198,0,1900
2R	20040457	.	T	C	160.77	.	AC=1;AF=0.500;AN=2;BaseQRankSum=0.726;ClippingRankSum=0.000;DP=51;ExcessHet=3.0103;FS=1.505;MLEAC=1;MLEAF=0.500;MQ=44.00;MQRankSum=0.000;QD=3.15;ReadPosRankSum=0.305;SOR=1.118;ANN=C|intergenic_region|MODIFIER|lncRNA:CR44630-lncRNA:CR44631|FBgn0265841-FBgn0265842|intergenic_region|FBgn0265841-FBgn0265842|||n.20040457T>C||||||	GT:AD:DP:GQ:PL	0/1:43,8:51:99:189,0,1970
2R	20053975	.	G	T	62.77	.	AC=1;AF=0.500;AN=2;BaseQRankSum=-1.117;ClippingRankSum=0.000;DP=60;ExcessHet=3.0103;FS=0.000;MLEAC=1;MLEAF=0.500;MQ=44.00;MQRankSum=0.000;QD=1.05;ReadPosRankSum=-0.347;SOR=0.693;ANN=T|upstream_gene_variant|MODIFIER|lncRNA:CR44631|FBgn0265842|transcript|FBtr0342683|lincRNA||n.-4120G>T|||||4120|,T|intergenic_region|MODIFIER|lncRNA:CR44630-lncRNA:CR44631|FBgn0265841-FBgn0265842|intergenic_region|FBgn0265841-FBgn0265842|||n.20053975G>T||||||	GT:AD:DP:GQ:PL	0/1:50,10:60:91:91,0,1195
2R	20058961	.	C	G	72.77	.	AC=1;AF=0.500;AN=2;BaseQRankSum=-0.310;ClippingRankSum=0.000;DP=69;ExcessHet=3.0103;FS=9.747;MLEAC=1;MLEAF=0.500;MQ=43.84;MQRankSum=0.619;QD=1.05;ReadPosRankSum=-1.963;SOR=2.567;ANN=G|downstream_gene_variant|MODIFIER|lncRNA:CR44631|FBgn0265842|transcript|FBtr0342683|lincRNA||n.*166C>G|||||166|,G|intergenic_region|MODIFIER|lncRNA:CR44631-lncRNA:CR46445|FBgn0265842-FBgn0287215|intergenic_region|FBgn0265842-FBgn0287215|||n.20058961C>G||||||	GT:AD:DP:GQ:PL	0/1:62,7:69:99:101,0,2665
2R	20058965	.	C	T	66.77	.	AC=1;AF=0.500;AN=2;BaseQRankSum=1.170;ClippingRankSum=0.000;DP=71;ExcessHet=3.0103;FS=9.725;MLEAC=1;MLEAF=0.500;MQ=43.81;MQRankSum=0.700;QD=0.94;ReadPosRankSum=-1.394;SOR=2.568;ANN=T|downstream_gene_variant|MODIFIER|lncRNA:CR44631|FBgn0265842|transcript|FBtr0342683|lincRNA||n.*170C>T|||||170|,T|intergenic_region|MODIFIER|lncRNA:CR44631-lncRNA:CR46445|FBgn0265842-FBgn0287215|intergenic_region|FBgn0265842-FBgn0287215|||n.20058965C>T||||||	GT:AD:DP:GQ:PL	0/1:64,7:71:95:95,0,2728
2R	20058966	.	G	T	69.77	.	AC=1;AF=0.500;AN=2;BaseQRankSum=1.981;ClippingRankSum=0.000;DP=72;ExcessHet=3.0103;FS=9.684;MLEAC=1;MLEAF=0.500;MQ=43.82;MQRankSum=0.694;QD=0.97;ReadPosRankSum=-1.225;SOR=2.572;ANN=T|downstream_gene_variant|MODIFIER|lncRNA:CR44631|FBgn0265842|transcript|FBtr0342683|lincRNA||n.*171G>T|||||171|,T|intergenic_region|MODIFIER|lncRNA:CR44631-lncRNA:CR46445|FBgn0265842-FBgn0287215|intergenic_region|FBgn0265842-FBgn0287215|||n.20058966G>T||||||	GT:AD:DP:GQ:PL	0/1:65,7:72:98:98,0,2686
2R	20060552	.	C	T	112.77	.	AC=1;AF=0.500;AN=2;BaseQRankSum=-0.776;ClippingRankSum=0.000;DP=49;ExcessHet=3.0103;FS=3.794;MLEAC=1;MLEAF=0.500;MQ=43.69;MQRankSum=0.979;QD=2.30;ReadPosRankSum=0.786;SOR=1.576;ANN=T|downstream_gene_variant|MODIFIER|lncRNA:CR44631|FBgn0265842|transcript|FBtr0342683|lincRNA||n.*1757C>T|||||1757|,T|downstream_gene_variant|MODIFIER|lncRNA:CR46445|FBgn0287215|transcript|FBtr0475311|lincRNA||n.*3728G>A|||||3728|,T|intergenic_region|MODIFIER|lncRNA:CR44631-lncRNA:CR46445|FBgn0265842-FBgn0287215|intergenic_region|FBgn0265842-FBgn0287215|||n.20060552C>T||||||	GT:AD:DP:GQ:PL	0/1:42,7:49:99:141,0,1712
2R	20060566	.	C	T	134.77	.	AC=1;AF=0.500;AN=2;BaseQRankSum=1.347;ClippingRankSum=0.000;DP=53;ExcessHet=3.0103;FS=1.524;MLEAC=1;MLEAF=0.500;MQ=43.71;MQRankSum=1.005;QD=2.54;ReadPosRankSum=0.025;SOR=1.153;ANN=T|downstream_gene_variant|MODIFIER|lncRNA:CR44631|FBgn0265842|transcript|FBtr0342683|lincRNA||n.*1771C>T|||||1771|,T|downstream_gene_variant|MODIFIER|lncRNA:CR46445|FBgn0287215|transcript|FBtr0475311|lincRNA||n.*3714G>A|||||3714|,T|intergenic_region|MODIFIER|lncRNA:CR44631-lncRNA:CR46445|FBgn0265842-FBgn0287215|intergenic_region|FBgn0265842-FBgn0287215|||n.20060566C>T||||||	GT:AD:DP:GQ:PL	0/1:45,8:53:99:163,0,1728
2R	20065255	.	G	T	84.77	.	AC=1;AF=0.500;AN=2;BaseQRankSum=1.111;ClippingRankSum=0.000;DP=31;ExcessHet=3.0103;FS=0.000;MLEAC=1;MLEAF=0.500;MQ=43.35;MQRankSum=0.156;QD=2.73;ReadPosRankSum=0.027;SOR=0.693;ANN=T|upstream_gene_variant|MODIFIER|lncRNA:CR46446|FBgn0287216|transcript|FBtr0475310|lincRNA||n.-1228G>T|||||1228|,T|downstream_gene_variant|MODIFIER|lncRNA:CR46490|FBgn0287621|transcript|FBtr0479988|lincRNA||n.*609C>A|||||609|,T|downstream_gene_variant|MODIFIER|FBti0019043|FBti0019043|transcript|FBti0019043-RA|pseudogene||n.*4044C>A|||||4044|,T|non_coding_transcript_exon_variant|MODIFIER|lncRNA:CR46445|FBgn0287215|transcript|FBtr0475311|lincRNA|1/1|n.183C>A||||||	GT:AD:DP:GQ:PL	0/1:26,5:31:99:113,0,885
2R	20065273	.	A	G	64.77	.	AC=1;AF=0.500;AN=2;BaseQRankSum=-0.563;ClippingRankSum=0.000;DP=28;ExcessHet=3.0103;FS=0.000;MLEAC=1;MLEAF=0.500;MQ=43.28;MQRankSum=0.046;QD=2.31;ReadPosRankSum=0.233;SOR=0.582;ANN=G|upstream_gene_variant|MODIFIER|lncRNA:CR46446|FBgn0287216|transcript|FBtr0475310|lincRNA||n.-1210A>G|||||1210|,G|downstream_gene_variant|MODIFIER|lncRNA:CR46490|FBgn0287621|transcript|FBtr0479988|lincRNA||n.*591T>C|||||591|,G|downstream_gene_variant|MODIFIER|FBti0019043|FBti0019043|transcript|FBti0019043-RA|pseudogene||n.*4026T>C|||||4026|,G|non_coding_transcript_exon_variant|MODIFIER|lncRNA:CR46445|FBgn0287215|transcript|FBtr0475311|lincRNA|1/1|n.165T>C||||||	GT:AD:DP:GQ:PL	0/1:24,4:28:93:93,0,865
2R	20065395	.	C	G	59.77	.	AC=1;AF=0.500;AN=2;BaseQRankSum=0.786;ClippingRankSum=0.000;DP=37;ExcessHet=3.0103;FS=1.688;MLEAC=1;MLEAF=0.500;MQ=43.57;MQRankSum=0.742;QD=1.62;ReadPosRankSum=-0.983;SOR=0.357;ANN=G|upstream_gene_variant|MODIFIER|lncRNA:CR46446|FBgn0287216|transcript|FBtr0475310|lincRNA||n.-1088C>G|||||1088|,G|downstream_gene_variant|MODIFIER|lncRNA:CR46490|FBgn0287621|transcript|FBtr0479988|lincRNA||n.*469G>C|||||469|,G|downstream_gene_variant|MODIFIER|FBti0019043|FBti0019043|transcript|FBti0019043-RA|pseudogene||n.*3904G>C|||||3904|,G|non_coding_transcript_exon_variant|MODIFIER|lncRNA:CR46445|FBgn0287215|transcript|FBtr0475311|lincRNA|1/1|n.43G>C||||||	GT:AD:DP:GQ:PL	0/1:30,7:37:88:88,0,684
2R	20065742	.	T	C	42.77	.	AC=1;AF=0.500;AN=2;BaseQRankSum=-0.026;ClippingRankSum=0.000;DP=50;ExcessHet=3.0103;FS=3.197;MLEAC=1;MLEAF=0.500;MQ=43.96;MQRankSum=0.521;QD=0.86;ReadPosRankSum=-0.192;SOR=1.332;ANN=C|upstream_gene_variant|MODIFIER|lncRNA:CR46445|FBgn0287215|transcript|FBtr0475311|lincRNA||n.-305A>G|||||305|,C|upstream_gene_variant|MODIFIER|lncRNA:CR46446|FBgn0287216|transcript|FBtr0475310|lincRNA||n.-741T>C|||||741|,C|downstream_gene_variant|MODIFIER|lncRNA:CR46490|FBgn0287621|transcript|FBtr0479988|lincRNA||n.*122A>G|||||122|,C|downstream_gene_variant|MODIFIER|FBti0019043|FBti0019043|transcript|FBti0019043-RA|pseudogene||n.*3557A>G|||||3557|,C|intergenic_region|MODIFIER|lncRNA:CR46445-lncRNA:CR46490|FBgn0287215-FBgn0287621|intergenic_region|FBgn0287215-FBgn0287621|||n.20065742T>C||||||	GT:AD:DP:GQ:PL	0/1:41,9:50:71:71,0,980
2R	20086817	.	G	A	229.77	.	AC=1;AF=0.500;AN=2;BaseQRankSum=3.280;ClippingRankSum=0.000;DP=85;ExcessHet=3.0103;FS=0.000;MLEAC=1;MLEAF=0.500;MQ=44.00;MQRankSum=0.000;QD=2.70;ReadPosRankSum=2.046;SOR=0.741;ANN=A|upstream_gene_variant|MODIFIER|lncRNA:CR44633|FBgn0265844|transcript|FBtr0342685|lincRNA||n.-3978G>A|||||3978|,A|downstream_gene_variant|MODIFIER|lncRNA:CR44632|FBgn0265843|transcript|FBtr0342684|lincRNA||n.*122G>A|||||122|,A|downstream_gene_variant|MODIFIER|FBti0060307|FBti0060307|transcript|FBti0060307-RA|pseudogene||n.*1252C>T|||||1252|,A|intergenic_region|MODIFIER|lncRNA:CR44632-FBti0060307|FBgn0265843-FBti0060307|intergenic_region|FBgn0265843-FBti0060307|||n.20086817G>A||||||	GT:AD:DP:GQ:PL	0/1:73,12:85:99:258,0,4236
2R	20086822	.	G	A	223.77	.	AC=1;AF=0.500;AN=2;BaseQRankSum=2.522;ClippingRankSum=0.000;DP=88;ExcessHet=3.0103;FS=0.000;MLEAC=1;MLEAF=0.500;MQ=44.00;MQRankSum=0.000;QD=2.54;ReadPosRankSum=1.579;SOR=0.778;ANN=A|upstream_gene_variant|MODIFIER|lncRNA:CR44633|FBgn0265844|transcript|FBtr0342685|lincRNA||n.-3973G>A|||||3973|,A|downstream_gene_variant|MODIFIER|lncRNA:CR44632|FBgn0265843|transcript|FBtr0342684|lincRNA||n.*127G>A|||||127|,A|downstream_gene_variant|MODIFIER|FBti0060307|FBti0060307|transcript|FBti0060307-RA|pseudogene||n.*1247C>T|||||1247|,A|intergenic_region|MODIFIER|lncRNA:CR44632-FBti0060307|FBgn0265843-FBti0060307|intergenic_region|FBgn0265843-FBti0060307|||n.20086822G>A||||||	GT:AD:DP:GQ:PL	0/1:76,12:88:99:252,0,4324
2R	20116008	.	C	T	41.77	.	AC=1;AF=0.500;AN=2;BaseQRankSum=0.896;ClippingRankSum=0.000;DP=42;ExcessHet=3.0103;FS=13.893;MLEAC=1;MLEAF=0.500;MQ=38.74;MQRankSum=1.309;QD=0.99;ReadPosRankSum=0.338;SOR=2.543;ANN=T|missense_variant|MODERATE|18w|FBgn0004364|transcript|FBtr0086309|protein_coding|1/1|c.4124C>T|p.Ala1375Val|4498/5422|4124/4158|1375/1385||	GT:AD:DP:GQ:PL	0/1:35,7:42:70:70,0,799
2R	20130459	.	T	A	204.77	.	AC=1;AF=0.500;AN=2;BaseQRankSum=1.277;ClippingRankSum=0.000;DP=25;ExcessHet=3.0103;FS=12.356;MLEAC=1;MLEAF=0.500;MQ=42.24;MQRankSum=2.203;QD=8.19;ReadPosRankSum=3.852;SOR=1.414;ANN=A|intergenic_region|MODIFIER|18w-lncRNA:CR44634|FBgn0004364-FBgn0265845|intergenic_region|FBgn0004364-FBgn0265845|||n.20130459T>A||||||	GT:AD:DP:GQ:PL	0/1:18,7:25:99:233,0,461
2R	20130531	.	CA	C	287.73	.	AC=1;AF=0.500;AN=2;BaseQRankSum=1.838;ClippingRankSum=0.000;DP=27;ExcessHet=3.0103;FS=14.056;MLEAC=1;MLEAF=0.500;MQ=42.37;MQRankSum=2.530;QD=10.66;ReadPosRankSum=4.200;SOR=1.155;ANN=C|intergenic_region|MODIFIER|18w-lncRNA:CR44634|FBgn0004364-FBgn0265845|intergenic_region|FBgn0004364-FBgn0265845|||n.20130532delA||||||	GT:AD:DP:GQ:PL	0/1:18,9:27:99:325,0,455
2R	20130540	.	A	G	254.77	.	AC=1;AF=0.500;AN=2;BaseQRankSum=1.307;ClippingRankSum=0.000;DP=26;ExcessHet=3.0103;FS=15.913;MLEAC=1;MLEAF=0.500;MQ=42.31;MQRankSum=2.374;QD=9.80;ReadPosRankSum=4.036;SOR=1.715;ANN=G|intergenic_region|MODIFIER|18w-lncRNA:CR44634|FBgn0004364-FBgn0265845|intergenic_region|FBgn0004364-FBgn0265845|||n.20130540A>G||||||	GT:AD:DP:GQ:PL	0/1:18,8:26:99:283,0,458
2R	20132709	.	C	T	50.77	.	AC=1;AF=0.500;AN=2;BaseQRankSum=2.508;ClippingRankSum=0.000;DP=63;ExcessHet=3.0103;FS=1.432;MLEAC=1;MLEAF=0.500;MQ=44.00;MQRankSum=0.000;QD=0.82;ReadPosRankSum=-0.648;SOR=0.713;ANN=T|upstream_gene_variant|MODIFIER|lncRNA:CR44635|FBgn0265846|transcript|FBtr0342687|lincRNA||n.-4689C>T|||||4689|,T|downstream_gene_variant|MODIFIER|lncRNA:CR44634|FBgn0265845|transcript|FBtr0342689|lincRNA||n.*4250G>A|||||4250|,T|intergenic_region|MODIFIER|18w-lncRNA:CR44634|FBgn0004364-FBgn0265845|intergenic_region|FBgn0004364-FBgn0265845|||n.20132709C>T||||||	GT:AD:DP:GQ:PL	0/1:53,9:62:79:79,0,1250
2R	20134462	.	G	A	37.77	.	AC=1;AF=0.500;AN=2;BaseQRankSum=1.263;ClippingRankSum=0.000;DP=44;ExcessHet=3.0103;FS=9.583;MLEAC=1;MLEAF=0.500;MQ=43.33;MQRankSum=0.676;QD=0.88;ReadPosRankSum=-0.424;SOR=1.468;ANN=A|upstream_gene_variant|MODIFIER|lncRNA:CR44635|FBgn0265846|transcript|FBtr0342687|lincRNA||n.-2936G>A|||||2936|,A|upstream_gene_variant|MODIFIER|lncRNA:CR44636|FBgn0265847|transcript|FBtr0342688|lincRNA||n.-3432G>A|||||3432|,A|downstream_gene_variant|MODIFIER|lncRNA:CR44634|FBgn0265845|transcript|FBtr0342689|lincRNA||n.*2497C>T|||||2497|,A|intergenic_region|MODIFIER|18w-lncRNA:CR44634|FBgn0004364-FBgn0265845|intergenic_region|FBgn0004364-FBgn0265845|||n.20134462G>A||||||	GT:AD:DP:GQ:PL	0/1:36,7:43:66:66,0,857
2R	20156732	.	G	T	212.77	.	AC=1;AF=0.500;AN=2;BaseQRankSum=-0.896;ClippingRankSum=0.000;DP=46;ExcessHet=3.0103;FS=0.000;MLEAC=1;MLEAF=0.500;MQ=43.94;MQRankSum=-1.973;QD=4.63;ReadPosRankSum=-1.316;SOR=0.833;ANN=T|intergenic_region|MODIFIER|lncRNA:CR45229-CG16894|FBgn0266764-FBgn0034483|intergenic_region|FBgn0266764-FBgn0034483|||n.20156732G>T||||||	GT:AD:DP:GQ:PL	0/1:37,9:46:99:241,0,1493
2R	20156738	.	T	C	206.77	.	AC=1;AF=0.500;AN=2;BaseQRankSum=-1.894;ClippingRankSum=0.000;DP=49;ExcessHet=3.0103;FS=0.000;MLEAC=1;MLEAF=0.500;MQ=43.94;MQRankSum=-2.055;QD=4.22;ReadPosRankSum=-0.905;SOR=0.784;ANN=C|intergenic_region|MODIFIER|lncRNA:CR45229-CG16894|FBgn0266764-FBgn0034483|intergenic_region|FBgn0266764-FBgn0034483|||n.20156738T>C||||||	GT:AD:DP:GQ:PL	0/1:40,9:49:99:235,0,1547
2R	20163850	.	GTATA	G	70.73	.	AC=1;AF=0.500;AN=2;BaseQRankSum=0.792;ClippingRankSum=0.000;DP=55;ExcessHet=3.0103;FS=1.747;MLEAC=1;MLEAF=0.500;MQ=43.08;MQRankSum=-0.142;QD=1.31;ReadPosRankSum=-1.512;SOR=1.289;ANN=G|intergenic_region|MODIFIER|lncRNA:CR45229-CG16894|FBgn0266764-FBgn0034483|intergenic_region|FBgn0266764-FBgn0034483|||n.20163851_20163854delTATA||||||	GT:AD:DP:GQ:PL	0/1:48,6:54:99:108,0,2835
2R	20163858	.	GCTGC	G	84.73	.	AC=1;AF=0.500;AN=2;BaseQRankSum=-0.095;ClippingRankSum=0.000;DP=48;ExcessHet=3.0103;FS=3.901;MLEAC=1;MLEAF=0.500;MQ=43.41;MQRankSum=-0.683;QD=1.77;SOR=1.245;ANN=G|intergenic_region|MODIFIER|lncRNA:CR45229-CG16894|FBgn0266764-FBgn0034483|intergenic_region|FBgn0266764-FBgn0034483|||n.20163859_20163862delCTGC||||||	GT:AD:DP:GQ:PL	0/1:42,6:48:99:122,0,2632
2R	20168550	.	GGATGGCTA	G	98.25	.	AC=2;AF=1.00;AN=2;DP=3;ExcessHet=3.0103;FS=0.000;MLEAC=2;MLEAF=1.00;MQ=44.00;QD=32.75;SOR=1.179;ANN=G|intergenic_region|MODIFIER|lncRNA:CR45229-CG16894|FBgn0266764-FBgn0034483|intergenic_region|FBgn0266764-FBgn0034483|||n.20168551_20168558delGATGGCTA||||||	GT:AD:DP:GQ:PL	1/1:0,3:3:9:135,9,0
2R	20168646	.	C	T	55.28	.	AC=2;AF=1.00;AN=2;DP=3;ExcessHet=3.0103;FS=0.000;MLEAC=2;MLEAF=1.00;MQ=44.00;QD=18.43;SOR=1.179;ANN=T|intergenic_region|MODIFIER|lncRNA:CR45229-CG16894|FBgn0266764-FBgn0034483|intergenic_region|FBgn0266764-FBgn0034483|||n.20168646C>T||||||	GT:AD:DP:GQ:PL	1/1:0,3:3:9:83,9,0
2R	20169877	.	A	G	177.77	.	AC=1;AF=0.500;AN=2;BaseQRankSum=-1.347;ClippingRankSum=0.000;DP=64;ExcessHet=3.0103;FS=11.100;MLEAC=1;MLEAF=0.500;MQ=44.00;MQRankSum=0.000;QD=2.78;ReadPosRankSum=1.681;SOR=2.044;ANN=G|intergenic_region|MODIFIER|lncRNA:CR45229-CG16894|FBgn0266764-FBgn0034483|intergenic_region|FBgn0266764-FBgn0034483|||n.20169877A>G||||||	GT:AD:DP:GQ:PL	0/1:55,9:64:99:206,0,2245
2R	20171601	.	G	A	52.77	.	AC=1;AF=0.500;AN=2;BaseQRankSum=0.101;ClippingRankSum=0.000;DP=50;ExcessHet=3.0103;FS=3.866;MLEAC=1;MLEAF=0.500;MQ=44.00;MQRankSum=0.000;QD=1.08;ReadPosRankSum=-0.594;SOR=0.172;ANN=A|intergenic_region|MODIFIER|lncRNA:CR45229-CG16894|FBgn0266764-FBgn0034483|intergenic_region|FBgn0266764-FBgn0034483|||n.20171601G>A||||||	GT:AD:DP:GQ:PL	0/1:41,8:49:81:81,0,997
2R	20188134	.	G	C	31.77	.	AC=1;AF=0.500;AN=2;BaseQRankSum=1.879;ClippingRankSum=0.000;DP=51;ExcessHet=3.0103;FS=1.753;MLEAC=1;MLEAF=0.500;MQ=43.89;MQRankSum=0.518;QD=0.62;ReadPosRankSum=0.190;SOR=0.965;ANN=C|intergenic_region|MODIFIER|lncRNA:CR45229-CG16894|FBgn0266764-FBgn0034483|intergenic_region|FBgn0266764-FBgn0034483|||n.20188134G>C||||||	GT:AD:DP:GQ:PL	0/1:46,5:51:60:60,0,2200
2R	20188723	.	T	G	30.77	.	AC=1;AF=0.500;AN=2;BaseQRankSum=1.101;ClippingRankSum=0.000;DP=76;ExcessHet=3.0103;FS=3.720;MLEAC=1;MLEAF=0.500;MQ=43.95;MQRankSum=0.452;QD=0.40;ReadPosRankSum=-0.780;SOR=1.275;ANN=G|intergenic_region|MODIFIER|lncRNA:CR45229-CG16894|FBgn0266764-FBgn0034483|intergenic_region|FBgn0266764-FBgn0034483|||n.20188723T>G||||||	GT:AD:DP:GQ:PL	0/1:70,6:76:59:59,0,3044
2R	20192125	.	C	CGG	156.73	.	AC=1;AF=0.500;AN=2;BaseQRankSum=0.161;ClippingRankSum=0.000;DP=53;ExcessHet=3.0103;FS=1.542;MLEAC=1;MLEAF=0.500;MQ=43.96;MQRankSum=0.474;QD=2.96;ReadPosRankSum=-0.833;SOR=0.402;ANN=CGG|intergenic_region|MODIFIER|lncRNA:CR45229-CG16894|FBgn0266764-FBgn0034483|intergenic_region|FBgn0266764-FBgn0034483|||n.20192125_20192126insGG||||||	GT:AD:DP:GQ:PL	0/1:45,8:53:99:194,0,2539
2R	20192126	.	TAC	T	156.73	.	AC=1;AF=0.500;AN=2;BaseQRankSum=-0.381;ClippingRankSum=0.000;DP=55;ExcessHet=3.0103;FS=1.601;MLEAC=1;MLEAF=0.500;MQ=43.96;MQRankSum=0.464;QD=2.85;ReadPosRankSum=-0.657;SOR=0.363;ANN=T|intergenic_region|MODIFIER|lncRNA:CR45229-CG16894|FBgn0266764-FBgn0034483|intergenic_region|FBgn0266764-FBgn0034483|||n.20192127_20192128delAC||||||	GT:AD:DP:GQ:PL	0/1:47,8:55:99:194,0,2539
2R	20199109	.	A	T	100.77	.	AC=1;AF=0.500;AN=2;BaseQRankSum=-1.147;ClippingRankSum=0.000;DP=70;ExcessHet=3.0103;FS=0.000;MLEAC=1;MLEAF=0.500;MQ=43.97;MQRankSum=-2.952;QD=1.44;ReadPosRankSum=0.891;SOR=0.700;ANN=T|intergenic_region|MODIFIER|lncRNA:CR45229-CG16894|FBgn0266764-FBgn0034483|intergenic_region|FBgn0266764-FBgn0034483|||n.20199109A>T||||||	GT:AD:DP:GQ:PL	0/1:63,7:70:99:129,0,2454
2R	20199128	.	A	T	143.77	.	AC=1;AF=0.500;AN=2;BaseQRankSum=-1.727;ClippingRankSum=0.000;DP=66;ExcessHet=3.0103;FS=1.402;MLEAC=1;MLEAF=0.500;MQ=43.97;MQRankSum=-2.472;QD=2.18;ReadPosRankSum=0.131;SOR=0.766;ANN=T|intergenic_region|MODIFIER|lncRNA:CR45229-CG16894|FBgn0266764-FBgn0034483|intergenic_region|FBgn0266764-FBgn0034483|||n.20199128A>T||||||	GT:AD:DP:GQ:PL	0/1:57,9:66:99:172,0,2260
2R	20199170	.	C	T	105.77	.	AC=1;AF=0.500;AN=2;BaseQRankSum=2.045;ClippingRankSum=0.000;DP=72;ExcessHet=3.0103;FS=1.475;MLEAC=1;MLEAF=0.500;MQ=43.95;MQRankSum=-1.713;QD=1.49;ReadPosRankSum=0.229;SOR=1.136;ANN=T|intergenic_region|MODIFIER|lncRNA:CR45229-CG16894|FBgn0266764-FBgn0034483|intergenic_region|FBgn0266764-FBgn0034483|||n.20199170C>T||||||	GT:AD:DP:GQ:PL	0/1:63,8:71:99:134,0,2638
2R	20199173	.	A	C	102.77	.	AC=1;AF=0.500;AN=2;BaseQRankSum=0.691;ClippingRankSum=0.000;DP=71;ExcessHet=3.0103;FS=0.000;MLEAC=1;MLEAF=0.500;MQ=43.94;MQRankSum=-1.866;QD=1.47;ReadPosRankSum=0.900;SOR=0.917;ANN=C|intergenic_region|MODIFIER|lncRNA:CR45229-CG16894|FBgn0266764-FBgn0034483|intergenic_region|FBgn0266764-FBgn0034483|||n.20199173A>C||||||	GT:AD:DP:GQ:PL	0/1:63,7:70:99:131,0,2680
2R	20199183	.	G	C	66.77	.	AC=1;AF=0.500;AN=2;BaseQRankSum=0.867;ClippingRankSum=0.000;DP=71;ExcessHet=3.0103;FS=0.000;MLEAC=1;MLEAF=0.500;MQ=43.94;MQRankSum=-1.866;QD=0.95;ReadPosRankSum=-0.610;SOR=0.917;ANN=C|intergenic_region|MODIFIER|lncRNA:CR45229-CG16894|FBgn0266764-FBgn0034483|intergenic_region|FBgn0266764-FBgn0034483|||n.20199183G>C||||||	GT:AD:DP:GQ:PL	0/1:63,7:70:95:95,0,2750
2R	20199184	.	C	T	63.77	.	AC=1;AF=0.500;AN=2;BaseQRankSum=-0.295;ClippingRankSum=0.000;DP=72;ExcessHet=3.0103;FS=0.000;MLEAC=1;MLEAF=0.500;MQ=43.95;MQRankSum=-1.884;QD=0.90;ReadPosRankSum=-0.573;SOR=0.941;ANN=T|intergenic_region|MODIFIER|lncRNA:CR45229-CG16894|FBgn0266764-FBgn0034483|intergenic_region|FBgn0266764-FBgn0034483|||n.20199184C>T||||||	GT:AD:DP:GQ:PL	0/1:64,7:71:92:92,0,2792
2R	20199186	.	C	G	51.73	.	AC=1;AF=0.500;AN=2;BaseQRankSum=-0.738;ClippingRankSum=0.000;DP=75;ExcessHet=3.0103;FS=0.000;MLEAC=1;MLEAF=0.500;MQ=43.95;MQRankSum=-2.111;QD=0.70;ReadPosRankSum=0.000;SOR=0.693;ANN=G|intergenic_region|MODIFIER|lncRNA:CR45229-CG16894|FBgn0266764-FBgn0034483|intergenic_region|FBgn0266764-FBgn0034483|||n.20199186C>G||||||	GT:AD:DP:GQ:PL	0/1:68,6:74:89:89,0,2779
2R	20203417	.	T	C	72.77	.	AC=1;AF=0.500;AN=2;BaseQRankSum=-0.278;ClippingRankSum=0.000;DP=69;ExcessHet=3.0103;FS=1.596;MLEAC=1;MLEAF=0.500;MQ=44.00;MQRankSum=0.000;QD=1.05;ReadPosRankSum=0.731;SOR=1.141;ANN=C|intergenic_region|MODIFIER|lncRNA:CR45229-CG16894|FBgn0266764-FBgn0034483|intergenic_region|FBgn0266764-FBgn0034483|||n.20203417T>C||||||	GT:AD:DP:GQ:PL	0/1:62,7:69:99:101,0,2650
2R	20203432	.	G	C	69.77	.	AC=1;AF=0.500;AN=2;BaseQRankSum=-0.501;ClippingRankSum=0.000;DP=71;ExcessHet=3.0103;FS=0.000;MLEAC=1;MLEAF=0.500;MQ=44.00;MQRankSum=0.000;QD=0.98;ReadPosRankSum=1.312;SOR=0.911;ANN=C|intergenic_region|MODIFIER|lncRNA:CR45229-CG16894|FBgn0266764-FBgn0034483|intergenic_region|FBgn0266764-FBgn0034483|||n.20203432G>C||||||	GT:AD:DP:GQ:PL	0/1:64,7:71:98:98,0,2551
2R	20209747	.	T	C	141.77	.	AC=1;AF=0.500;AN=2;BaseQRankSum=0.259;ClippingRankSum=0.000;DP=26;ExcessHet=3.0103;FS=9.510;MLEAC=1;MLEAF=0.500;MQ=43.34;MQRankSum=1.372;QD=5.45;ReadPosRankSum=0.457;SOR=0.048;ANN=C|downstream_gene_variant|MODIFIER|CG16894|FBgn0034483|transcript|FBtr0086324|protein_coding||c.*1939A>G|||||1838|,C|intergenic_region|MODIFIER|lncRNA:CR45229-CG16894|FBgn0266764-FBgn0034483|intergenic_region|FBgn0266764-FBgn0034483|||n.20209747T>C||||||	GT:AD:DP:GQ:PL	0/1:20,6:26:99:170,0,829
2R	20214831	.	C	A	43.77	.	AC=1;AF=0.500;AN=2;BaseQRankSum=0.651;ClippingRankSum=0.000;DP=57;ExcessHet=3.0103;FS=4.144;MLEAC=1;MLEAF=0.500;MQ=43.72;MQRankSum=0.748;QD=0.77;ReadPosRankSum=0.466;SOR=1.609;ANN=A|upstream_gene_variant|MODIFIER|CG16894|FBgn0034483|transcript|FBtr0086324|protein_coding||c.-2345G>T|||||2212|,A|intergenic_region|MODIFIER|CG16894-lncRNA:CR45423|FBgn0034483-FBgn0266972|intergenic_region|FBgn0034483-FBgn0266972|||n.20214831C>A||||||	GT:AD:DP:GQ:PL	0/1:52,5:57:72:72,0,2195
2R	20214832	.	A	C	43.77	.	AC=1;AF=0.500;AN=2;BaseQRankSum=-1.241;ClippingRankSum=0.000;DP=61;ExcessHet=3.0103;FS=1.687;MLEAC=1;MLEAF=0.500;MQ=43.73;MQRankSum=0.789;QD=0.72;ReadPosRankSum=-0.073;SOR=1.179;ANN=C|upstream_gene_variant|MODIFIER|CG16894|FBgn0034483|transcript|FBtr0086324|protein_coding||c.-2346T>G|||||2213|,C|intergenic_region|MODIFIER|CG16894-lncRNA:CR45423|FBgn0034483-FBgn0266972|intergenic_region|FBgn0034483-FBgn0266972|||n.20214832A>C||||||	GT:AD:DP:GQ:PL	0/1:55,6:61:72:72,0,2195
2R	20215065	.	C	T	44.77	.	AC=1;AF=0.500;AN=2;BaseQRankSum=0.426;ClippingRankSum=0.000;DP=54;ExcessHet=3.0103;FS=6.019;MLEAC=1;MLEAF=0.500;MQ=43.91;MQRankSum=-1.392;QD=0.84;ReadPosRankSum=0.199;SOR=1.828;ANN=T|upstream_gene_variant|MODIFIER|CG16894|FBgn0034483|transcript|FBtr0086324|protein_coding||c.-2579G>A|||||2446|,T|intergenic_region|MODIFIER|CG16894-lncRNA:CR45423|FBgn0034483-FBgn0266972|intergenic_region|FBgn0034483-FBgn0266972|||n.20215065C>T||||||	GT:AD:DP:GQ:PL	0/1:45,8:53:73:73,0,1869
2R	20215138	.	T	C	213.77	.	AC=1;AF=0.500;AN=2;BaseQRankSum=-1.907;ClippingRankSum=0.000;DP=53;ExcessHet=3.0103;FS=8.550;MLEAC=1;MLEAF=0.500;MQ=43.91;MQRankSum=-1.256;QD=4.03;ReadPosRankSum=0.758;SOR=1.226;ANN=C|upstream_gene_variant|MODIFIER|CG16894|FBgn0034483|transcript|FBtr0086324|protein_coding||c.-2652A>G|||||2519|,C|intergenic_region|MODIFIER|CG16894-lncRNA:CR45423|FBgn0034483-FBgn0266972|intergenic_region|FBgn0034483-FBgn0266972|||n.20215138T>C||||||	GT:AD:DP:GQ:PL	0/1:44,9:53:99:242,0,1844
2R	20215160	.	T	TC	190.73	.	AC=1;AF=0.500;AN=2;BaseQRankSum=-0.558;ClippingRankSum=0.000;DP=54;ExcessHet=3.0103;FS=8.307;MLEAC=1;MLEAF=0.500;MQ=43.95;MQRankSum=-2.186;QD=3.53;ReadPosRankSum=0.674;SOR=1.238;ANN=TC|upstream_gene_variant|MODIFIER|CG16894|FBgn0034483|transcript|FBtr0086324|protein_coding||c.-2675_-2674insG|||||2542|,TC|intergenic_region|MODIFIER|CG16894-lncRNA:CR45423|FBgn0034483-FBgn0266972|intergenic_region|FBgn0034483-FBgn0266972|||n.20215160_20215161insC||||||	GT:AD:DP:GQ:PL	0/1:45,9:54:99:228,0,1871
2R	20221399	.	A	AT	126.73	.	AC=1;AF=0.500;AN=2;BaseQRankSum=-1.334;ClippingRankSum=0.000;DP=59;ExcessHet=3.0103;FS=1.549;MLEAC=1;MLEAF=0.500;MQ=43.93;MQRankSum=-3.531;QD=2.19;ReadPosRankSum=-1.421;SOR=0.330;ANN=AT|non_coding_transcript_exon_variant|MODIFIER|lncRNA:CR45423|FBgn0266972|transcript|FBtr0345870|lincRNA|2/2|n.701_702insA||||||	GT:AD:DP:GQ:PL	0/1:50,8:58:99:164,0,2060
2R	20221400	.	A	T	135.77	.	AC=1;AF=0.500;AN=2;BaseQRankSum=0.231;ClippingRankSum=0.000;DP=57;ExcessHet=3.0103;FS=3.736;MLEAC=1;MLEAF=0.500;MQ=43.97;MQRankSum=-2.619;QD=2.38;ReadPosRankSum=-0.912;SOR=0.669;ANN=T|non_coding_transcript_exon_variant|MODIFIER|lncRNA:CR45423|FBgn0266972|transcript|FBtr0345870|lincRNA|2/2|n.701T>A||||||	GT:AD:DP:GQ:PL	0/1:50,7:57:99:164,0,2060
2R	20226351	.	G	T	84.77	.	AC=1;AF=0.500;AN=2;BaseQRankSum=1.270;ClippingRankSum=0.000;DP=63;ExcessHet=3.0103;FS=1.649;MLEAC=1;MLEAF=0.500;MQ=42.90;MQRankSum=-0.486;QD=1.35;ReadPosRankSum=0.094;SOR=0.385;ANN=T|upstream_gene_variant|MODIFIER|lncRNA:CR45423|FBgn0266972|transcript|FBtr0345870|lincRNA||n.-4194C>A|||||4194|,T|upstream_gene_variant|MODIFIER|tRNA:Gly-GCC-1-10|FBgn0011869|transcript|FBtr0086312|protein_coding||c.-3130G>T|||||3130|WARNING_TRANSCRIPT_INCOMPLETE,T|intergenic_region|MODIFIER|lncRNA:CR45423-tRNA:Gly-GCC-1-10|FBgn0266972-FBgn0011869|intergenic_region|FBgn0266972-FBgn0011869|||n.20226351G>T||||||	GT:AD:DP:GQ:PL	0/1:57,6:63:99:113,0,2498
2R	20226356	.	T	A	63.77	.	AC=1;AF=0.500;AN=2;BaseQRankSum=0.547;ClippingRankSum=0.000;DP=58;ExcessHet=3.0103;FS=0.000;MLEAC=1;MLEAF=0.500;MQ=43.00;MQRankSum=-0.736;QD=1.10;ReadPosRankSum=-0.192;SOR=0.495;ANN=A|upstream_gene_variant|MODIFIER|lncRNA:CR45423|FBgn0266972|transcript|FBtr0345870|lincRNA||n.-4199A>T|||||4199|,A|upstream_gene_variant|MODIFIER|tRNA:Gly-GCC-1-10|FBgn0011869|transcript|FBtr0086312|protein_coding||c.-3125T>A|||||3125|WARNING_TRANSCRIPT_INCOMPLETE,A|intergenic_region|MODIFIER|lncRNA:CR45423-tRNA:Gly-GCC-1-10|FBgn0266972-FBgn0011869|intergenic_region|FBgn0266972-FBgn0011869|||n.20226356T>A||||||	GT:AD:DP:GQ:PL	0/1:52,6:58:92:92,0,2207
2R	20226358	.	C	T	60.77	.	AC=1;AF=0.500;AN=2;BaseQRankSum=1.152;ClippingRankSum=0.000;DP=58;ExcessHet=3.0103;FS=0.000;MLEAC=1;MLEAF=0.500;MQ=43.00;MQRankSum=-0.736;QD=1.05;ReadPosRankSum=-0.089;SOR=0.556;ANN=T|upstream_gene_variant|MODIFIER|lncRNA:CR45423|FBgn0266972|transcript|FBtr0345870|lincRNA||n.-4201G>A|||||4201|,T|upstream_gene_variant|MODIFIER|tRNA:Gly-GCC-1-10|FBgn0011869|transcript|FBtr0086312|protein_coding||c.-3123C>T|||||3123|WARNING_TRANSCRIPT_INCOMPLETE,T|intergenic_region|MODIFIER|lncRNA:CR45423-tRNA:Gly-GCC-1-10|FBgn0266972-FBgn0011869|intergenic_region|FBgn0266972-FBgn0011869|||n.20226358C>T||||||	GT:AD:DP:GQ:PL	0/1:52,6:58:89:89,0,2249
2R	20232140	.	CA	C	63.73	.	AC=1;AF=0.500;AN=2;BaseQRankSum=0.110;ClippingRankSum=0.000;DP=58;ExcessHet=3.0103;FS=2.823;MLEAC=1;MLEAF=0.500;MQ=43.87;MQRankSum=-1.755;QD=1.20;ReadPosRankSum=0.517;SOR=0.339;ANN=C|5_prime_UTR_variant|MODIFIER|CG11044|FBgn0034484|transcript|FBtr0086313|protein_coding|1/6|c.-95delA|||||95|INFO_REALIGN_3_PRIME,C|upstream_gene_variant|MODIFIER|tRNA:Gly-GCC-1-11|FBgn0011870|transcript|FBtr0086314|protein_coding||c.-656delA|||||656|WARNING_TRANSCRIPT_INCOMPLETE,C|upstream_gene_variant|MODIFIER|CG44624|FBgn0265835|transcript|FBtr0342671|protein_coding||c.-2945delA|||||2854|,C|upstream_gene_variant|MODIFIER|CG44625|FBgn0265836|transcript|FBtr0342672|protein_coding||c.-3473delA|||||3404|,C|upstream_gene_variant|MODIFIER|CG11099|FBgn0034485|transcript|FBtr0086315|protein_coding||c.-4497delA|||||4094|,C|upstream_gene_variant|MODIFIER|CG11099|FBgn0034485|transcript|FBtr0342673|protein_coding||c.-4497delA|||||4240|,C|downstream_gene_variant|MODIFIER|tRNA:Gly-GCC-1-10|FBgn0011869|transcript|FBtr0086312|protein_coding||c.*2590delA|||||2590|WARNING_TRANSCRIPT_INCOMPLETE	GT:AD:DP:GQ:PL	0/1:40,13:53:99:101,0,674
2R	20232536	.	G	GGTGT	112.73	.	AC=1;AF=0.500;AN=2;BaseQRankSum=2.564;ClippingRankSum=0.000;DP=56;ExcessHet=3.0103;FS=0.000;MLEAC=1;MLEAF=0.500;MQ=42.42;MQRankSum=4.073;QD=2.09;ReadPosRankSum=-0.863;SOR=0.631;ANN=GGTGT|splice_region_variant&intron_variant|LOW|CG11044|FBgn0034484|transcript|FBtr0086313|protein_coding|2/5|c.228+2_228+3insGTGT||||||INFO_REALIGN_3_PRIME,GGTGT|upstream_gene_variant|MODIFIER|tRNA:Gly-GCC-1-11|FBgn0011870|transcript|FBtr0086314|protein_coding||c.-261_-260insGTGT|||||260|WARNING_TRANSCRIPT_INCOMPLETE,GGTGT|upstream_gene_variant|MODIFIER|CG44624|FBgn0265835|transcript|FBtr0342671|protein_coding||c.-2550_-2549insGTGT|||||2458|,GGTGT|upstream_gene_variant|MODIFIER|CG44625|FBgn0265836|transcript|FBtr0342672|protein_coding||c.-3078_-3077insGTGT|||||3008|,GGTGT|upstream_gene_variant|MODIFIER|CG11099|FBgn0034485|transcript|FBtr0086315|protein_coding||c.-4102_-4101insGTGT|||||3698|,GGTGT|upstream_gene_variant|MODIFIER|CG11099|FBgn0034485|transcript|FBtr0342673|protein_coding||c.-4102_-4101insGTGT|||||3844|,GGTGT|downstream_gene_variant|MODIFIER|tRNA:Gly-GCC-1-10|FBgn0011869|transcript|FBtr0086312|protein_coding||c.*2985_*2986insGTGT|||||2986|WARNING_TRANSCRIPT_INCOMPLETE	GT:AD:DP:GQ:PL	0/1:47,7:54:99:150,0,1985
2R	20232539	.	A	ATG	145.73	.	AC=1;AF=0.500;AN=2;BaseQRankSum=-1.130;ClippingRankSum=0.000;DP=60;ExcessHet=3.0103;FS=1.479;MLEAC=1;MLEAF=0.500;MQ=42.46;MQRankSum=4.177;QD=2.47;ReadPosRankSum=-0.897;SOR=0.408;ANN=ATG|splice_region_variant&intron_variant|LOW|CG11044|FBgn0034484|transcript|FBtr0086313|protein_coding|2/5|c.228+3_228+4insTG||||||,ATG|upstream_gene_variant|MODIFIER|tRNA:Gly-GCC-1-11|FBgn0011870|transcript|FBtr0086314|protein_coding||c.-258_-257insTG|||||257|WARNING_TRANSCRIPT_INCOMPLETE,ATG|upstream_gene_variant|MODIFIER|CG44624|FBgn0265835|transcript|FBtr0342671|protein_coding||c.-2547_-2546insTG|||||2455|,ATG|upstream_gene_variant|MODIFIER|CG44625|FBgn0265836|transcript|FBtr0342672|protein_coding||c.-3075_-3074insTG|||||3005|,ATG|upstream_gene_variant|MODIFIER|CG11099|FBgn0034485|transcript|FBtr0086315|protein_coding||c.-4099_-4098insTG|||||3695|,ATG|upstream_gene_variant|MODIFIER|CG11099|FBgn0034485|transcript|FBtr0342673|protein_coding||c.-4099_-4098insTG|||||3841|,ATG|downstream_gene_variant|MODIFIER|tRNA:Gly-GCC-1-10|FBgn0011869|transcript|FBtr0086312|protein_coding||c.*2988_*2989insTG|||||2989|WARNING_TRANSCRIPT_INCOMPLETE	GT:AD:DP:GQ:PL	0/1:51,8:59:99:183,0,2108
2R	20232540	.	A	C	142.77	.	AC=1;AF=0.500;AN=2;BaseQRankSum=-1.751;ClippingRankSum=0.000;DP=59;ExcessHet=3.0103;FS=1.479;MLEAC=1;MLEAF=0.500;MQ=42.44;MQRankSum=4.177;QD=2.42;ReadPosRankSum=-0.842;SOR=0.408;ANN=C|splice_region_variant&intron_variant|LOW|CG11044|FBgn0034484|transcript|FBtr0086313|protein_coding|2/5|c.228+4A>C||||||,C|upstream_gene_variant|MODIFIER|tRNA:Gly-GCC-1-11|FBgn0011870|transcript|FBtr0086314|protein_coding||c.-257A>C|||||257|WARNING_TRANSCRIPT_INCOMPLETE,C|upstream_gene_variant|MODIFIER|CG44624|FBgn0265835|transcript|FBtr0342671|protein_coding||c.-2546A>C|||||2455|,C|upstream_gene_variant|MODIFIER|CG44625|FBgn0265836|transcript|FBtr0342672|protein_coding||c.-3074A>C|||||3005|,C|upstream_gene_variant|MODIFIER|CG11099|FBgn0034485|transcript|FBtr0086315|protein_coding||c.-4098A>C|||||3695|,C|upstream_gene_variant|MODIFIER|CG11099|FBgn0034485|transcript|FBtr0342673|protein_coding||c.-4098A>C|||||3841|,C|downstream_gene_variant|MODIFIER|tRNA:Gly-GCC-1-10|FBgn0011869|transcript|FBtr0086312|protein_coding||c.*2989A>C|||||2989|WARNING_TRANSCRIPT_INCOMPLETE	GT:AD:DP:GQ:PL	0/1:51,8:59:99:171,0,2245
2R	20232665	.	A	T	33.77	.	AC=1;AF=0.500;AN=2;BaseQRankSum=0.294;ClippingRankSum=0.000;DP=60;ExcessHet=3.0103;FS=1.437;MLEAC=1;MLEAF=0.500;MQ=43.48;MQRankSum=1.959;QD=0.56;ReadPosRankSum=-1.362;SOR=0.707;ANN=T|upstream_gene_variant|MODIFIER|tRNA:Gly-GCC-1-11|FBgn0011870|transcript|FBtr0086314|protein_coding||c.-132A>T|||||132|WARNING_TRANSCRIPT_INCOMPLETE,T|upstream_gene_variant|MODIFIER|CG44624|FBgn0265835|transcript|FBtr0342671|protein_coding||c.-2421A>T|||||2330|,T|upstream_gene_variant|MODIFIER|CG44625|FBgn0265836|transcript|FBtr0342672|protein_coding||c.-2949A>T|||||2880|,T|upstream_gene_variant|MODIFIER|CG11099|FBgn0034485|transcript|FBtr0086315|protein_coding||c.-3973A>T|||||3570|,T|upstream_gene_variant|MODIFIER|CG11099|FBgn0034485|transcript|FBtr0342673|protein_coding||c.-3973A>T|||||3716|,T|downstream_gene_variant|MODIFIER|tRNA:Gly-GCC-1-10|FBgn0011869|transcript|FBtr0086312|protein_coding||c.*3114A>T|||||3114|WARNING_TRANSCRIPT_INCOMPLETE,T|intron_variant|MODIFIER|CG11044|FBgn0034484|transcript|FBtr0086313|protein_coding|2/5|c.228+129A>T||||||	GT:AD:DP:GQ:PL	0/1:51,9:60:62:62,0,1226
2R	20232734	.	C	A	60.77	.	AC=1;AF=0.500;AN=2;BaseQRankSum=-0.425;ClippingRankSum=0.000;DP=54;ExcessHet=3.0103;FS=11.253;MLEAC=1;MLEAF=0.500;MQ=43.07;MQRankSum=0.089;QD=1.13;ReadPosRankSum=-0.372;SOR=2.654;ANN=A|upstream_gene_variant|MODIFIER|tRNA:Gly-GCC-1-11|FBgn0011870|transcript|FBtr0086314|protein_coding||c.-63C>A|||||63|WARNING_TRANSCRIPT_INCOMPLETE,A|upstream_gene_variant|MODIFIER|CG44624|FBgn0265835|transcript|FBtr0342671|protein_coding||c.-2352C>A|||||2261|,A|upstream_gene_variant|MODIFIER|CG44625|FBgn0265836|transcript|FBtr0342672|protein_coding||c.-2880C>A|||||2811|,A|upstream_gene_variant|MODIFIER|CG11099|FBgn0034485|transcript|FBtr0086315|protein_coding||c.-3904C>A|||||3501|,A|upstream_gene_variant|MODIFIER|CG11099|FBgn0034485|transcript|FBtr0342673|protein_coding||c.-3904C>A|||||3647|,A|downstream_gene_variant|MODIFIER|tRNA:Gly-GCC-1-10|FBgn0011869|transcript|FBtr0086312|protein_coding||c.*3183C>A|||||3183|WARNING_TRANSCRIPT_INCOMPLETE,A|intron_variant|MODIFIER|CG11044|FBgn0034484|transcript|FBtr0086313|protein_coding|2/5|c.228+198C>A||||||	GT:AD:DP:GQ:PL	0/1:45,9:54:89:89,0,1062
2R	20232784	.	A	G	44.77	.	AC=1;AF=0.500;AN=2;BaseQRankSum=-1.045;ClippingRankSum=0.000;DP=48;ExcessHet=3.0103;FS=8.862;MLEAC=1;MLEAF=0.500;MQ=43.00;MQRankSum=-0.052;QD=0.93;ReadPosRankSum=0.732;SOR=1.793;ANN=G|upstream_gene_variant|MODIFIER|tRNA:Gly-GCC-1-11|FBgn0011870|transcript|FBtr0086314|protein_coding||c.-13A>G|||||13|WARNING_TRANSCRIPT_INCOMPLETE,G|upstream_gene_variant|MODIFIER|CG44624|FBgn0265835|transcript|FBtr0342671|protein_coding||c.-2302A>G|||||2211|,G|upstream_gene_variant|MODIFIER|CG44625|FBgn0265836|transcript|FBtr0342672|protein_coding||c.-2830A>G|||||2761|,G|upstream_gene_variant|MODIFIER|CG11099|FBgn0034485|transcript|FBtr0086315|protein_coding||c.-3854A>G|||||3451|,G|upstream_gene_variant|MODIFIER|CG11099|FBgn0034485|transcript|FBtr0342673|protein_coding||c.-3854A>G|||||3597|,G|downstream_gene_variant|MODIFIER|tRNA:Gly-GCC-1-10|FBgn0011869|transcript|FBtr0086312|protein_coding||c.*3233A>G|||||3233|WARNING_TRANSCRIPT_INCOMPLETE,G|intron_variant|MODIFIER|CG11044|FBgn0034484|transcript|FBtr0086313|protein_coding|2/5|c.228+248A>G||||||	GT:AD:DP:GQ:PL	0/1:40,8:48:73:73,0,1621
2R	20232873	.	A	AT	306.73	.	AC=1;AF=0.500;AN=2;BaseQRankSum=1.463;ClippingRankSum=0.000;DP=69;ExcessHet=3.0103;FS=4.310;MLEAC=1;MLEAF=0.500;MQ=43.04;MQRankSum=0.361;QD=4.45;ReadPosRankSum=0.123;SOR=1.101;ANN=AT|upstream_gene_variant|MODIFIER|CG44624|FBgn0265835|transcript|FBtr0342671|protein_coding||c.-2213_-2212insT|||||2121|,AT|upstream_gene_variant|MODIFIER|CG44625|FBgn0265836|transcript|FBtr0342672|protein_coding||c.-2741_-2740insT|||||2671|,AT|upstream_gene_variant|MODIFIER|CG11099|FBgn0034485|transcript|FBtr0086315|protein_coding||c.-3765_-3764insT|||||3361|,AT|upstream_gene_variant|MODIFIER|CG11099|FBgn0034485|transcript|FBtr0342673|protein_coding||c.-3765_-3764insT|||||3507|,AT|downstream_gene_variant|MODIFIER|tRNA:Gly-GCC-1-10|FBgn0011869|transcript|FBtr0086312|protein_coding||c.*3322_*3323insT|||||3323|WARNING_TRANSCRIPT_INCOMPLETE,AT|downstream_gene_variant|MODIFIER|tRNA:Gly-GCC-1-11|FBgn0011870|transcript|FBtr0086314|protein_coding||c.*6_*7insT|||||7|WARNING_TRANSCRIPT_INCOMPLETE,AT|intron_variant|MODIFIER|CG11044|FBgn0034484|transcript|FBtr0086313|protein_coding|2/5|c.228+337_228+338insT||||||	GT:AD:DP:GQ:PL	0/1:56,13:69:99:344,0,2242
2R	20232994	.	T	C	120.77	.	AC=1;AF=0.500;AN=2;BaseQRankSum=-0.170;ClippingRankSum=0.000;DP=67;ExcessHet=3.0103;FS=21.217;MLEAC=1;MLEAF=0.500;MQ=43.50;MQRankSum=0.210;QD=1.80;ReadPosRankSum=-0.484;SOR=2.792;ANN=C|upstream_gene_variant|MODIFIER|CG44624|FBgn0265835|transcript|FBtr0342671|protein_coding||c.-2092T>C|||||2001|,C|upstream_gene_variant|MODIFIER|CG44625|FBgn0265836|transcript|FBtr0342672|protein_coding||c.-2620T>C|||||2551|,C|upstream_gene_variant|MODIFIER|CG11099|FBgn0034485|transcript|FBtr0086315|protein_coding||c.-3644T>C|||||3241|,C|upstream_gene_variant|MODIFIER|CG11099|FBgn0034485|transcript|FBtr0342673|protein_coding||c.-3644T>C|||||3387|,C|downstream_gene_variant|MODIFIER|tRNA:Gly-GCC-1-10|FBgn0011869|transcript|FBtr0086312|protein_coding||c.*3443T>C|||||3443|WARNING_TRANSCRIPT_INCOMPLETE,C|downstream_gene_variant|MODIFIER|tRNA:Gly-GCC-1-11|FBgn0011870|transcript|FBtr0086314|protein_coding||c.*127T>C|||||127|WARNING_TRANSCRIPT_INCOMPLETE,C|intron_variant|MODIFIER|CG11044|FBgn0034484|transcript|FBtr0086313|protein_coding|2/5|c.229-238T>C||||||	GT:AD:DP:GQ:PL	0/1:59,8:67:99:149,0,2549
2R	20233908	.	G	C	227.77	.	AC=1;AF=0.500;AN=2;BaseQRankSum=-1.390;ClippingRankSum=0.000;DP=45;ExcessHet=3.0103;FS=0.000;MLEAC=1;MLEAF=0.500;MQ=43.94;MQRankSum=0.523;QD=5.06;ReadPosRankSum=-0.431;SOR=0.631;ANN=C|upstream_gene_variant|MODIFIER|CG44624|FBgn0265835|transcript|FBtr0342671|protein_coding||c.-1178G>C|||||1087|,C|upstream_gene_variant|MODIFIER|CG44625|FBgn0265836|transcript|FBtr0342672|protein_coding||c.-1706G>C|||||1637|,C|upstream_gene_variant|MODIFIER|CG11099|FBgn0034485|transcript|FBtr0086315|protein_coding||c.-2730G>C|||||2327|,C|upstream_gene_variant|MODIFIER|CG11099|FBgn0034485|transcript|FBtr0342673|protein_coding||c.-2730G>C|||||2473|,C|downstream_gene_variant|MODIFIER|tRNA:Gly-GCC-1-10|FBgn0011869|transcript|FBtr0086312|protein_coding||c.*4357G>C|||||4357|WARNING_TRANSCRIPT_INCOMPLETE,C|downstream_gene_variant|MODIFIER|tRNA:Gly-GCC-1-11|FBgn0011870|transcript|FBtr0086314|protein_coding||c.*1041G>C|||||1041|WARNING_TRANSCRIPT_INCOMPLETE,C|downstream_gene_variant|MODIFIER|CG13869|FBgn0034486|transcript|FBtr0086323|protein_coding||c.*4662C>G|||||4587|,C|intron_variant|MODIFIER|CG11044|FBgn0034484|transcript|FBtr0086313|protein_coding|4/5|c.822+27G>C||||||	GT:AD:DP:GQ:PL	0/1:37,8:45:99:256,0,1535
2R	20233911	.	T	A	227.77	.	AC=1;AF=0.500;AN=2;BaseQRankSum=-2.689;ClippingRankSum=0.000;DP=46;ExcessHet=3.0103;FS=0.000;MLEAC=1;MLEAF=0.500;MQ=43.94;MQRankSum=0.548;QD=4.95;ReadPosRankSum=-0.845;SOR=0.529;ANN=A|upstream_gene_variant|MODIFIER|CG44624|FBgn0265835|transcript|FBtr0342671|protein_coding||c.-1175T>A|||||1084|,A|upstream_gene_variant|MODIFIER|CG44625|FBgn0265836|transcript|FBtr0342672|protein_coding||c.-1703T>A|||||1634|,A|upstream_gene_variant|MODIFIER|CG11099|FBgn0034485|transcript|FBtr0086315|protein_coding||c.-2727T>A|||||2324|,A|upstream_gene_variant|MODIFIER|CG11099|FBgn0034485|transcript|FBtr0342673|protein_coding||c.-2727T>A|||||2470|,A|downstream_gene_variant|MODIFIER|tRNA:Gly-GCC-1-10|FBgn0011869|transcript|FBtr0086312|protein_coding||c.*4360T>A|||||4360|WARNING_TRANSCRIPT_INCOMPLETE,A|downstream_gene_variant|MODIFIER|tRNA:Gly-GCC-1-11|FBgn0011870|transcript|FBtr0086314|protein_coding||c.*1044T>A|||||1044|WARNING_TRANSCRIPT_INCOMPLETE,A|downstream_gene_variant|MODIFIER|CG13869|FBgn0034486|transcript|FBtr0086323|protein_coding||c.*4659A>T|||||4584|,A|intron_variant|MODIFIER|CG11044|FBgn0034484|transcript|FBtr0086313|protein_coding|4/5|c.823-29T>A||||||	GT:AD:DP:GQ:PL	0/1:37,9:46:99:256,0,1535
2R	20251968	.	C	A	49.77	.	AC=1;AF=0.500;AN=2;BaseQRankSum=1.751;ClippingRankSum=0.000;DP=50;ExcessHet=3.0103;FS=3.409;MLEAC=1;MLEAF=0.500;MQ=43.96;MQRankSum=0.491;QD=1.00;ReadPosRankSum=-1.160;SOR=1.080;ANN=A|upstream_gene_variant|MODIFIER|ppk6|FBgn0034489|transcript|FBtr0086321|protein_coding||c.-4461G>T|||||4344|,A|downstream_gene_variant|MODIFIER|Ate1|FBgn0025720|transcript|FBtr0336634|protein_coding||c.*3078G>T|||||2998|,A|downstream_gene_variant|MODIFIER|Ate1|FBgn0025720|transcript|FBtr0086317|protein_coding||c.*3078G>T|||||2998|,A|downstream_gene_variant|MODIFIER|Ate1|FBgn0025720|transcript|FBtr0086318|protein_coding||c.*3078G>T|||||2998|,A|downstream_gene_variant|MODIFIER|Ate1|FBgn0025720|transcript|FBtr0086319|protein_coding||c.*3078G>T|||||2998|,A|intron_variant|MODIFIER|CG9864|FBgn0034490|transcript|FBtr0086320|protein_coding|1/6|c.-46-1696G>T||||||,A|intron_variant|MODIFIER|CG9864|FBgn0034490|transcript|FBtr0336635|protein_coding|1/6|c.-46-1696G>T||||||	GT:AD:DP:GQ:PL	0/1:42,8:50:78:78,0,1684
2R	20270659	.	T	C	88.77	.	AC=1;AF=0.500;AN=2;BaseQRankSum=1.223;ClippingRankSum=0.000;DP=70;ExcessHet=3.0103;FS=1.224;MLEAC=1;MLEAF=0.500;MQ=44.00;MQRankSum=0.000;QD=1.27;ReadPosRankSum=0.885;SOR=0.460;ANN=C|synonymous_variant|LOW|CG8908|FBgn0034493|transcript|FBtr0339542|protein_coding|9/9|c.4755T>C|p.Ile1585Ile|4767/5102|4755/4881|1585/1626||,C|upstream_gene_variant|MODIFIER|CG11788|FBgn0034495|transcript|FBtr0086277|protein_coding||c.-4032T>C|||||3938|,C|downstream_gene_variant|MODIFIER|CG10444|FBgn0034494|transcript|FBtr0086305|protein_coding||c.*1759A>G|||||994|	GT:AD:DP:GQ:PL	0/1:58,12:70:99:117,0,1346
2R	20297561	.	T	C	168.77	.	AC=1;AF=0.500;AN=2;BaseQRankSum=-0.653;ClippingRankSum=0.000;DP=55;ExcessHet=3.0103;FS=3.172;MLEAC=1;MLEAF=0.500;MQ=44.00;MQRankSum=0.000;QD=3.07;ReadPosRankSum=1.602;SOR=0.668;ANN=C|upstream_gene_variant|MODIFIER|lncRNA:CR44640|FBgn0265851|transcript|FBtr0342676|lincRNA||n.-4634T>C|||||4634|,C|downstream_gene_variant|MODIFIER|lncRNA:CR44638|FBgn0265849|transcript|FBtr0342674|lincRNA||n.*4566T>C|||||4566|,C|downstream_gene_variant|MODIFIER|lncRNA:CR44639|FBgn0265850|transcript|FBtr0342675|lincRNA||n.*2866T>C|||||2866|,C|intergenic_region|MODIFIER|lncRNA:CR44639-lncRNA:CR44640|FBgn0265850-FBgn0265851|intergenic_region|FBgn0265850-FBgn0265851|||n.20297561T>C||||||	GT:AD:DP:GQ:PL	0/1:46,9:55:99:197,0,1948
2R	20297563	.	G	C	168.77	.	AC=1;AF=0.500;AN=2;BaseQRankSum=-0.920;ClippingRankSum=0.000;DP=56;ExcessHet=3.0103;FS=3.074;MLEAC=1;MLEAF=0.500;MQ=44.00;MQRankSum=0.000;QD=3.01;ReadPosRankSum=1.446;SOR=0.694;ANN=C|upstream_gene_variant|MODIFIER|lncRNA:CR44640|FBgn0265851|transcript|FBtr0342676|lincRNA||n.-4632G>C|||||4632|,C|downstream_gene_variant|MODIFIER|lncRNA:CR44638|FBgn0265849|transcript|FBtr0342674|lincRNA||n.*4568G>C|||||4568|,C|downstream_gene_variant|MODIFIER|lncRNA:CR44639|FBgn0265850|transcript|FBtr0342675|lincRNA||n.*2868G>C|||||2868|,C|intergenic_region|MODIFIER|lncRNA:CR44639-lncRNA:CR44640|FBgn0265850-FBgn0265851|intergenic_region|FBgn0265850-FBgn0265851|||n.20297563G>C||||||	GT:AD:DP:GQ:PL	0/1:47,9:56:99:197,0,1948
2R	20297564	.	G	T	168.77	.	AC=1;AF=0.500;AN=2;BaseQRankSum=0.725;ClippingRankSum=0.000;DP=54;ExcessHet=3.0103;FS=3.262;MLEAC=1;MLEAF=0.500;MQ=44.00;MQRankSum=0.000;QD=3.13;ReadPosRankSum=1.328;SOR=0.642;ANN=T|upstream_gene_variant|MODIFIER|lncRNA:CR44640|FBgn0265851|transcript|FBtr0342676|lincRNA||n.-4631G>T|||||4631|,T|downstream_gene_variant|MODIFIER|lncRNA:CR44638|FBgn0265849|transcript|FBtr0342674|lincRNA||n.*4569G>T|||||4569|,T|downstream_gene_variant|MODIFIER|lncRNA:CR44639|FBgn0265850|transcript|FBtr0342675|lincRNA||n.*2869G>T|||||2869|,T|intergenic_region|MODIFIER|lncRNA:CR44639-lncRNA:CR44640|FBgn0265850-FBgn0265851|intergenic_region|FBgn0265850-FBgn0265851|||n.20297564G>T||||||	GT:AD:DP:GQ:PL	0/1:45,9:54:99:197,0,1948
2R	20299097	.	T	G	93.77	.	AC=1;AF=0.500;AN=2;BaseQRankSum=-1.120;ClippingRankSum=0.000;DP=56;ExcessHet=3.0103;FS=0.000;MLEAC=1;MLEAF=0.500;MQ=44.00;MQRankSum=0.000;QD=1.67;ReadPosRankSum=-0.941;SOR=0.504;ANN=G|upstream_gene_variant|MODIFIER|lncRNA:CR44640|FBgn0265851|transcript|FBtr0342676|lincRNA||n.-3098T>G|||||3098|,G|upstream_gene_variant|MODIFIER|lncRNA:CR44641|FBgn0265852|transcript|FBtr0342677|lincRNA||n.-4098T>G|||||4098|,G|downstream_gene_variant|MODIFIER|lncRNA:CR44639|FBgn0265850|transcript|FBtr0342675|lincRNA||n.*4402T>G|||||4402|,G|intergenic_region|MODIFIER|lncRNA:CR44639-lncRNA:CR44640|FBgn0265850-FBgn0265851|intergenic_region|FBgn0265850-FBgn0265851|||n.20299097T>G||||||	GT:AD:DP:GQ:PL	0/1:50,6:56:99:122,0,2078
2R	20300735	.	T	G	60.77	.	AC=1;AF=0.500;AN=2;BaseQRankSum=1.138;ClippingRankSum=0.000;DP=52;ExcessHet=3.0103;FS=5.856;MLEAC=1;MLEAF=0.500;MQ=43.94;MQRankSum=0.508;QD=1.17;ReadPosRankSum=-0.429;SOR=0.525;ANN=G|upstream_gene_variant|MODIFIER|lncRNA:CR44640|FBgn0265851|transcript|FBtr0342676|lincRNA||n.-1460T>G|||||1460|,G|upstream_gene_variant|MODIFIER|lncRNA:CR44641|FBgn0265852|transcript|FBtr0342677|lincRNA||n.-2460T>G|||||2460|,G|downstream_gene_variant|MODIFIER|CG11200|FBgn0034500|transcript|FBtr0086299|protein_coding||c.*3897A>C|||||3782|,G|downstream_gene_variant|MODIFIER|CG11200|FBgn0034500|transcript|FBtr0086300|protein_coding||c.*3897A>C|||||3782|,G|downstream_gene_variant|MODIFIER|CG11200|FBgn0034500|transcript|FBtr0344185|protein_coding||c.*3897A>C|||||3782|,G|intergenic_region|MODIFIER|lncRNA:CR44639-lncRNA:CR44640|FBgn0265850-FBgn0265851|intergenic_region|FBgn0265850-FBgn0265851|||n.20300735T>G||||||	GT:AD:DP:GQ:PL	0/1:43,9:52:89:89,0,1012
2R	20301316	.	G	A	84.77	.	AC=1;AF=0.500;AN=2;BaseQRankSum=-1.852;ClippingRankSum=0.000;DP=56;ExcessHet=3.0103;FS=0.000;MLEAC=1;MLEAF=0.500;MQ=43.46;MQRankSum=-0.311;QD=1.51;ReadPosRankSum=1.003;SOR=0.613;ANN=A|upstream_gene_variant|MODIFIER|lncRNA:CR44640|FBgn0265851|transcript|FBtr0342676|lincRNA||n.-879G>A|||||879|,A|upstream_gene_variant|MODIFIER|lncRNA:CR44641|FBgn0265852|transcript|FBtr0342677|lincRNA||n.-1879G>A|||||1879|,A|downstream_gene_variant|MODIFIER|CG11200|FBgn0034500|transcript|FBtr0086299|protein_coding||c.*3316C>T|||||3201|,A|downstream_gene_variant|MODIFIER|CG11200|FBgn0034500|transcript|FBtr0086300|protein_coding||c.*3316C>T|||||3201|,A|downstream_gene_variant|MODIFIER|CG11200|FBgn0034500|transcript|FBtr0344185|protein_coding||c.*3316C>T|||||3201|,A|intergenic_region|MODIFIER|lncRNA:CR44639-lncRNA:CR44640|FBgn0265850-FBgn0265851|intergenic_region|FBgn0265850-FBgn0265851|||n.20301316G>A||||||	GT:AD:DP:GQ:PL	0/1:46,10:56:99:113,0,1098
2R	20303049	.	T	A	165.77	.	AC=1;AF=0.500;AN=2;BaseQRankSum=-1.712;ClippingRankSum=0.000;DP=55;ExcessHet=3.0103;FS=6.269;MLEAC=1;MLEAF=0.500;MQ=36.63;MQRankSum=3.948;QD=3.01;ReadPosRankSum=0.382;SOR=0.929;ANN=A|upstream_gene_variant|MODIFIER|lncRNA:CR44641|FBgn0265852|transcript|FBtr0342677|lincRNA||n.-146T>A|||||146|,A|downstream_gene_variant|MODIFIER|lncRNA:CR44640|FBgn0265851|transcript|FBtr0342676|lincRNA||n.*54T>A|||||54|,A|downstream_gene_variant|MODIFIER|CG11200|FBgn0034500|transcript|FBtr0086299|protein_coding||c.*1583A>T|||||1468|,A|downstream_gene_variant|MODIFIER|CG11200|FBgn0034500|transcript|FBtr0086300|protein_coding||c.*1583A>T|||||1468|,A|downstream_gene_variant|MODIFIER|CG11200|FBgn0034500|transcript|FBtr0344185|protein_coding||c.*1583A>T|||||1468|,A|intergenic_region|MODIFIER|lncRNA:CR44640-lncRNA:CR44641|FBgn0265851-FBgn0265852|intergenic_region|FBgn0265851-FBgn0265852|||n.20303049T>A||||||	GT:AD:DP:GQ:PL	0/1:47,8:55:99:194,0,1949
2R	20303116	.	A	T	114.77	.	AC=1;AF=0.500;AN=2;BaseQRankSum=-0.792;ClippingRankSum=0.000;DP=56;ExcessHet=3.0103;FS=6.602;MLEAC=1;MLEAF=0.500;MQ=37.57;MQRankSum=3.137;QD=2.09;ReadPosRankSum=-0.973;SOR=2.291;ANN=T|upstream_gene_variant|MODIFIER|lncRNA:CR44641|FBgn0265852|transcript|FBtr0342677|lincRNA||n.-79A>T|||||79|,T|downstream_gene_variant|MODIFIER|lncRNA:CR44640|FBgn0265851|transcript|FBtr0342676|lincRNA||n.*121A>T|||||121|,T|downstream_gene_variant|MODIFIER|CG11200|FBgn0034500|transcript|FBtr0086299|protein_coding||c.*1516T>A|||||1401|,T|downstream_gene_variant|MODIFIER|CG11200|FBgn0034500|transcript|FBtr0086300|protein_coding||c.*1516T>A|||||1401|,T|downstream_gene_variant|MODIFIER|CG11200|FBgn0034500|transcript|FBtr0344185|protein_coding||c.*1516T>A|||||1401|,T|intergenic_region|MODIFIER|lncRNA:CR44640-lncRNA:CR44641|FBgn0265851-FBgn0265852|intergenic_region|FBgn0265851-FBgn0265852|||n.20303116A>T||||||	GT:AD:DP:GQ:PL	0/1:48,7:55:99:143,0,2044
2R	20303124	.	T	A	123.77	.	AC=1;AF=0.500;AN=2;BaseQRankSum=1.909;ClippingRankSum=0.000;DP=53;ExcessHet=3.0103;FS=9.316;MLEAC=1;MLEAF=0.500;MQ=37.98;MQRankSum=2.675;QD=2.38;ReadPosRankSum=-1.261;SOR=2.506;ANN=A|upstream_gene_variant|MODIFIER|lncRNA:CR44641|FBgn0265852|transcript|FBtr0342677|lincRNA||n.-71T>A|||||71|,A|downstream_gene_variant|MODIFIER|lncRNA:CR44640|FBgn0265851|transcript|FBtr0342676|lincRNA||n.*129T>A|||||129|,A|downstream_gene_variant|MODIFIER|CG11200|FBgn0034500|transcript|FBtr0086299|protein_coding||c.*1508A>T|||||1393|,A|downstream_gene_variant|MODIFIER|CG11200|FBgn0034500|transcript|FBtr0086300|protein_coding||c.*1508A>T|||||1393|,A|downstream_gene_variant|MODIFIER|CG11200|FBgn0034500|transcript|FBtr0344185|protein_coding||c.*1508A>T|||||1393|,A|intergenic_region|MODIFIER|lncRNA:CR44640-lncRNA:CR44641|FBgn0265851-FBgn0265852|intergenic_region|FBgn0265851-FBgn0265852|||n.20303124T>A||||||	GT:AD:DP:GQ:PL	0/1:45,7:52:99:152,0,1918
2R	20307018	.	A	T	111.77	.	AC=1;AF=0.500;AN=2;BaseQRankSum=0.701;ClippingRankSum=0.000;DP=72;ExcessHet=3.0103;FS=15.444;MLEAC=1;MLEAF=0.500;MQ=43.44;MQRankSum=1.322;QD=1.57;ReadPosRankSum=0.242;SOR=2.826;ANN=T|downstream_gene_variant|MODIFIER|lncRNA:CR44640|FBgn0265851|transcript|FBtr0342676|lincRNA||n.*4023A>T|||||4023|,T|downstream_gene_variant|MODIFIER|lncRNA:CR44641|FBgn0265852|transcript|FBtr0342677|lincRNA||n.*3423A>T|||||3423|,T|downstream_gene_variant|MODIFIER|CG13868|FBgn0034501|transcript|FBtr0479909|protein_coding||c.*2555T>A|||||1759|,T|downstream_gene_variant|MODIFIER|CG13868|FBgn0034501|transcript|FBtr0479910|protein_coding||c.*2555T>A|||||2009|,T|intron_variant|MODIFIER|CG11200|FBgn0034500|transcript|FBtr0086299|protein_coding|2/5|c.-41-382T>A||||||,T|intron_variant|MODIFIER|CG11200|FBgn0034500|transcript|FBtr0086300|protein_coding|1/4|c.-41-382T>A||||||,T|intron_variant|MODIFIER|CG11200|FBgn0034500|transcript|FBtr0344185|protein_coding|1/4|c.-41-382T>A||||||	GT:AD:DP:GQ:PL	0/1:58,13:71:99:140,0,1383
2R	20307121	.	G	T	302.77	.	AC=1;AF=0.500;AN=2;BaseQRankSum=0.257;ClippingRankSum=0.000;DP=82;ExcessHet=3.0103;FS=4.354;MLEAC=1;MLEAF=0.500;MQ=43.93;MQRankSum=0.781;QD=3.69;ReadPosRankSum=-1.208;SOR=1.073;ANN=T|downstream_gene_variant|MODIFIER|lncRNA:CR44640|FBgn0265851|transcript|FBtr0342676|lincRNA||n.*4126G>T|||||4126|,T|downstream_gene_variant|MODIFIER|lncRNA:CR44641|FBgn0265852|transcript|FBtr0342677|lincRNA||n.*3526G>T|||||3526|,T|downstream_gene_variant|MODIFIER|CG13868|FBgn0034501|transcript|FBtr0479909|protein_coding||c.*2452C>A|||||1656|,T|downstream_gene_variant|MODIFIER|CG13868|FBgn0034501|transcript|FBtr0479910|protein_coding||c.*2452C>A|||||1906|,T|intron_variant|MODIFIER|CG11200|FBgn0034500|transcript|FBtr0086299|protein_coding|2/5|c.-41-485C>A||||||,T|intron_variant|MODIFIER|CG11200|FBgn0034500|transcript|FBtr0086300|protein_coding|1/4|c.-41-485C>A||||||,T|intron_variant|MODIFIER|CG11200|FBgn0034500|transcript|FBtr0344185|protein_coding|1/4|c.-41-485C>A||||||	GT:AD:DP:GQ:PL	0/1:69,13:82:99:331,0,2825
2R	20307128	.	G	A	264.77	.	AC=1;AF=0.500;AN=2;BaseQRankSum=0.150;ClippingRankSum=0.000;DP=82;ExcessHet=3.0103;FS=2.709;MLEAC=1;MLEAF=0.500;MQ=43.93;MQRankSum=0.746;QD=3.23;ReadPosRankSum=-0.381;SOR=0.914;ANN=A|downstream_gene_variant|MODIFIER|lncRNA:CR44640|FBgn0265851|transcript|FBtr0342676|lincRNA||n.*4133G>A|||||4133|,A|downstream_gene_variant|MODIFIER|lncRNA:CR44641|FBgn0265852|transcript|FBtr0342677|lincRNA||n.*3533G>A|||||3533|,A|downstream_gene_variant|MODIFIER|CG13868|FBgn0034501|transcript|FBtr0479909|protein_coding||c.*2445C>T|||||1649|,A|downstream_gene_variant|MODIFIER|CG13868|FBgn0034501|transcript|FBtr0479910|protein_coding||c.*2445C>T|||||1899|,A|intron_variant|MODIFIER|CG11200|FBgn0034500|transcript|FBtr0086299|protein_coding|2/5|c.-41-492C>T||||||,A|intron_variant|MODIFIER|CG11200|FBgn0034500|transcript|FBtr0086300|protein_coding|1/4|c.-41-492C>T||||||,A|intron_variant|MODIFIER|CG11200|FBgn0034500|transcript|FBtr0344185|protein_coding|1/4|c.-41-492C>T||||||	GT:AD:DP:GQ:PL	0/1:70,12:82:99:293,0,2860
2R	20307156	.	C	G	325.77	.	AC=1;AF=0.500;AN=2;BaseQRankSum=2.230;ClippingRankSum=0.000;DP=85;ExcessHet=3.0103;FS=0.000;MLEAC=1;MLEAF=0.500;MQ=43.91;MQRankSum=0.921;QD=3.83;ReadPosRankSum=0.142;SOR=0.565;ANN=G|downstream_gene_variant|MODIFIER|lncRNA:CR44640|FBgn0265851|transcript|FBtr0342676|lincRNA||n.*4161C>G|||||4161|,G|downstream_gene_variant|MODIFIER|lncRNA:CR44641|FBgn0265852|transcript|FBtr0342677|lincRNA||n.*3561C>G|||||3561|,G|downstream_gene_variant|MODIFIER|CG13868|FBgn0034501|transcript|FBtr0479909|protein_coding||c.*2417G>C|||||1621|,G|downstream_gene_variant|MODIFIER|CG13868|FBgn0034501|transcript|FBtr0479910|protein_coding||c.*2417G>C|||||1871|,G|intron_variant|MODIFIER|CG11200|FBgn0034500|transcript|FBtr0086299|protein_coding|2/5|c.-41-520G>C||||||,G|intron_variant|MODIFIER|CG11200|FBgn0034500|transcript|FBtr0086300|protein_coding|1/4|c.-41-520G>C||||||,G|intron_variant|MODIFIER|CG11200|FBgn0034500|transcript|FBtr0344185|protein_coding|1/4|c.-41-520G>C||||||	GT:AD:DP:GQ:PL	0/1:71,14:85:99:354,0,2864
2R	20307158	.	A	T	325.77	.	AC=1;AF=0.500;AN=2;BaseQRankSum=0.943;ClippingRankSum=0.000;DP=82;ExcessHet=3.0103;FS=0.000;MLEAC=1;MLEAF=0.500;MQ=43.90;MQRankSum=0.902;QD=3.97;ReadPosRankSum=0.533;SOR=0.686;ANN=T|downstream_gene_variant|MODIFIER|lncRNA:CR44640|FBgn0265851|transcript|FBtr0342676|lincRNA||n.*4163A>T|||||4163|,T|downstream_gene_variant|MODIFIER|lncRNA:CR44641|FBgn0265852|transcript|FBtr0342677|lincRNA||n.*3563A>T|||||3563|,T|downstream_gene_variant|MODIFIER|CG13868|FBgn0034501|transcript|FBtr0479909|protein_coding||c.*2415T>A|||||1619|,T|downstream_gene_variant|MODIFIER|CG13868|FBgn0034501|transcript|FBtr0479910|protein_coding||c.*2415T>A|||||1869|,T|intron_variant|MODIFIER|CG11200|FBgn0034500|transcript|FBtr0086299|protein_coding|2/5|c.-41-522T>A||||||,T|intron_variant|MODIFIER|CG11200|FBgn0034500|transcript|FBtr0086300|protein_coding|1/4|c.-41-522T>A||||||,T|intron_variant|MODIFIER|CG11200|FBgn0034500|transcript|FBtr0344185|protein_coding|1/4|c.-41-522T>A||||||	GT:AD:DP:GQ:PL	0/1:69,13:82:99:354,0,2864
2R	20307166	.	G	A	351.77	.	AC=1;AF=0.500;AN=2;BaseQRankSum=1.678;ClippingRankSum=0.000;DP=78;ExcessHet=3.0103;FS=0.000;MLEAC=1;MLEAF=0.500;MQ=43.92;MQRankSum=0.840;QD=4.51;ReadPosRankSum=0.247;SOR=0.832;ANN=A|downstream_gene_variant|MODIFIER|lncRNA:CR44640|FBgn0265851|transcript|FBtr0342676|lincRNA||n.*4171G>A|||||4171|,A|downstream_gene_variant|MODIFIER|lncRNA:CR44641|FBgn0265852|transcript|FBtr0342677|lincRNA||n.*3571G>A|||||3571|,A|downstream_gene_variant|MODIFIER|CG13868|FBgn0034501|transcript|FBtr0479909|protein_coding||c.*2407C>T|||||1611|,A|downstream_gene_variant|MODIFIER|CG13868|FBgn0034501|transcript|FBtr0479910|protein_coding||c.*2407C>T|||||1861|,A|intron_variant|MODIFIER|CG11200|FBgn0034500|transcript|FBtr0086299|protein_coding|2/5|c.-41-530C>T||||||,A|intron_variant|MODIFIER|CG11200|FBgn0034500|transcript|FBtr0086300|protein_coding|1/4|c.-41-530C>T||||||,A|intron_variant|MODIFIER|CG11200|FBgn0034500|transcript|FBtr0344185|protein_coding|1/4|c.-41-530C>T||||||	GT:AD:DP:GQ:PL	0/1:64,14:78:99:380,0,2819
2R	20307175	.	T	A	372.77	.	AC=1;AF=0.500;AN=2;BaseQRankSum=2.373;ClippingRankSum=0.000;DP=75;ExcessHet=3.0103;FS=2.476;MLEAC=1;MLEAF=0.500;MQ=43.95;MQRankSum=0.706;QD=4.97;ReadPosRankSum=0.517;SOR=0.908;ANN=A|downstream_gene_variant|MODIFIER|lncRNA:CR44640|FBgn0265851|transcript|FBtr0342676|lincRNA||n.*4180T>A|||||4180|,A|downstream_gene_variant|MODIFIER|lncRNA:CR44641|FBgn0265852|transcript|FBtr0342677|lincRNA||n.*3580T>A|||||3580|,A|downstream_gene_variant|MODIFIER|CG13868|FBgn0034501|transcript|FBtr0479909|protein_coding||c.*2398A>T|||||1602|,A|downstream_gene_variant|MODIFIER|CG13868|FBgn0034501|transcript|FBtr0479910|protein_coding||c.*2398A>T|||||1852|,A|intron_variant|MODIFIER|CG11200|FBgn0034500|transcript|FBtr0086299|protein_coding|2/5|c.-41-539A>T||||||,A|intron_variant|MODIFIER|CG11200|FBgn0034500|transcript|FBtr0086300|protein_coding|1/4|c.-41-539A>T||||||,A|intron_variant|MODIFIER|CG11200|FBgn0034500|transcript|FBtr0344185|protein_coding|1/4|c.-41-539A>T||||||	GT:AD:DP:GQ:PL	0/1:61,14:75:99:401,0,2507
2R	20340800	.	G	A	85.77	.	AC=1;AF=0.500;AN=2;BaseQRankSum=-1.138;ClippingRankSum=0.000;DP=50;ExcessHet=3.0103;FS=0.000;MLEAC=1;MLEAF=0.500;MQ=43.17;MQRankSum=-0.129;QD=1.72;ReadPosRankSum=-0.105;SOR=0.693;ANN=A|upstream_gene_variant|MODIFIER|CG16739|FBgn0034505|transcript|FBtr0086286|protein_coding||c.-1307G>A|||||1193|,A|upstream_gene_variant|MODIFIER|CG13870|FBgn0034506|transcript|FBtr0086288|protein_coding||c.-3110G>A|||||3045|,A|upstream_gene_variant|MODIFIER|CG13870|FBgn0034506|transcript|FBtr0086287|protein_coding||c.-3110G>A|||||3045|,A|intergenic_region|MODIFIER|CG8929-CG16739|FBgn0034504-FBgn0034505|intergenic_region|FBgn0034504-FBgn0034505|||n.20340800G>A||||||	GT:AD:DP:GQ:PL	0/1:44,6:50:99:114,0,1753
2R	20346256	.	C	T	44.77	.	AC=1;AF=0.500;AN=2;BaseQRankSum=1.612;ClippingRankSum=0.000;DP=64;ExcessHet=3.0103;FS=1.426;MLEAC=1;MLEAF=0.500;MQ=43.81;MQRankSum=-3.395;QD=0.73;ReadPosRankSum=-1.372;SOR=1.085;ANN=T|upstream_gene_variant|MODIFIER|CG16741|FBgn0042198|transcript|FBtr0086289|protein_coding||c.-875C>T|||||785|,T|downstream_gene_variant|MODIFIER|CG16739|FBgn0034505|transcript|FBtr0086286|protein_coding||c.*3581C>T|||||3507|,T|downstream_gene_variant|MODIFIER|CG13870|FBgn0034506|transcript|FBtr0086288|protein_coding||c.*417C>T|||||378|,T|downstream_gene_variant|MODIFIER|CG13870|FBgn0034506|transcript|FBtr0086287|protein_coding||c.*417C>T|||||238|,T|intergenic_region|MODIFIER|CG13870-CG16741|FBgn0034506-FBgn0042198|intergenic_region|FBgn0034506-FBgn0042198|||n.20346256C>T||||||	GT:AD:DP:GQ:PL	0/1:52,9:61:73:73,0,1235
2R	20348175	.	A	T	97.77	.	AC=1;AF=0.500;AN=2;BaseQRankSum=0.286;ClippingRankSum=0.000;DP=42;ExcessHet=3.0103;FS=0.000;MLEAC=1;MLEAF=0.500;MQ=43.39;MQRankSum=1.991;QD=2.33;ReadPosRankSum=0.031;SOR=0.847;ANN=T|downstream_gene_variant|MODIFIER|CG13870|FBgn0034506|transcript|FBtr0086288|protein_coding||c.*2336A>T|||||2297|,T|downstream_gene_variant|MODIFIER|CG16741|FBgn0042198|transcript|FBtr0086289|protein_coding||c.*781A>T|||||586|,T|downstream_gene_variant|MODIFIER|CG13870|FBgn0034506|transcript|FBtr0086287|protein_coding||c.*2336A>T|||||2157|,T|intergenic_region|MODIFIER|CG16741-CG11192|FBgn0042198-FBgn0034507|intergenic_region|FBgn0042198-FBgn0034507|||n.20348175A>T||||||	GT:AD:DP:GQ:PL	0/1:33,9:42:99:126,0,1314
2R	20352487	.	C	T	59.77	.	AC=1;AF=0.500;AN=2;BaseQRankSum=1.400;ClippingRankSum=0.000;DP=54;ExcessHet=3.0103;FS=0.000;MLEAC=1;MLEAF=0.500;MQ=43.82;MQRankSum=-0.630;QD=1.11;ReadPosRankSum=0.702;SOR=0.422;ANN=T|downstream_gene_variant|MODIFIER|CG16741|FBgn0042198|transcript|FBtr0086289|protein_coding||c.*5093C>T|||||4898|,T|downstream_gene_variant|MODIFIER|CG11192|FBgn0034507|transcript|FBtr0290122|protein_coding||c.*1727G>A|||||1621|,T|intergenic_region|MODIFIER|CG16741-CG11192|FBgn0042198-FBgn0034507|intergenic_region|FBgn0042198-FBgn0034507|||n.20352487C>T||||||	GT:AD:DP:GQ:PL	0/1:48,6:54:88:88,0,1994
2R	20366783	.	T	A	357.77	.	AC=1;AF=0.500;AN=2;BaseQRankSum=-2.161;ClippingRankSum=0.000;DP=64;ExcessHet=3.0103;FS=12.104;MLEAC=1;MLEAF=0.500;MQ=43.94;MQRankSum=0.747;QD=5.59;ReadPosRankSum=2.028;SOR=2.110;ANN=A|upstream_gene_variant|MODIFIER|FBti0019027|FBti0019027|transcript|FBti0019027-RA|pseudogene||n.-1784T>A|||||1784|,A|intergenic_region|MODIFIER|FBti0060308-FBti0019027|FBti0060308-FBti0019027|intergenic_region|FBti0060308-FBti0019027|||n.20366783T>A||||||	GT:AD:DP:GQ:PL	0/1:51,13:64:99:386,0,2186
2R	20366785	.	C	G	363.77	.	AC=1;AF=0.500;AN=2;BaseQRankSum=-2.145;ClippingRankSum=0.000;DP=62;ExcessHet=3.0103;FS=11.737;MLEAC=1;MLEAF=0.500;MQ=43.94;MQRankSum=0.763;QD=5.87;ReadPosRankSum=2.032;SOR=2.123;ANN=G|upstream_gene_variant|MODIFIER|FBti0019027|FBti0019027|transcript|FBti0019027-RA|pseudogene||n.-1782C>G|||||1782|,G|intergenic_region|MODIFIER|FBti0060308-FBti0019027|FBti0060308-FBti0019027|intergenic_region|FBti0060308-FBti0019027|||n.20366785C>G||||||	GT:AD:DP:GQ:PL	0/1:49,13:62:99:392,0,2102
2R	20384232	.	G	C	66.77	.	AC=1;AF=0.500;AN=2;BaseQRankSum=0.977;ClippingRankSum=0.000;DP=63;ExcessHet=3.0103;FS=10.350;MLEAC=1;MLEAF=0.500;MQ=44.00;MQRankSum=0.000;QD=1.06;ReadPosRankSum=0.489;SOR=2.296;ANN=C|intergenic_region|MODIFIER|FBti0019027-side-VIII|FBti0019027-FBgn0086604|intergenic_region|FBti0019027-FBgn0086604|||n.20384232G>C||||||	GT:AD:DP:GQ:PL	0/1:53,10:63:95:95,0,1246
2R	20384343	.	G	T	53.77	.	AC=1;AF=0.500;AN=2;BaseQRankSum=-0.784;ClippingRankSum=0.000;DP=61;ExcessHet=3.0103;FS=0.000;MLEAC=1;MLEAF=0.500;MQ=44.00;MQRankSum=0.000;QD=0.88;ReadPosRankSum=-0.945;SOR=0.656;ANN=T|intergenic_region|MODIFIER|FBti0019027-side-VIII|FBti0019027-FBgn0086604|intergenic_region|FBti0019027-FBgn0086604|||n.20384343G>T||||||	GT:AD:DP:GQ:PL	0/1:51,10:61:82:82,0,1172
2R	20384852	.	T	G	68.77	.	AC=1;AF=0.500;AN=2;BaseQRankSum=-1.609;ClippingRankSum=0.000;DP=61;ExcessHet=3.0103;FS=1.504;MLEAC=1;MLEAF=0.500;MQ=43.94;MQRankSum=0.450;QD=1.19;ReadPosRankSum=-0.665;SOR=1.179;ANN=G|intergenic_region|MODIFIER|FBti0019027-side-VIII|FBti0019027-FBgn0086604|intergenic_region|FBti0019027-FBgn0086604|||n.20384852T>G||||||	GT:AD:DP:GQ:PL	0/1:50,8:58:97:97,0,1562
2R	20392429	.	TAAAA	T	91.73	.	AC=1;AF=0.500;AN=2;BaseQRankSum=1.969;ClippingRankSum=0.000;DP=50;ExcessHet=3.0103;FS=7.574;MLEAC=1;MLEAF=0.500;MQ=43.92;MQRankSum=0.540;QD=1.95;ReadPosRankSum=-2.080;SOR=2.260;ANN=T|intergenic_region|MODIFIER|FBti0019027-side-VIII|FBti0019027-FBgn0086604|intergenic_region|FBti0019027-FBgn0086604|||n.20392430_20392433delAAAA||||||	GT:AD:DP:GQ:PL	0/1:41,6:47:99:129,0,1944
2R	20392452	.	G	A	118.77	.	AC=1;AF=0.500;AN=2;BaseQRankSum=2.474;ClippingRankSum=0.000;DP=38;ExcessHet=3.0103;FS=7.454;MLEAC=1;MLEAF=0.500;MQ=43.95;MQRankSum=0.505;QD=3.13;ReadPosRankSum=-1.500;SOR=2.264;ANN=A|intergenic_region|MODIFIER|FBti0019027-side-VIII|FBti0019027-FBgn0086604|intergenic_region|FBti0019027-FBgn0086604|||n.20392452G>A||||||	GT:AD:DP:GQ:PL	0/1:32,6:38:99:147,0,1846
2R	20392651	.	C	G	100.77	.	AC=1;AF=0.500;AN=2;BaseQRankSum=0.000;ClippingRankSum=0.000;DP=44;ExcessHet=3.0103;FS=3.850;MLEAC=1;MLEAF=0.500;MQ=43.93;MQRankSum=0.000;QD=2.34;ReadPosRankSum=1.526;SOR=1.256;ANN=G|intergenic_region|MODIFIER|FBti0019027-side-VIII|FBti0019027-FBgn0086604|intergenic_region|FBti0019027-FBgn0086604|||n.20392651C>G||||||	GT:AD:DP:GQ:PL	0/1:37,6:43:99:129,0,1626
2R	20392655	.	G	A	112.77	.	AC=1;AF=0.500;AN=2;BaseQRankSum=1.236;ClippingRankSum=0.000;DP=43;ExcessHet=3.0103;FS=3.975;MLEAC=1;MLEAF=0.500;MQ=43.93;MQRankSum=0.000;QD=2.68;ReadPosRankSum=1.403;SOR=1.233;ANN=A|intergenic_region|MODIFIER|FBti0019027-side-VIII|FBti0019027-FBgn0086604|intergenic_region|FBti0019027-FBgn0086604|||n.20392655G>A||||||	GT:AD:DP:GQ:PL	0/1:36,6:42:99:141,0,1529
2R	20400376	.	G	A	48.77	.	AC=1;AF=0.500;AN=2;BaseQRankSum=3.230;ClippingRankSum=0.000;DP=51;ExcessHet=3.0103;FS=3.519;MLEAC=1;MLEAF=0.500;MQ=43.87;MQRankSum=-0.794;QD=0.96;ReadPosRankSum=1.421;SOR=1.501;ANN=A|intergenic_region|MODIFIER|FBti0019027-side-VIII|FBti0019027-FBgn0086604|intergenic_region|FBti0019027-FBgn0086604|||n.20400376G>A||||||	GT:AD:DP:GQ:PL	0/1:43,8:51:77:77,0,988
2R	20405674	.	G	A	197.78	.	AC=2;AF=1.00;AN=2;DP=9;ExcessHet=3.0103;FS=0.000;MLEAC=2;MLEAF=1.00;MQ=44.00;QD=21.98;SOR=1.402;ANN=A|intergenic_region|MODIFIER|FBti0019027-side-VIII|FBti0019027-FBgn0086604|intergenic_region|FBti0019027-FBgn0086604|||n.20405674G>A||||||	GT:AD:DP:GQ:PL	1/1:0,9:9:27:226,27,0
2R	20409769	.	C	T	51.77	.	AC=1;AF=0.500;AN=2;BaseQRankSum=1.664;ClippingRankSum=0.000;DP=62;ExcessHet=3.0103;FS=1.702;MLEAC=1;MLEAF=0.500;MQ=43.97;MQRankSum=0.382;QD=0.83;ReadPosRankSum=-0.460;SOR=1.230;ANN=T|intergenic_region|MODIFIER|FBti0019027-side-VIII|FBti0019027-FBgn0086604|intergenic_region|FBti0019027-FBgn0086604|||n.20409769C>T||||||	GT:AD:DP:GQ:PL	0/1:56,6:62:80:80,0,2358
2R	20410965	.	A	G	67.77	.	AC=1;AF=0.500;AN=2;BaseQRankSum=-0.952;ClippingRankSum=0.000;DP=44;ExcessHet=3.0103;FS=0.000;MLEAC=1;MLEAF=0.500;MQ=43.69;MQRankSum=-1.605;QD=1.58;ReadPosRankSum=0.948;SOR=0.784;ANN=G|intergenic_region|MODIFIER|FBti0019027-side-VIII|FBti0019027-FBgn0086604|intergenic_region|FBti0019027-FBgn0086604|||n.20410965A>G||||||	GT:AD:DP:GQ:PL	0/1:38,5:43:96:96,0,1581
2R	20410982	.	C	T	64.77	.	AC=1;AF=0.500;AN=2;BaseQRankSum=0.136;ClippingRankSum=0.000;DP=45;ExcessHet=3.0103;FS=0.000;MLEAC=1;MLEAF=0.500;MQ=43.63;MQRankSum=-1.337;QD=1.47;ReadPosRankSum=1.461;SOR=0.844;ANN=T|intergenic_region|MODIFIER|FBti0019027-side-VIII|FBti0019027-FBgn0086604|intergenic_region|FBti0019027-FBgn0086604|||n.20410982C>T||||||	GT:AD:DP:GQ:PL	0/1:39,5:44:93:93,0,1614
2R	20411055	.	C	A	47.77	.	AC=1;AF=0.500;AN=2;BaseQRankSum=-0.658;ClippingRankSum=0.000;DP=38;ExcessHet=3.0103;FS=0.000;MLEAC=1;MLEAF=0.500;MQ=43.64;MQRankSum=-1.730;QD=1.26;ReadPosRankSum=-2.066;SOR=0.816;ANN=A|intergenic_region|MODIFIER|FBti0019027-side-VIII|FBti0019027-FBgn0086604|intergenic_region|FBti0019027-FBgn0086604|||n.20411055C>A||||||	GT:AD:DP:GQ:PL	0/1:33,5:38:76:76,0,1371
2R	20411059	.	C	A	47.77	.	AC=1;AF=0.500;AN=2;BaseQRankSum=-0.784;ClippingRankSum=0.000;DP=38;ExcessHet=3.0103;FS=0.000;MLEAC=1;MLEAF=0.500;MQ=43.64;MQRankSum=-1.730;QD=1.26;ReadPosRankSum=-1.280;SOR=0.816;ANN=A|intergenic_region|MODIFIER|FBti0019027-side-VIII|FBti0019027-FBgn0086604|intergenic_region|FBti0019027-FBgn0086604|||n.20411059C>A||||||	GT:AD:DP:GQ:PL	0/1:33,5:38:76:76,0,1371
2R	20411109	.	T	C	43.77	.	AC=1;AF=0.500;AN=2;BaseQRankSum=-0.348;ClippingRankSum=0.000;DP=35;ExcessHet=3.0103;FS=5.340;MLEAC=1;MLEAF=0.500;MQ=43.64;MQRankSum=-3.624;QD=1.25;ReadPosRankSum=0.368;SOR=1.487;ANN=C|intergenic_region|MODIFIER|FBti0019027-side-VIII|FBti0019027-FBgn0086604|intergenic_region|FBti0019027-FBgn0086604|||n.20411109T>C||||||	GT:AD:DP:GQ:PL	0/1:31,4:35:72:72,0,4889
2R	20411113	.	A	G	40.77	.	AC=1;AF=0.500;AN=2;BaseQRankSum=-1.296;ClippingRankSum=0.000;DP=36;ExcessHet=3.0103;FS=4.874;MLEAC=1;MLEAF=0.500;MQ=43.65;MQRankSum=-3.686;QD=1.13;ReadPosRankSum=0.764;SOR=1.531;ANN=G|intergenic_region|MODIFIER|FBti0019027-side-VIII|FBti0019027-FBgn0086604|intergenic_region|FBti0019027-FBgn0086604|||n.20411113A>G||||||	GT:AD:DP:GQ:PL	0/1:32,4:36:69:69,0,5009
2R	20411129	.	A	T	88.77	.	AC=1;AF=0.500;AN=2;BaseQRankSum=-2.552;ClippingRankSum=0.000;DP=36;ExcessHet=3.0103;FS=4.715;MLEAC=1;MLEAF=0.500;MQ=43.65;MQRankSum=-4.416;QD=2.47;ReadPosRankSum=1.168;SOR=1.938;ANN=T|intergenic_region|MODIFIER|FBti0019027-side-VIII|FBti0019027-FBgn0086604|intergenic_region|FBti0019027-FBgn0086604|||n.20411129A>T||||||	GT:AD:DP:GQ:PL	0/1:31,5:36:99:117,0,4739
2R	20411144	.	T	TA	73.73	.	AC=1;AF=0.500;AN=2;BaseQRankSum=-1.853;ClippingRankSum=0.000;DP=37;ExcessHet=3.0103;FS=4.585;MLEAC=1;MLEAF=0.500;MQ=43.74;MQRankSum=-5.235;QD=1.99;ReadPosRankSum=1.401;SOR=1.981;ANN=TA|intergenic_region|MODIFIER|FBti0019027-side-VIII|FBti0019027-FBgn0086604|intergenic_region|FBti0019027-FBgn0086604|||n.20411144_20411145insA||||||	GT:AD:DP:GQ:PL	0/1:32,5:37:99:111,0,4496
2R	20411145	.	T	TC	73.73	.	AC=1;AF=0.500;AN=2;BaseQRankSum=-0.552;ClippingRankSum=0.000;DP=37;ExcessHet=3.0103;FS=4.688;MLEAC=1;MLEAF=0.500;MQ=43.74;MQRankSum=-5.235;QD=1.99;ReadPosRankSum=1.557;SOR=1.952;ANN=TC|intergenic_region|MODIFIER|FBti0019027-side-VIII|FBti0019027-FBgn0086604|intergenic_region|FBti0019027-FBgn0086604|||n.20411145_20411146insC||||||	GT:AD:DP:GQ:PL	0/1:32,5:37:99:111,0,4496
2R	20413912	.	A	T	157.77	.	AC=1;AF=0.500;AN=2;BaseQRankSum=0.224;ClippingRankSum=0.000;DP=43;ExcessHet=3.0103;FS=3.692;MLEAC=1;MLEAF=0.500;MQ=43.66;MQRankSum=0.676;QD=3.67;ReadPosRankSum=0.807;SOR=0.687;ANN=T|intergenic_region|MODIFIER|FBti0019027-side-VIII|FBti0019027-FBgn0086604|intergenic_region|FBti0019027-FBgn0086604|||n.20413912A>T||||||	GT:AD:DP:GQ:PL	0/1:36,7:43:99:186,0,1453
2R	20413914	.	T	A	157.77	.	AC=1;AF=0.500;AN=2;BaseQRankSum=0.147;ClippingRankSum=0.000;DP=41;ExcessHet=3.0103;FS=1.684;MLEAC=1;MLEAF=0.500;MQ=43.64;MQRankSum=0.696;QD=3.85;ReadPosRankSum=0.659;SOR=0.729;ANN=A|intergenic_region|MODIFIER|FBti0019027-side-VIII|FBti0019027-FBgn0086604|intergenic_region|FBti0019027-FBgn0086604|||n.20413914T>A||||||	GT:AD:DP:GQ:PL	0/1:34,7:41:99:186,0,1453
2R	20415698	.	T	TA	150.73	.	AC=1;AF=0.500;AN=2;BaseQRankSum=-0.880;ClippingRankSum=0.000;DP=57;ExcessHet=3.0103;FS=3.461;MLEAC=1;MLEAF=0.500;MQ=41.79;MQRankSum=3.999;QD=2.69;ReadPosRankSum=0.410;SOR=1.053;ANN=TA|intergenic_region|MODIFIER|FBti0019027-side-VIII|FBti0019027-FBgn0086604|intergenic_region|FBti0019027-FBgn0086604|||n.20415698_20415699insA||||||	GT:AD:DP:GQ:PL	0/1:48,8:56:99:188,0,2033
2R	20415699	.	T	TGAATATA	153.73	.	AC=1;AF=0.500;AN=2;BaseQRankSum=0.380;ClippingRankSum=0.000;DP=56;ExcessHet=3.0103;FS=3.461;MLEAC=1;MLEAF=0.500;MQ=41.75;MQRankSum=3.999;QD=2.75;ReadPosRankSum=0.410;SOR=1.053;ANN=TGAATATA|intergenic_region|MODIFIER|FBti0019027-side-VIII|FBti0019027-FBgn0086604|intergenic_region|FBti0019027-FBgn0086604|||n.20415699_20415700insGAATATA||||||	GT:AD:DP:GQ:PL	0/1:48,8:56:99:191,0,1991
2R	20415700	.	C	A	159.77	.	AC=1;AF=0.500;AN=2;BaseQRankSum=1.645;ClippingRankSum=0.000;DP=52;ExcessHet=3.0103;FS=4.015;MLEAC=1;MLEAF=0.500;MQ=41.57;MQRankSum=3.741;QD=3.07;ReadPosRankSum=1.505;SOR=1.219;ANN=A|intergenic_region|MODIFIER|FBti0019027-side-VIII|FBti0019027-FBgn0086604|intergenic_region|FBti0019027-FBgn0086604|||n.20415700C>A||||||	GT:AD:DP:GQ:PL	0/1:46,6:52:99:188,0,2033
2R	20416076	.	CGTATAA	C	274.73	.	AC=1;AF=0.500;AN=2;BaseQRankSum=0.451;ClippingRankSum=0.000;DP=32;ExcessHet=3.0103;FS=30.885;MLEAC=1;MLEAF=0.500;MQ=42.28;MQRankSum=-2.438;QD=8.86;ReadPosRankSum=-1.653;SOR=4.608;ANN=C|intergenic_region|MODIFIER|FBti0019027-side-VIII|FBti0019027-FBgn0086604|intergenic_region|FBti0019027-FBgn0086604|||n.20416077_20416082delGTATAA||||||	GT:AD:DP:GQ:PL	0/1:22,9:31:99:312,0,897
2R	20416078	.	T	C	138.77	.	AC=1;AF=0.500;AN=2;BaseQRankSum=1.171;ClippingRankSum=0.000;DP=30;ExcessHet=3.0103;FS=4.091;MLEAC=1;MLEAF=0.500;MQ=42.17;MQRankSum=1.543;QD=4.79;ReadPosRankSum=3.502;SOR=1.222;ANN=C|intergenic_region|MODIFIER|FBti0019027-side-VIII|FBti0019027-FBgn0086604|intergenic_region|FBti0019027-FBgn0086604|||n.20416078T>C||||||	GT:AD:DP:GQ:PL	0/1:23,6:29:99:167,0,788
2R	20417693	.	C	A	56.28	.	AC=2;AF=1.00;AN=2;DP=7;ExcessHet=3.0103;FS=0.000;MLEAC=2;MLEAF=1.00;MQ=42.37;QD=18.76;SOR=1.179;ANN=A|intergenic_region|MODIFIER|FBti0019027-side-VIII|FBti0019027-FBgn0086604|intergenic_region|FBti0019027-FBgn0086604|||n.20417693C>A||||||	GT:AD:DP:GQ:PL	1/1:0,3:3:9:84,9,0
2R	20435902	.	A	G	205.77	.	AC=1;AF=0.500;AN=2;BaseQRankSum=-2.393;ClippingRankSum=0.000;DP=49;ExcessHet=3.0103;FS=5.636;MLEAC=1;MLEAF=0.500;MQ=43.96;MQRankSum=0.527;QD=4.20;ReadPosRankSum=0.918;SOR=1.288;ANN=G|intron_variant|MODIFIER|side-VIII|FBgn0086604|transcript|FBtr0112775|protein_coding|3/20|c.163+4039A>G||||||,G|intron_variant|MODIFIER|side-VIII|FBgn0086604|transcript|FBtr0112774|protein_coding|3/15|c.163+4039A>G||||||,G|intron_variant|MODIFIER|side-VIII|FBgn0086604|transcript|FBtr0273284|protein_coding|2/19|c.142+6126A>G||||||,G|intron_variant|MODIFIER|side-VIII|FBgn0086604|transcript|FBtr0342690|protein_coding|2/18|c.142+6126A>G||||||	GT:AD:DP:GQ:PL	0/1:40,9:49:99:234,0,1943
2R	20435908	.	T	C	184.77	.	AC=1;AF=0.500;AN=2;BaseQRankSum=1.452;ClippingRankSum=0.000;DP=49;ExcessHet=3.0103;FS=3.569;MLEAC=1;MLEAF=0.500;MQ=43.96;MQRankSum=0.497;QD=3.77;ReadPosRankSum=2.125;SOR=1.018;ANN=C|intron_variant|MODIFIER|side-VIII|FBgn0086604|transcript|FBtr0112775|protein_coding|3/20|c.163+4045T>C||||||,C|intron_variant|MODIFIER|side-VIII|FBgn0086604|transcript|FBtr0112774|protein_coding|3/15|c.163+4045T>C||||||,C|intron_variant|MODIFIER|side-VIII|FBgn0086604|transcript|FBtr0273284|protein_coding|2/19|c.142+6132T>C||||||,C|intron_variant|MODIFIER|side-VIII|FBgn0086604|transcript|FBtr0342690|protein_coding|2/18|c.142+6132T>C||||||	GT:AD:DP:GQ:PL	0/1:41,8:49:99:213,0,1946
2R	20435914	.	AGG	A	105.73	.	AC=1;AF=0.500;AN=2;BaseQRankSum=0.682;ClippingRankSum=0.000;DP=48;ExcessHet=3.0103;FS=3.575;MLEAC=1;MLEAF=0.500;MQ=44.00;MQRankSum=0.000;QD=2.30;ReadPosRankSum=1.560;SOR=1.028;ANN=A|intron_variant|MODIFIER|side-VIII|FBgn0086604|transcript|FBtr0112775|protein_coding|3/20|c.163+4057_163+4058delGG||||||INFO_REALIGN_3_PRIME,A|intron_variant|MODIFIER|side-VIII|FBgn0086604|transcript|FBtr0112774|protein_coding|3/15|c.163+4057_163+4058delGG||||||INFO_REALIGN_3_PRIME,A|intron_variant|MODIFIER|side-VIII|FBgn0086604|transcript|FBtr0273284|protein_coding|2/19|c.142+6144_142+6145delGG||||||INFO_REALIGN_3_PRIME,A|intron_variant|MODIFIER|side-VIII|FBgn0086604|transcript|FBtr0342690|protein_coding|2/18|c.142+6144_142+6145delGG||||||INFO_REALIGN_3_PRIME	GT:AD:DP:GQ:PL	0/1:38,8:46:99:143,0,1175
2R	20435928	.	G	A	55.77	.	AC=1;AF=0.500;AN=2;BaseQRankSum=-0.213;ClippingRankSum=0.000;DP=48;ExcessHet=3.0103;FS=1.530;MLEAC=1;MLEAF=0.500;MQ=44.00;MQRankSum=0.000;QD=1.16;ReadPosRankSum=0.969;SOR=1.179;ANN=A|intron_variant|MODIFIER|side-VIII|FBgn0086604|transcript|FBtr0112775|protein_coding|3/20|c.163+4065G>A||||||,A|intron_variant|MODIFIER|side-VIII|FBgn0086604|transcript|FBtr0112774|protein_coding|3/15|c.163+4065G>A||||||,A|intron_variant|MODIFIER|side-VIII|FBgn0086604|transcript|FBtr0273284|protein_coding|2/19|c.142+6152G>A||||||,A|intron_variant|MODIFIER|side-VIII|FBgn0086604|transcript|FBtr0342690|protein_coding|2/18|c.142+6152G>A||||||	GT:AD:DP:GQ:PL	0/1:40,8:48:84:84,0,903
2R	20436317	.	C	T	42.77	.	AC=1;AF=0.500;AN=2;BaseQRankSum=2.992;ClippingRankSum=0.000;DP=52;ExcessHet=3.0103;FS=12.913;MLEAC=1;MLEAF=0.500;MQ=43.85;MQRankSum=-2.542;QD=0.82;ReadPosRankSum=0.065;SOR=2.816;ANN=T|intron_variant|MODIFIER|side-VIII|FBgn0086604|transcript|FBtr0112775|protein_coding|3/20|c.163+4454C>T||||||,T|intron_variant|MODIFIER|side-VIII|FBgn0086604|transcript|FBtr0112774|protein_coding|3/15|c.163+4454C>T||||||,T|intron_variant|MODIFIER|side-VIII|FBgn0086604|transcript|FBtr0273284|protein_coding|2/19|c.142+6541C>T||||||,T|intron_variant|MODIFIER|side-VIII|FBgn0086604|transcript|FBtr0342690|protein_coding|2/18|c.142+6541C>T||||||	GT:AD:DP:GQ:PL	0/1:44,8:52:71:71,0,988
2R	20436528	.	C	CTATACTTAAAA	65.73	.	AC=1;AF=0.500;AN=2;BaseQRankSum=-0.476;ClippingRankSum=0.000;DP=38;ExcessHet=3.0103;FS=0.000;MLEAC=1;MLEAF=0.500;MQ=43.59;MQRankSum=-2.992;QD=1.83;ReadPosRankSum=0.401;SOR=1.145;ANN=CTATACTTAAAA|intron_variant|MODIFIER|side-VIII|FBgn0086604|transcript|FBtr0112775|protein_coding|3/20|c.163+4665_163+4666insTATACTTAAAA||||||,CTATACTTAAAA|intron_variant|MODIFIER|side-VIII|FBgn0086604|transcript|FBtr0112774|protein_coding|3/15|c.163+4665_163+4666insTATACTTAAAA||||||,CTATACTTAAAA|intron_variant|MODIFIER|side-VIII|FBgn0086604|transcript|FBtr0273284|protein_coding|2/19|c.142+6752_142+6753insTATACTTAAAA||||||,CTATACTTAAAA|intron_variant|MODIFIER|side-VIII|FBgn0086604|transcript|FBtr0342690|protein_coding|2/18|c.142+6752_142+6753insTATACTTAAAA||||||	GT:AD:DP:GQ:PL	0/1:33,3:36:99:103,0,1617
2R	20436530	.	G	A	75.77	.	AC=1;AF=0.500;AN=2;BaseQRankSum=2.213;ClippingRankSum=0.000;DP=40;ExcessHet=3.0103;FS=0.000;MLEAC=1;MLEAF=0.500;MQ=43.69;MQRankSum=-2.240;QD=1.89;ReadPosRankSum=-0.819;SOR=0.954;ANN=A|intron_variant|MODIFIER|side-VIII|FBgn0086604|transcript|FBtr0112775|protein_coding|3/20|c.163+4667G>A||||||,A|intron_variant|MODIFIER|side-VIII|FBgn0086604|transcript|FBtr0112774|protein_coding|3/15|c.163+4667G>A||||||,A|intron_variant|MODIFIER|side-VIII|FBgn0086604|transcript|FBtr0273284|protein_coding|2/19|c.142+6754G>A||||||,A|intron_variant|MODIFIER|side-VIII|FBgn0086604|transcript|FBtr0342690|protein_coding|2/18|c.142+6754G>A||||||	GT:AD:DP:GQ:PL	0/1:35,5:40:99:104,0,1617
2R	20436535	.	A	AGCGCGGCGACAGC	58.73	.	AC=1;AF=0.500;AN=2;BaseQRankSum=1.615;ClippingRankSum=0.000;DP=41;ExcessHet=3.0103;FS=0.000;MLEAC=1;MLEAF=0.500;MQ=43.69;MQRankSum=-2.284;QD=1.43;ReadPosRankSum=-0.658;SOR=0.892;ANN=AGCGCGGCGACAGC|intron_variant|MODIFIER|side-VIII|FBgn0086604|transcript|FBtr0112775|protein_coding|3/20|c.163+4672_163+4673insGCGCGGCGACAGC||||||,AGCGCGGCGACAGC|intron_variant|MODIFIER|side-VIII|FBgn0086604|transcript|FBtr0112774|protein_coding|3/15|c.163+4672_163+4673insGCGCGGCGACAGC||||||,AGCGCGGCGACAGC|intron_variant|MODIFIER|side-VIII|FBgn0086604|transcript|FBtr0273284|protein_coding|2/19|c.142+6759_142+6760insGCGCGGCGACAGC||||||,AGCGCGGCGACAGC|intron_variant|MODIFIER|side-VIII|FBgn0086604|transcript|FBtr0342690|protein_coding|2/18|c.142+6759_142+6760insGCGCGGCGACAGC||||||	GT:AD:DP:GQ:PL	0/1:36,5:41:96:96,0,1728
2R	20436549	.	A	T	34.77	.	AC=1;AF=0.500;AN=2;BaseQRankSum=-0.152;ClippingRankSum=0.000;DP=37;ExcessHet=3.0103;FS=0.000;MLEAC=1;MLEAF=0.500;MQ=43.66;MQRankSum=-2.497;QD=0.94;ReadPosRankSum=0.465;SOR=0.874;ANN=T|intron_variant|MODIFIER|side-VIII|FBgn0086604|transcript|FBtr0112775|protein_coding|3/20|c.163+4686A>T||||||,T|intron_variant|MODIFIER|side-VIII|FBgn0086604|transcript|FBtr0112774|protein_coding|3/15|c.163+4686A>T||||||,T|intron_variant|MODIFIER|side-VIII|FBgn0086604|transcript|FBtr0273284|protein_coding|2/19|c.142+6773A>T||||||,T|intron_variant|MODIFIER|side-VIII|FBgn0086604|transcript|FBtr0342690|protein_coding|2/18|c.142+6773A>T||||||	GT:AD:DP:GQ:PL	0/1:33,4:37:63:63,0,1573
2R	20446791	.	G	C	30.77	.	AC=1;AF=0.500;AN=2;BaseQRankSum=-2.444;ClippingRankSum=0.000;DP=63;ExcessHet=3.0103;FS=1.378;MLEAC=1;MLEAF=0.500;MQ=44.00;MQRankSum=0.000;QD=0.49;ReadPosRankSum=0.441;SOR=0.368;ANN=C|intron_variant|MODIFIER|side-VIII|FBgn0086604|transcript|FBtr0112775|protein_coding|3/20|c.164-12697G>C||||||,C|intron_variant|MODIFIER|side-VIII|FBgn0086604|transcript|FBtr0112774|protein_coding|3/15|c.164-12697G>C||||||,C|intron_variant|MODIFIER|side-VIII|FBgn0086604|transcript|FBtr0273284|protein_coding|2/19|c.143-12697G>C||||||,C|intron_variant|MODIFIER|side-VIII|FBgn0086604|transcript|FBtr0342690|protein_coding|2/18|c.143-12697G>C||||||	GT:AD:DP:GQ:PL	0/1:53,10:63:59:59,0,1265
2R	20450466	.	G	A	55.77	.	AC=1;AF=0.500;AN=2;BaseQRankSum=-1.018;ClippingRankSum=0.000;DP=45;ExcessHet=3.0103;FS=0.000;MLEAC=1;MLEAF=0.500;MQ=43.96;MQRankSum=-2.758;QD=1.24;ReadPosRankSum=0.849;SOR=0.794;ANN=A|intron_variant|MODIFIER|side-VIII|FBgn0086604|transcript|FBtr0112775|protein_coding|3/20|c.164-9022G>A||||||,A|intron_variant|MODIFIER|side-VIII|FBgn0086604|transcript|FBtr0112774|protein_coding|3/15|c.164-9022G>A||||||,A|intron_variant|MODIFIER|side-VIII|FBgn0086604|transcript|FBtr0273284|protein_coding|2/19|c.143-9022G>A||||||,A|intron_variant|MODIFIER|side-VIII|FBgn0086604|transcript|FBtr0342690|protein_coding|2/18|c.143-9022G>A||||||	GT:AD:DP:GQ:PL	0/1:40,5:45:84:84,0,1748
2R	20450469	.	A	G	52.77	.	AC=1;AF=0.500;AN=2;BaseQRankSum=-1.527;ClippingRankSum=0.000;DP=47;ExcessHet=3.0103;FS=0.000;MLEAC=1;MLEAF=0.500;MQ=43.96;MQRankSum=-2.829;QD=1.12;ReadPosRankSum=0.794;SOR=0.804;ANN=G|intron_variant|MODIFIER|side-VIII|FBgn0086604|transcript|FBtr0112775|protein_coding|3/20|c.164-9019A>G||||||,G|intron_variant|MODIFIER|side-VIII|FBgn0086604|transcript|FBtr0112774|protein_coding|3/15|c.164-9019A>G||||||,G|intron_variant|MODIFIER|side-VIII|FBgn0086604|transcript|FBtr0273284|protein_coding|2/19|c.143-9019A>G||||||,G|intron_variant|MODIFIER|side-VIII|FBgn0086604|transcript|FBtr0342690|protein_coding|2/18|c.143-9019A>G||||||	GT:AD:DP:GQ:PL	0/1:42,5:47:81:81,0,1791
2R	20458641	.	GCACACACA	G	157.73	.	AC=1;AF=0.500;AN=2;BaseQRankSum=-0.615;ClippingRankSum=0.000;DP=58;ExcessHet=3.0103;FS=5.894;MLEAC=1;MLEAF=0.500;MQ=44.00;MQRankSum=0.000;QD=2.87;ReadPosRankSum=-0.272;SOR=1.851;ANN=G|intron_variant|MODIFIER|side-VIII|FBgn0086604|transcript|FBtr0112775|protein_coding|3/20|c.164-834_164-827delCACACACA||||||INFO_REALIGN_3_PRIME,G|intron_variant|MODIFIER|side-VIII|FBgn0086604|transcript|FBtr0112774|protein_coding|3/15|c.164-834_164-827delCACACACA||||||INFO_REALIGN_3_PRIME,G|intron_variant|MODIFIER|side-VIII|FBgn0086604|transcript|FBtr0273284|protein_coding|2/19|c.143-834_143-827delCACACACA||||||INFO_REALIGN_3_PRIME,G|intron_variant|MODIFIER|side-VIII|FBgn0086604|transcript|FBtr0342690|protein_coding|2/18|c.143-834_143-827delCACACACA||||||INFO_REALIGN_3_PRIME	GT:AD:DP:GQ:PL	0/1:47,8:55:99:195,0,2956
2R	20459356	.	A	C	123.77	.	AC=1;AF=0.500;AN=2;BaseQRankSum=-0.647;ClippingRankSum=0.000;DP=68;ExcessHet=3.0103;FS=3.368;MLEAC=1;MLEAF=0.500;MQ=43.94;MQRankSum=-1.658;QD=1.82;ReadPosRankSum=-0.806;SOR=1.074;ANN=C|intron_variant|MODIFIER|side-VIII|FBgn0086604|transcript|FBtr0112775|protein_coding|3/20|c.164-132A>C||||||,C|intron_variant|MODIFIER|side-VIII|FBgn0086604|transcript|FBtr0112774|protein_coding|3/15|c.164-132A>C||||||,C|intron_variant|MODIFIER|side-VIII|FBgn0086604|transcript|FBtr0273284|protein_coding|2/19|c.143-132A>C||||||,C|intron_variant|MODIFIER|side-VIII|FBgn0086604|transcript|FBtr0342690|protein_coding|2/18|c.143-132A>C||||||	GT:AD:DP:GQ:PL	0/1:60,8:68:99:152,0,2521
2R	20459364	.	T	G	120.77	.	AC=1;AF=0.500;AN=2;BaseQRankSum=-0.260;ClippingRankSum=0.000;DP=68;ExcessHet=3.0103;FS=3.368;MLEAC=1;MLEAF=0.500;MQ=43.84;MQRankSum=-1.123;QD=1.78;ReadPosRankSum=-1.076;SOR=1.074;ANN=G|intron_variant|MODIFIER|side-VIII|FBgn0086604|transcript|FBtr0112775|protein_coding|3/20|c.164-124T>G||||||,G|intron_variant|MODIFIER|side-VIII|FBgn0086604|transcript|FBtr0112774|protein_coding|3/15|c.164-124T>G||||||,G|intron_variant|MODIFIER|side-VIII|FBgn0086604|transcript|FBtr0273284|protein_coding|2/19|c.143-124T>G||||||,G|intron_variant|MODIFIER|side-VIII|FBgn0086604|transcript|FBtr0342690|protein_coding|2/18|c.143-124T>G||||||	GT:AD:DP:GQ:PL	0/1:60,8:68:99:149,0,2579
2R	20459383	.	A	C	78.77	.	AC=1;AF=0.500;AN=2;BaseQRankSum=-0.768;ClippingRankSum=0.000;DP=66;ExcessHet=3.0103;FS=3.649;MLEAC=1;MLEAF=0.500;MQ=43.80;MQRankSum=-0.907;QD=1.19;ReadPosRankSum=-0.038;SOR=0.685;ANN=C|intron_variant|MODIFIER|side-VIII|FBgn0086604|transcript|FBtr0112775|protein_coding|3/20|c.164-105A>C||||||,C|intron_variant|MODIFIER|side-VIII|FBgn0086604|transcript|FBtr0112774|protein_coding|3/15|c.164-105A>C||||||,C|intron_variant|MODIFIER|side-VIII|FBgn0086604|transcript|FBtr0273284|protein_coding|2/19|c.143-105A>C||||||,C|intron_variant|MODIFIER|side-VIII|FBgn0086604|transcript|FBtr0342690|protein_coding|2/18|c.143-105A>C||||||	GT:AD:DP:GQ:PL	0/1:59,7:66:99:107,0,2582
2R	20461862	.	G	C	78.77	.	AC=1;AF=0.500;AN=2;BaseQRankSum=-0.821;ClippingRankSum=0.000;DP=54;ExcessHet=3.0103;FS=0.000;MLEAC=1;MLEAF=0.500;MQ=44.21;MQRankSum=2.887;QD=1.46;ReadPosRankSum=1.239;SOR=0.481;ANN=C|intron_variant|MODIFIER|side-VIII|FBgn0086604|transcript|FBtr0112775|protein_coding|4/20|c.297-142G>C||||||,C|intron_variant|MODIFIER|side-VIII|FBgn0086604|transcript|FBtr0112774|protein_coding|4/15|c.297-142G>C||||||,C|intron_variant|MODIFIER|side-VIII|FBgn0086604|transcript|FBtr0273284|protein_coding|3/19|c.276-142G>C||||||,C|intron_variant|MODIFIER|side-VIII|FBgn0086604|transcript|FBtr0342690|protein_coding|3/18|c.276-142G>C||||||	GT:AD:DP:GQ:PL	0/1:48,6:54:99:107,0,3295
2R	20461872	.	C	G	117.77	.	AC=1;AF=0.500;AN=2;BaseQRankSum=2.119;ClippingRankSum=0.000;DP=54;ExcessHet=3.0103;FS=0.000;MLEAC=1;MLEAF=0.500;MQ=44.21;MQRankSum=2.646;QD=2.18;ReadPosRankSum=0.000;SOR=0.631;ANN=G|intron_variant|MODIFIER|side-VIII|FBgn0086604|transcript|FBtr0112775|protein_coding|4/20|c.297-132C>G||||||,G|intron_variant|MODIFIER|side-VIII|FBgn0086604|transcript|FBtr0112774|protein_coding|4/15|c.297-132C>G||||||,G|intron_variant|MODIFIER|side-VIII|FBgn0086604|transcript|FBtr0273284|protein_coding|3/19|c.276-132C>G||||||,G|intron_variant|MODIFIER|side-VIII|FBgn0086604|transcript|FBtr0342690|protein_coding|3/18|c.276-132C>G||||||	GT:AD:DP:GQ:PL	0/1:47,7:54:99:146,0,3391
2R	20461891	.	T	A	104.77	.	AC=1;AF=0.500;AN=2;BaseQRankSum=0.209;ClippingRankSum=0.000;DP=55;ExcessHet=3.0103;FS=1.636;MLEAC=1;MLEAF=0.500;MQ=44.20;MQRankSum=2.673;QD=1.90;ReadPosRankSum=0.367;SOR=1.244;ANN=A|intron_variant|MODIFIER|side-VIII|FBgn0086604|transcript|FBtr0112775|protein_coding|4/20|c.297-113T>A||||||,A|intron_variant|MODIFIER|side-VIII|FBgn0086604|transcript|FBtr0112774|protein_coding|4/15|c.297-113T>A||||||,A|intron_variant|MODIFIER|side-VIII|FBgn0086604|transcript|FBtr0273284|protein_coding|3/19|c.276-113T>A||||||,A|intron_variant|MODIFIER|side-VIII|FBgn0086604|transcript|FBtr0342690|protein_coding|3/18|c.276-113T>A||||||	GT:AD:DP:GQ:PL	0/1:48,7:55:99:133,0,3272
2R	20466433	.	T	A	49.77	.	AC=1;AF=0.500;AN=2;BaseQRankSum=1.372;ClippingRankSum=0.000;DP=33;ExcessHet=3.0103;FS=0.000;MLEAC=1;MLEAF=0.500;MQ=44.00;MQRankSum=0.000;QD=1.51;ReadPosRankSum=-1.018;SOR=0.420;ANN=A|intron_variant|MODIFIER|side-VIII|FBgn0086604|transcript|FBtr0112775|protein_coding|9/20|c.1124-376T>A||||||,A|intron_variant|MODIFIER|side-VIII|FBgn0086604|transcript|FBtr0112774|protein_coding|9/15|c.1124-376T>A||||||,A|intron_variant|MODIFIER|side-VIII|FBgn0086604|transcript|FBtr0273284|protein_coding|8/19|c.1103-376T>A||||||,A|intron_variant|MODIFIER|side-VIII|FBgn0086604|transcript|FBtr0342690|protein_coding|8/18|c.1103-376T>A||||||	GT:AD:DP:GQ:PL	0/1:29,4:33:78:78,0,1223
2R	20466646	.	GC	G	52.73	.	AC=1;AF=0.500;AN=2;BaseQRankSum=-0.116;ClippingRankSum=0.000;DP=45;ExcessHet=3.0103;FS=0.000;MLEAC=1;MLEAF=0.500;MQ=44.00;MQRankSum=0.000;QD=1.20;ReadPosRankSum=1.169;SOR=0.844;ANN=G|intron_variant|MODIFIER|side-VIII|FBgn0086604|transcript|FBtr0112775|protein_coding|9/20|c.1124-160delC||||||INFO_REALIGN_3_PRIME,G|intron_variant|MODIFIER|side-VIII|FBgn0086604|transcript|FBtr0112774|protein_coding|9/15|c.1124-160delC||||||INFO_REALIGN_3_PRIME,G|intron_variant|MODIFIER|side-VIII|FBgn0086604|transcript|FBtr0273284|protein_coding|8/19|c.1103-160delC||||||INFO_REALIGN_3_PRIME,G|intron_variant|MODIFIER|side-VIII|FBgn0086604|transcript|FBtr0342690|protein_coding|8/18|c.1103-160delC||||||INFO_REALIGN_3_PRIME	GT:AD:DP:GQ:PL	0/1:39,5:44:90:90,0,2012
2R	20473026	.	G	C	70.77	.	AC=1;AF=0.500;AN=2;BaseQRankSum=0.091;ClippingRankSum=0.000;DP=50;ExcessHet=3.0103;FS=0.000;MLEAC=1;MLEAF=0.500;MQ=43.44;MQRankSum=0.045;QD=1.42;ReadPosRankSum=0.140;SOR=0.737;ANN=C|downstream_gene_variant|MODIFIER|side-VIII|FBgn0086604|transcript|FBtr0112774|protein_coding||c.*2410G>C|||||2062|,C|intron_variant|MODIFIER|side-VIII|FBgn0086604|transcript|FBtr0112775|protein_coding|18/20|c.2868+693G>C||||||,C|intron_variant|MODIFIER|side-VIII|FBgn0086604|transcript|FBtr0273284|protein_coding|17/19|c.2847+693G>C||||||,C|intron_variant|MODIFIER|side-VIII|FBgn0086604|transcript|FBtr0342690|protein_coding|16/18|c.2691+693G>C||||||	GT:AD:DP:GQ:PL	0/1:41,9:50:99:99,0,972
2R	20483540	.	C	T	121.77	.	AC=1;AF=0.500;AN=2;BaseQRankSum=1.201;ClippingRankSum=0.000;DP=38;ExcessHet=3.0103;FS=11.889;MLEAC=1;MLEAF=0.500;MQ=44.72;MQRankSum=-0.458;QD=3.20;ReadPosRankSum=1.018;SOR=2.230;ANN=T|downstream_gene_variant|MODIFIER|side-VIII|FBgn0086604|transcript|FBtr0112775|protein_coding||c.*5546C>T|||||4589|,T|downstream_gene_variant|MODIFIER|side-VIII|FBgn0086604|transcript|FBtr0273284|protein_coding||c.*5546C>T|||||4589|,T|downstream_gene_variant|MODIFIER|side-VIII|FBgn0086604|transcript|FBtr0342690|protein_coding||c.*5546C>T|||||4589|,T|intergenic_region|MODIFIER|side-VIII-lncRNA:CR44643|FBgn0086604-FBgn0265854|intergenic_region|FBgn0086604-FBgn0265854|||n.20483540C>T||||||	GT:AD:DP:GQ:PL	0/1:32,6:38:99:150,0,3157
2R	20483546	.	C	A	121.77	.	AC=1;AF=0.500;AN=2;BaseQRankSum=-0.060;ClippingRankSum=0.000;DP=39;ExcessHet=3.0103;FS=11.650;MLEAC=1;MLEAF=0.500;MQ=44.70;MQRankSum=-0.496;QD=3.12;ReadPosRankSum=1.068;SOR=2.235;ANN=A|downstream_gene_variant|MODIFIER|side-VIII|FBgn0086604|transcript|FBtr0112775|protein_coding||c.*5552C>A|||||4595|,A|downstream_gene_variant|MODIFIER|side-VIII|FBgn0086604|transcript|FBtr0273284|protein_coding||c.*5552C>A|||||4595|,A|downstream_gene_variant|MODIFIER|side-VIII|FBgn0086604|transcript|FBtr0342690|protein_coding||c.*5552C>A|||||4595|,A|intergenic_region|MODIFIER|side-VIII-lncRNA:CR44643|FBgn0086604-FBgn0265854|intergenic_region|FBgn0086604-FBgn0265854|||n.20483546C>A||||||	GT:AD:DP:GQ:PL	0/1:33,6:39:99:150,0,3179
2R	20483548	.	T	G	124.77	.	AC=1;AF=0.500;AN=2;BaseQRankSum=-0.241;ClippingRankSum=0.000;DP=36;ExcessHet=3.0103;FS=11.620;MLEAC=1;MLEAF=0.500;MQ=44.45;MQRankSum=-0.428;QD=3.47;ReadPosRankSum=0.698;SOR=2.236;ANN=G|downstream_gene_variant|MODIFIER|side-VIII|FBgn0086604|transcript|FBtr0112775|protein_coding||c.*5554T>G|||||4597|,G|downstream_gene_variant|MODIFIER|side-VIII|FBgn0086604|transcript|FBtr0273284|protein_coding||c.*5554T>G|||||4597|,G|downstream_gene_variant|MODIFIER|side-VIII|FBgn0086604|transcript|FBtr0342690|protein_coding||c.*5554T>G|||||4597|,G|intergenic_region|MODIFIER|side-VIII-lncRNA:CR44643|FBgn0086604-FBgn0265854|intergenic_region|FBgn0086604-FBgn0265854|||n.20483548T>G||||||	GT:AD:DP:GQ:PL	0/1:30,6:36:99:153,0,3127
2R	20486488	.	G	A	33.77	.	AC=1;AF=0.500;AN=2;BaseQRankSum=2.864;ClippingRankSum=0.000;DP=45;ExcessHet=3.0103;FS=1.661;MLEAC=1;MLEAF=0.500;MQ=43.96;MQRankSum=0.491;QD=0.75;ReadPosRankSum=-0.031;SOR=0.746;ANN=A|downstream_gene_variant|MODIFIER|lncRNA:CR44643|FBgn0265854|transcript|FBtr0342698|lincRNA||n.*4408C>T|||||4408|,A|intergenic_region|MODIFIER|side-VIII-lncRNA:CR44643|FBgn0086604-FBgn0265854|intergenic_region|FBgn0086604-FBgn0265854|||n.20486488G>A||||||	GT:AD:DP:GQ:PL	0/1:38,7:45:62:62,0,890
2R	20486882	.	ATTCC	A	82.73	.	AC=1;AF=0.500;AN=2;BaseQRankSum=-1.062;ClippingRankSum=0.000;DP=50;ExcessHet=3.0103;FS=3.794;MLEAC=1;MLEAF=0.500;MQ=44.00;MQRankSum=0.000;QD=1.69;ReadPosRankSum=1.076;SOR=1.265;ANN=A|downstream_gene_variant|MODIFIER|lncRNA:CR44643|FBgn0265854|transcript|FBtr0342698|lincRNA||n.*4010_*4013delGGAA|||||4013|,A|intergenic_region|MODIFIER|side-VIII-lncRNA:CR44643|FBgn0086604-FBgn0265854|intergenic_region|FBgn0086604-FBgn0265854|||n.20486883_20486886delTTCC||||||	GT:AD:DP:GQ:PL	0/1:43,6:49:99:120,0,2312
2R	20486887	.	ATCTC	A	79.73	.	AC=1;AF=0.500;AN=2;BaseQRankSum=0.700;ClippingRankSum=0.000;DP=52;ExcessHet=3.0103;FS=1.753;MLEAC=1;MLEAF=0.500;MQ=44.00;MQRankSum=0.000;QD=1.56;ReadPosRankSum=1.060;SOR=1.307;ANN=A|downstream_gene_variant|MODIFIER|lncRNA:CR44643|FBgn0265854|transcript|FBtr0342698|lincRNA||n.*4005_*4008delGAGA|||||4008|,A|intergenic_region|MODIFIER|side-VIII-lncRNA:CR44643|FBgn0086604-FBgn0265854|intergenic_region|FBgn0086604-FBgn0265854|||n.20486888_20486891delTCTC||||||	GT:AD:DP:GQ:PL	0/1:45,6:51:99:117,0,2382
2R	20488889	.	A	G	174.77	.	AC=1;AF=0.500;AN=2;BaseQRankSum=-1.269;ClippingRankSum=0.000;DP=52;ExcessHet=3.0103;FS=8.737;MLEAC=1;MLEAF=0.500;MQ=44.00;MQRankSum=0.000;QD=3.36;ReadPosRankSum=1.067;SOR=1.798;ANN=G|downstream_gene_variant|MODIFIER|lncRNA:CR44643|FBgn0265854|transcript|FBtr0342698|lincRNA||n.*2007T>C|||||2007|,G|intergenic_region|MODIFIER|side-VIII-lncRNA:CR44643|FBgn0086604-FBgn0265854|intergenic_region|FBgn0086604-FBgn0265854|||n.20488889A>G||||||	GT:AD:DP:GQ:PL	0/1:44,8:52:99:203,0,2076
2R	20488905	.	G	A	165.77	.	AC=1;AF=0.500;AN=2;BaseQRankSum=-0.698;ClippingRankSum=0.000;DP=55;ExcessHet=3.0103;FS=5.894;MLEAC=1;MLEAF=0.500;MQ=44.00;MQRankSum=0.000;QD=3.01;ReadPosRankSum=-0.848;SOR=1.851;ANN=A|downstream_gene_variant|MODIFIER|lncRNA:CR44643|FBgn0265854|transcript|FBtr0342698|lincRNA||n.*1991C>T|||||1991|,A|intergenic_region|MODIFIER|side-VIII-lncRNA:CR44643|FBgn0086604-FBgn0265854|intergenic_region|FBgn0086604-FBgn0265854|||n.20488905G>A||||||	GT:AD:DP:GQ:PL	0/1:47,8:55:99:194,0,2161
2R	20490231	.	A	AG	48.73	.	AC=1;AF=0.500;AN=2;BaseQRankSum=0.252;ClippingRankSum=0.000;DP=65;ExcessHet=3.0103;FS=0.000;MLEAC=1;MLEAF=0.500;MQ=43.77;MQRankSum=-2.678;QD=0.83;ReadPosRankSum=-1.244;SOR=0.980;ANN=AG|downstream_gene_variant|MODIFIER|lncRNA:CR44643|FBgn0265854|transcript|FBtr0342698|lincRNA||n.*664_*665insC|||||664|,AG|intergenic_region|MODIFIER|side-VIII-lncRNA:CR44643|FBgn0086604-FBgn0265854|intergenic_region|FBgn0086604-FBgn0265854|||n.20490231_20490232insG||||||	GT:AD:DP:GQ:PL	0/1:53,6:59:86:86,0,2260
2R	20490233	.	A	AAAACGTT	45.73	.	AC=1;AF=0.500;AN=2;BaseQRankSum=0.856;ClippingRankSum=0.000;DP=61;ExcessHet=3.0103;FS=1.616;MLEAC=1;MLEAF=0.500;MQ=43.87;MQRankSum=-2.709;QD=0.76;ReadPosRankSum=-1.173;SOR=1.032;ANN=AAAACGTT|downstream_gene_variant|MODIFIER|lncRNA:CR44643|FBgn0265854|transcript|FBtr0342698|lincRNA||n.*662_*663insAACGTTT|||||662|,AAAACGTT|intergenic_region|MODIFIER|side-VIII-lncRNA:CR44643|FBgn0086604-FBgn0265854|intergenic_region|FBgn0086604-FBgn0265854|||n.20490233_20490234insAAACGTT||||||	GT:AD:DP:GQ:PL	0/1:54,6:60:83:83,0,2295
2R	20490235	.	A	G	57.77	.	AC=1;AF=0.500;AN=2;BaseQRankSum=-1.538;ClippingRankSum=0.000;DP=58;ExcessHet=3.0103;FS=0.000;MLEAC=1;MLEAF=0.500;MQ=43.86;MQRankSum=-2.964;QD=1.01;ReadPosRankSum=-0.764;SOR=0.842;ANN=G|downstream_gene_variant|MODIFIER|lncRNA:CR44643|FBgn0265854|transcript|FBtr0342698|lincRNA||n.*661T>C|||||661|,G|intergenic_region|MODIFIER|side-VIII-lncRNA:CR44643|FBgn0086604-FBgn0265854|intergenic_region|FBgn0086604-FBgn0265854|||n.20490235A>G||||||	GT:AD:DP:GQ:PL	0/1:52,5:57:86:86,0,2277
2R	20495447	.	TC	T	80.73	.	AC=1;AF=0.500;AN=2;BaseQRankSum=-1.590;ClippingRankSum=0.000;DP=42;ExcessHet=3.0103;FS=1.662;MLEAC=1;MLEAF=0.500;MQ=44.00;MQRankSum=0.000;QD=1.92;ReadPosRankSum=-1.924;SOR=0.762;ANN=T|upstream_gene_variant|MODIFIER|lncRNA:CR44643|FBgn0265854|transcript|FBtr0342698|lincRNA||n.-3153delG|||||3153|,T|downstream_gene_variant|MODIFIER|FBti0060360|FBti0060360|transcript|FBti0060360-RA|pseudogene||n.*555delG|||||555|,T|intergenic_region|MODIFIER|lncRNA:CR44643-FBti0060360|FBgn0265854-FBti0060360|intergenic_region|FBgn0265854-FBti0060360|||n.20495448delC||||||	GT:AD:DP:GQ:PL	0/1:35,7:42:99:118,0,1068
2R	20501718	.	TTCG	T	89.73	.	AC=1;AF=0.500;AN=2;BaseQRankSum=0.743;ClippingRankSum=0.000;DP=44;ExcessHet=3.0103;FS=0.000;MLEAC=1;MLEAF=0.500;MQ=44.00;MQRankSum=0.000;QD=2.04;ReadPosRankSum=-1.026;SOR=0.436;ANN=T|upstream_gene_variant|MODIFIER|Obp57c|FBgn0034509|transcript|FBtr0086292|protein_coding||c.-1948_-1946delTCG|||||1865|,T|upstream_gene_variant|MODIFIER|Obp57b|FBgn0043534|transcript|FBtr0086293|protein_coding||c.-2547_-2545delTCG|||||2532|,T|upstream_gene_variant|MODIFIER|Obp57a|FBgn0043535|transcript|FBtr0086294|protein_coding||c.-3450_-3448delTCG|||||3431|,T|upstream_gene_variant|MODIFIER|lncRNA:CR44645|FBgn0265856|transcript|FBtr0342692|lincRNA||n.-4476_-4474delTCG|||||4476|,T|upstream_gene_variant|MODIFIER|Obp57b|FBgn0043534|transcript|FBtr0342691|protein_coding||c.-2547_-2545delTCG|||||2532|,T|downstream_gene_variant|MODIFIER|lncRNA:CR44644|FBgn0265855|transcript|FBtr0342697|lincRNA||n.*4174_*4176delCGA|||||4176|,T|intergenic_region|MODIFIER|FBti0060360-Obp57c|FBti0060360-FBgn0034509|intergenic_region|FBti0060360-FBgn0034509|||n.20501719_20501721delTCG||||||	GT:AD:DP:GQ:PL	0/1:38,6:44:99:127,0,1564
2R	20502326	.	T	TTG	177.73	.	AC=1;AF=0.500;AN=2;BaseQRankSum=1.097;ClippingRankSum=0.000;DP=64;ExcessHet=3.0103;FS=1.353;MLEAC=1;MLEAF=0.500;MQ=44.00;MQRankSum=0.000;QD=2.82;ReadPosRankSum=-0.591;SOR=0.836;ANN=TTG|upstream_gene_variant|MODIFIER|Obp57c|FBgn0034509|transcript|FBtr0086292|protein_coding||c.-1341_-1340insTG|||||1257|,TTG|upstream_gene_variant|MODIFIER|Obp57b|FBgn0043534|transcript|FBtr0086293|protein_coding||c.-1940_-1939insTG|||||1924|,TTG|upstream_gene_variant|MODIFIER|Obp57a|FBgn0043535|transcript|FBtr0086294|protein_coding||c.-2843_-2842insTG|||||2823|,TTG|upstream_gene_variant|MODIFIER|lncRNA:CR44645|FBgn0265856|transcript|FBtr0342692|lincRNA||n.-3869_-3868insTG|||||3868|,TTG|upstream_gene_variant|MODIFIER|Obp57b|FBgn0043534|transcript|FBtr0342691|protein_coding||c.-1940_-1939insTG|||||1924|,TTG|downstream_gene_variant|MODIFIER|lncRNA:CR44644|FBgn0265855|transcript|FBtr0342697|lincRNA||n.*3568_*3569insCA|||||3568|,TTG|intergenic_region|MODIFIER|FBti0060360-Obp57c|FBti0060360-FBgn0034509|intergenic_region|FBti0060360-FBgn0034509|||n.20502326_20502327insTG||||||	GT:AD:DP:GQ:PL	0/1:54,9:63:99:215,0,3118
2R	20505021	.	AGC	A	78.73	.	AC=1;AF=0.500;AN=2;BaseQRankSum=1.368;ClippingRankSum=0.000;DP=83;ExcessHet=3.0103;FS=5.784;MLEAC=1;MLEAF=0.500;MQ=41.77;MQRankSum=0.920;QD=0.97;ReadPosRankSum=-0.847;SOR=1.840;ANN=A|3_prime_UTR_variant|MODIFIER|Obp57b|FBgn0043534|transcript|FBtr0342691|protein_coding|2/2|c.*268_*269delGC|||||268|,A|upstream_gene_variant|MODIFIER|Obp57a|FBgn0043535|transcript|FBtr0086294|protein_coding||c.-147_-146delGC|||||128|,A|upstream_gene_variant|MODIFIER|lncRNA:CR44645|FBgn0265856|transcript|FBtr0342692|lincRNA||n.-1173_-1172delGC|||||1173|,A|upstream_gene_variant|MODIFIER|lncRNA:CR44646|FBgn0265857|transcript|FBtr0342693|lincRNA||n.-3473_-3472delGC|||||3473|,A|upstream_gene_variant|MODIFIER|lncRNA:CR44647|FBgn0265858|transcript|FBtr0342694|lincRNA||n.-4373_-4372delGC|||||4373|,A|downstream_gene_variant|MODIFIER|Obp57c|FBgn0034509|transcript|FBtr0086292|protein_coding||c.*844_*845delGC|||||820|,A|downstream_gene_variant|MODIFIER|Obp57b|FBgn0043534|transcript|FBtr0086293|protein_coding||c.*268_*269delGC|||||232|,A|downstream_gene_variant|MODIFIER|lncRNA:CR44644|FBgn0265855|transcript|FBtr0342697|lincRNA||n.*872_*873delGC|||||873|	GT:AD:DP:GQ:PL	0/1:73,8:81:99:116,0,3041
2R	20512312	.	G	A	53.77	.	AC=1;AF=0.500;AN=2;BaseQRankSum=1.915;ClippingRankSum=0.000;DP=61;ExcessHet=3.0103;FS=11.374;MLEAC=1;MLEAF=0.500;MQ=41.18;MQRankSum=1.405;QD=0.94;ReadPosRankSum=0.052;SOR=2.237;ANN=A|downstream_gene_variant|MODIFIER|lncRNA:CR44646|FBgn0265857|transcript|FBtr0342693|lincRNA||n.*3517G>A|||||3517|,A|downstream_gene_variant|MODIFIER|lncRNA:CR44647|FBgn0265858|transcript|FBtr0342694|lincRNA||n.*2617G>A|||||2617|,A|downstream_gene_variant|MODIFIER|lncRNA:CR44648|FBgn0265859|transcript|FBtr0342695|lincRNA||n.*717G>A|||||717|,A|downstream_gene_variant|MODIFIER|lncRNA:CR44649|FBgn0265860|transcript|FBtr0342696|lincRNA||n.*217G>A|||||217|,A|downstream_gene_variant|MODIFIER|CG13426|FBgn0034510|transcript|FBtr0086295|protein_coding||c.*428C>T|||||385|,A|intergenic_region|MODIFIER|lncRNA:CR44649-CG13426|FBgn0265860-FBgn0034510|intergenic_region|FBgn0265860-FBgn0034510|||n.20512312G>A||||||	GT:AD:DP:GQ:PL	0/1:51,6:57:82:82,0,2111
2R	20512338	.	G	T	108.77	.	AC=1;AF=0.500;AN=2;BaseQRankSum=-2.085;ClippingRankSum=0.000;DP=59;ExcessHet=3.0103;FS=9.639;MLEAC=1;MLEAF=0.500;MQ=41.15;MQRankSum=1.061;QD=1.84;ReadPosRankSum=1.470;SOR=1.469;ANN=T|downstream_gene_variant|MODIFIER|lncRNA:CR44646|FBgn0265857|transcript|FBtr0342693|lincRNA||n.*3543G>T|||||3543|,T|downstream_gene_variant|MODIFIER|lncRNA:CR44647|FBgn0265858|transcript|FBtr0342694|lincRNA||n.*2643G>T|||||2643|,T|downstream_gene_variant|MODIFIER|lncRNA:CR44648|FBgn0265859|transcript|FBtr0342695|lincRNA||n.*743G>T|||||743|,T|downstream_gene_variant|MODIFIER|lncRNA:CR44649|FBgn0265860|transcript|FBtr0342696|lincRNA||n.*243G>T|||||243|,T|downstream_gene_variant|MODIFIER|CG13426|FBgn0034510|transcript|FBtr0086295|protein_coding||c.*402C>A|||||359|,T|intergenic_region|MODIFIER|lncRNA:CR44649-CG13426|FBgn0265860-FBgn0034510|intergenic_region|FBgn0265860-FBgn0034510|||n.20512338G>T||||||	GT:AD:DP:GQ:PL	0/1:52,7:59:99:137,0,2162
2R	20512339	.	CCAGA	C	99.73	.	AC=1;AF=0.500;AN=2;BaseQRankSum=-1.297;ClippingRankSum=0.000;DP=60;ExcessHet=3.0103;FS=9.639;MLEAC=1;MLEAF=0.500;MQ=41.07;MQRankSum=1.061;QD=1.69;ReadPosRankSum=1.556;SOR=1.469;ANN=C|downstream_gene_variant|MODIFIER|lncRNA:CR44646|FBgn0265857|transcript|FBtr0342693|lincRNA||n.*3545_*3548delCAGA|||||3545|,C|downstream_gene_variant|MODIFIER|lncRNA:CR44647|FBgn0265858|transcript|FBtr0342694|lincRNA||n.*2645_*2648delCAGA|||||2645|,C|downstream_gene_variant|MODIFIER|lncRNA:CR44648|FBgn0265859|transcript|FBtr0342695|lincRNA||n.*745_*748delCAGA|||||745|,C|downstream_gene_variant|MODIFIER|lncRNA:CR44649|FBgn0265860|transcript|FBtr0342696|lincRNA||n.*245_*248delCAGA|||||245|,C|downstream_gene_variant|MODIFIER|CG13426|FBgn0034510|transcript|FBtr0086295|protein_coding||c.*397_*400delTCTG|||||357|,C|intergenic_region|MODIFIER|lncRNA:CR44649-CG13426|FBgn0265860-FBgn0034510|intergenic_region|FBgn0265860-FBgn0034510|||n.20512340_20512343delCAGA||||||	GT:AD:DP:GQ:PL	0/1:52,7:59:99:137,0,2162
2R	20512360	.	C	T	162.77	.	AC=1;AF=0.500;AN=2;BaseQRankSum=-1.651;ClippingRankSum=0.000;DP=68;ExcessHet=3.0103;FS=5.345;MLEAC=1;MLEAF=0.500;MQ=41.35;MQRankSum=0.737;QD=2.43;ReadPosRankSum=-0.497;SOR=1.317;ANN=T|downstream_gene_variant|MODIFIER|lncRNA:CR44646|FBgn0265857|transcript|FBtr0342693|lincRNA||n.*3565C>T|||||3565|,T|downstream_gene_variant|MODIFIER|lncRNA:CR44647|FBgn0265858|transcript|FBtr0342694|lincRNA||n.*2665C>T|||||2665|,T|downstream_gene_variant|MODIFIER|lncRNA:CR44648|FBgn0265859|transcript|FBtr0342695|lincRNA||n.*765C>T|||||765|,T|downstream_gene_variant|MODIFIER|lncRNA:CR44649|FBgn0265860|transcript|FBtr0342696|lincRNA||n.*265C>T|||||265|,T|downstream_gene_variant|MODIFIER|CG13426|FBgn0034510|transcript|FBtr0086295|protein_coding||c.*380G>A|||||337|,T|intergenic_region|MODIFIER|lncRNA:CR44649-CG13426|FBgn0265860-FBgn0034510|intergenic_region|FBgn0265860-FBgn0034510|||n.20512360C>T||||||	GT:AD:DP:GQ:PL	0/1:58,9:67:99:191,0,2576
2R	20512362	.	TG	T	156.73	.	AC=1;AF=0.500;AN=2;BaseQRankSum=-1.955;ClippingRankSum=0.000;DP=71;ExcessHet=3.0103;FS=3.212;MLEAC=1;MLEAF=0.500;MQ=41.47;MQRankSum=0.475;QD=2.24;ReadPosRankSum=-0.246;SOR=1.358;ANN=T|downstream_gene_variant|MODIFIER|lncRNA:CR44646|FBgn0265857|transcript|FBtr0342693|lincRNA||n.*3568delG|||||3568|,T|downstream_gene_variant|MODIFIER|lncRNA:CR44647|FBgn0265858|transcript|FBtr0342694|lincRNA||n.*2668delG|||||2668|,T|downstream_gene_variant|MODIFIER|lncRNA:CR44648|FBgn0265859|transcript|FBtr0342695|lincRNA||n.*768delG|||||768|,T|downstream_gene_variant|MODIFIER|lncRNA:CR44649|FBgn0265860|transcript|FBtr0342696|lincRNA||n.*268delG|||||268|,T|downstream_gene_variant|MODIFIER|CG13426|FBgn0034510|transcript|FBtr0086295|protein_coding||c.*377delC|||||334|,T|intergenic_region|MODIFIER|lncRNA:CR44649-CG13426|FBgn0265860-FBgn0034510|intergenic_region|FBgn0265860-FBgn0034510|||n.20512363delG||||||	GT:AD:DP:GQ:PL	0/1:61,9:70:99:194,0,2534
2R	20512366	.	AACCATTT	A	179.73	.	AC=1;AF=0.500;AN=2;BaseQRankSum=0.096;ClippingRankSum=0.000;DP=73;ExcessHet=3.0103;FS=5.098;MLEAC=1;MLEAF=0.500;MQ=41.50;MQRankSum=0.535;QD=2.50;ReadPosRankSum=-0.653;SOR=1.586;ANN=A|downstream_gene_variant|MODIFIER|lncRNA:CR44646|FBgn0265857|transcript|FBtr0342693|lincRNA||n.*3572_*3578delACCATTT|||||3572|,A|downstream_gene_variant|MODIFIER|lncRNA:CR44647|FBgn0265858|transcript|FBtr0342694|lincRNA||n.*2672_*2678delACCATTT|||||2672|,A|downstream_gene_variant|MODIFIER|lncRNA:CR44648|FBgn0265859|transcript|FBtr0342695|lincRNA||n.*772_*778delACCATTT|||||772|,A|downstream_gene_variant|MODIFIER|lncRNA:CR44649|FBgn0265860|transcript|FBtr0342696|lincRNA||n.*272_*278delACCATTT|||||272|,A|downstream_gene_variant|MODIFIER|CG13426|FBgn0034510|transcript|FBtr0086295|protein_coding||c.*367_*373delAAATGGT|||||330|,A|intergenic_region|MODIFIER|lncRNA:CR44649-CG13426|FBgn0265860-FBgn0034510|intergenic_region|FBgn0265860-FBgn0034510|||n.20512367_20512373delACCATTT||||||	GT:AD:DP:GQ:PL	0/1:62,10:72:99:217,0,2573
2R	20512415	.	C	T	93.77	.	AC=1;AF=0.500;AN=2;BaseQRankSum=3.152;ClippingRankSum=0.000;DP=76;ExcessHet=3.0103;FS=0.000;MLEAC=1;MLEAF=0.500;MQ=42.02;MQRankSum=-0.145;QD=1.25;ReadPosRankSum=1.791;SOR=0.915;ANN=T|downstream_gene_variant|MODIFIER|lncRNA:CR44646|FBgn0265857|transcript|FBtr0342693|lincRNA||n.*3620C>T|||||3620|,T|downstream_gene_variant|MODIFIER|lncRNA:CR44647|FBgn0265858|transcript|FBtr0342694|lincRNA||n.*2720C>T|||||2720|,T|downstream_gene_variant|MODIFIER|lncRNA:CR44648|FBgn0265859|transcript|FBtr0342695|lincRNA||n.*820C>T|||||820|,T|downstream_gene_variant|MODIFIER|lncRNA:CR44649|FBgn0265860|transcript|FBtr0342696|lincRNA||n.*320C>T|||||320|,T|downstream_gene_variant|MODIFIER|CG13426|FBgn0034510|transcript|FBtr0086295|protein_coding||c.*325G>A|||||282|,T|intergenic_region|MODIFIER|lncRNA:CR44649-CG13426|FBgn0265860-FBgn0034510|intergenic_region|FBgn0265860-FBgn0034510|||n.20512415C>T||||||	GT:AD:DP:GQ:PL	0/1:67,8:75:99:122,0,2933
2R	20512426	.	C	T	99.77	.	AC=1;AF=0.500;AN=2;BaseQRankSum=-2.522;ClippingRankSum=0.000;DP=78;ExcessHet=3.0103;FS=1.448;MLEAC=1;MLEAF=0.500;MQ=42.15;MQRankSum=-0.513;QD=1.30;ReadPosRankSum=2.591;SOR=1.065;ANN=T|downstream_gene_variant|MODIFIER|lncRNA:CR44646|FBgn0265857|transcript|FBtr0342693|lincRNA||n.*3631C>T|||||3631|,T|downstream_gene_variant|MODIFIER|lncRNA:CR44647|FBgn0265858|transcript|FBtr0342694|lincRNA||n.*2731C>T|||||2731|,T|downstream_gene_variant|MODIFIER|lncRNA:CR44648|FBgn0265859|transcript|FBtr0342695|lincRNA||n.*831C>T|||||831|,T|downstream_gene_variant|MODIFIER|lncRNA:CR44649|FBgn0265860|transcript|FBtr0342696|lincRNA||n.*331C>T|||||331|,T|downstream_gene_variant|MODIFIER|CG13426|FBgn0034510|transcript|FBtr0086295|protein_coding||c.*314G>A|||||271|,T|intergenic_region|MODIFIER|lncRNA:CR44649-CG13426|FBgn0265860-FBgn0034510|intergenic_region|FBgn0265860-FBgn0034510|||n.20512426C>T||||||	GT:AD:DP:GQ:PL	0/1:69,8:77:99:128,0,2800
2R	20515155	.	A	C	181.77	.	AC=1;AF=0.500;AN=2;BaseQRankSum=-0.107;ClippingRankSum=0.000;DP=35;ExcessHet=3.0103;FS=0.000;MLEAC=1;MLEAF=0.500;MQ=43.89;MQRankSum=0.769;QD=5.19;ReadPosRankSum=-0.357;SOR=0.421;ANN=C|upstream_gene_variant|MODIFIER|CG13426|FBgn0034510|transcript|FBtr0086295|protein_coding||c.-2043T>G|||||1986|,C|downstream_gene_variant|MODIFIER|lncRNA:CR44648|FBgn0265859|transcript|FBtr0342695|lincRNA||n.*3560A>C|||||3560|,C|downstream_gene_variant|MODIFIER|lncRNA:CR44649|FBgn0265860|transcript|FBtr0342696|lincRNA||n.*3060A>C|||||3060|,C|intergenic_region|MODIFIER|CG13426-lncRNA:CR44650|FBgn0034510-FBgn0265861|intergenic_region|FBgn0034510-FBgn0265861|||n.20515155A>C||||||	GT:AD:DP:GQ:PL	0/1:28,7:35:99:210,0,1279
2R	20515159	.	G	A	181.77	.	AC=1;AF=0.500;AN=2;BaseQRankSum=-0.371;ClippingRankSum=0.000;DP=35;ExcessHet=3.0103;FS=0.000;MLEAC=1;MLEAF=0.500;MQ=43.89;MQRankSum=0.769;QD=5.19;ReadPosRankSum=-0.161;SOR=0.421;ANN=A|upstream_gene_variant|MODIFIER|CG13426|FBgn0034510|transcript|FBtr0086295|protein_coding||c.-2047C>T|||||1990|,A|downstream_gene_variant|MODIFIER|lncRNA:CR44648|FBgn0265859|transcript|FBtr0342695|lincRNA||n.*3564G>A|||||3564|,A|downstream_gene_variant|MODIFIER|lncRNA:CR44649|FBgn0265860|transcript|FBtr0342696|lincRNA||n.*3064G>A|||||3064|,A|intergenic_region|MODIFIER|CG13426-lncRNA:CR44650|FBgn0034510-FBgn0265861|intergenic_region|FBgn0034510-FBgn0265861|||n.20515159G>A||||||	GT:AD:DP:GQ:PL	0/1:28,7:35:99:210,0,1279
2R	20515310	.	A	C	67.77	.	AC=1;AF=0.500;AN=2;BaseQRankSum=0.114;ClippingRankSum=0.000;DP=43;ExcessHet=3.0103;FS=2.508;MLEAC=1;MLEAF=0.500;MQ=42.72;MQRankSum=1.985;QD=1.61;ReadPosRankSum=1.718;SOR=1.329;ANN=C|upstream_gene_variant|MODIFIER|CG13426|FBgn0034510|transcript|FBtr0086295|protein_coding||c.-2198T>G|||||2141|,C|downstream_gene_variant|MODIFIER|lncRNA:CR44648|FBgn0265859|transcript|FBtr0342695|lincRNA||n.*3715A>C|||||3715|,C|downstream_gene_variant|MODIFIER|lncRNA:CR44649|FBgn0265860|transcript|FBtr0342696|lincRNA||n.*3215A>C|||||3215|,C|intergenic_region|MODIFIER|CG13426-lncRNA:CR44650|FBgn0034510-FBgn0265861|intergenic_region|FBgn0034510-FBgn0265861|||n.20515310A>C||||||	GT:AD:DP:GQ:PL	0/1:38,4:42:96:96,0,1581
2R	20515316	.	C	G	63.77	.	AC=1;AF=0.500;AN=2;BaseQRankSum=-0.059;ClippingRankSum=0.000;DP=44;ExcessHet=3.0103;FS=2.481;MLEAC=1;MLEAF=0.500;MQ=42.75;MQRankSum=2.193;QD=1.48;ReadPosRankSum=1.221;SOR=1.395;ANN=G|upstream_gene_variant|MODIFIER|CG13426|FBgn0034510|transcript|FBtr0086295|protein_coding||c.-2204G>C|||||2147|,G|downstream_gene_variant|MODIFIER|lncRNA:CR44648|FBgn0265859|transcript|FBtr0342695|lincRNA||n.*3721C>G|||||3721|,G|downstream_gene_variant|MODIFIER|lncRNA:CR44649|FBgn0265860|transcript|FBtr0342696|lincRNA||n.*3221C>G|||||3221|,G|intergenic_region|MODIFIER|CG13426-lncRNA:CR44650|FBgn0034510-FBgn0265861|intergenic_region|FBgn0034510-FBgn0265861|||n.20515316C>G||||||	GT:AD:DP:GQ:PL	0/1:38,5:43:92:92,0,1623
2R	20515317	.	A	C	63.77	.	AC=1;AF=0.500;AN=2;BaseQRankSum=0.792;ClippingRankSum=0.000;DP=44;ExcessHet=3.0103;FS=2.481;MLEAC=1;MLEAF=0.500;MQ=42.75;MQRankSum=2.193;QD=1.48;ReadPosRankSum=1.113;SOR=1.395;ANN=C|upstream_gene_variant|MODIFIER|CG13426|FBgn0034510|transcript|FBtr0086295|protein_coding||c.-2205T>G|||||2148|,C|downstream_gene_variant|MODIFIER|lncRNA:CR44648|FBgn0265859|transcript|FBtr0342695|lincRNA||n.*3722A>C|||||3722|,C|downstream_gene_variant|MODIFIER|lncRNA:CR44649|FBgn0265860|transcript|FBtr0342696|lincRNA||n.*3222A>C|||||3222|,C|intergenic_region|MODIFIER|CG13426-lncRNA:CR44650|FBgn0034510-FBgn0265861|intergenic_region|FBgn0034510-FBgn0265861|||n.20515317A>C||||||	GT:AD:DP:GQ:PL	0/1:38,5:43:92:92,0,1623
2R	20518256	.	A	G	67.77	.	AC=1;AF=0.500;AN=2;BaseQRankSum=-0.079;ClippingRankSum=0.000;DP=43;ExcessHet=3.0103;FS=0.000;MLEAC=1;MLEAF=0.500;MQ=43.73;MQRankSum=0.978;QD=1.58;ReadPosRankSum=-2.657;SOR=0.784;ANN=G|intergenic_region|MODIFIER|CG13426-lncRNA:CR44650|FBgn0034510-FBgn0265861|intergenic_region|FBgn0034510-FBgn0265861|||n.20518256A>G||||||	GT:AD:DP:GQ:PL	0/1:38,5:43:96:96,0,1581
2R	20518257	.	T	C	67.77	.	AC=1;AF=0.500;AN=2;BaseQRankSum=0.572;ClippingRankSum=0.000;DP=43;ExcessHet=3.0103;FS=0.000;MLEAC=1;MLEAF=0.500;MQ=43.73;MQRankSum=0.978;QD=1.58;ReadPosRankSum=-2.525;SOR=0.784;ANN=C|intergenic_region|MODIFIER|CG13426-lncRNA:CR44650|FBgn0034510-FBgn0265861|intergenic_region|FBgn0034510-FBgn0265861|||n.20518257T>C||||||	GT:AD:DP:GQ:PL	0/1:38,5:43:96:96,0,1581
2R	20520824	.	A	T	114.77	.	AC=1;AF=0.500;AN=2;BaseQRankSum=0.450;ClippingRankSum=0.000;DP=57;ExcessHet=3.0103;FS=4.872;MLEAC=1;MLEAF=0.500;MQ=43.93;MQRankSum=0.730;QD=2.01;ReadPosRankSum=0.193;SOR=1.531;ANN=T|upstream_gene_variant|MODIFIER|lncRNA:CR44650|FBgn0265861|transcript|FBtr0342699|lincRNA||n.-4571A>T|||||4571|,T|intergenic_region|MODIFIER|CG13426-lncRNA:CR44650|FBgn0034510-FBgn0265861|intergenic_region|FBgn0034510-FBgn0265861|||n.20520824A>T||||||	GT:AD:DP:GQ:PL	0/1:46,11:57:99:143,0,1067
2R	20525273	.	G	C	93.77	.	AC=1;AF=0.500;AN=2;BaseQRankSum=-1.140;ClippingRankSum=0.000;DP=64;ExcessHet=3.0103;FS=0.000;MLEAC=1;MLEAF=0.500;MQ=43.92;MQRankSum=0.535;QD=1.47;ReadPosRankSum=0.624;SOR=0.822;ANN=C|upstream_gene_variant|MODIFIER|lncRNA:CR44650|FBgn0265861|transcript|FBtr0342699|lincRNA||n.-122G>C|||||122|,C|upstream_gene_variant|MODIFIER|GNBP-like3|FBgn0034511|transcript|FBtr0086214|protein_coding||c.-1060G>C|||||1038|,C|downstream_gene_variant|MODIFIER|CG30151|FBgn0050151|transcript|FBtr0086269|protein_coding||c.*3319C>G|||||3230|,C|intergenic_region|MODIFIER|CG13426-lncRNA:CR44650|FBgn0034510-FBgn0265861|intergenic_region|FBgn0034510-FBgn0265861|||n.20525273G>C||||||	GT:AD:DP:GQ:PL	0/1:57,7:64:99:122,0,2372
2R	20525631	.	T	A	60.77	.	AC=1;AF=0.500;AN=2;BaseQRankSum=1.220;ClippingRankSum=0.000;DP=46;ExcessHet=3.0103;FS=3.456;MLEAC=1;MLEAF=0.500;MQ=43.81;MQRankSum=0.979;QD=1.32;ReadPosRankSum=0.958;SOR=1.071;ANN=A|upstream_gene_variant|MODIFIER|GNBP-like3|FBgn0034511|transcript|FBtr0086214|protein_coding||c.-702T>A|||||680|,A|downstream_gene_variant|MODIFIER|CG30151|FBgn0050151|transcript|FBtr0086269|protein_coding||c.*2961A>T|||||2872|,A|non_coding_transcript_exon_variant|MODIFIER|lncRNA:CR44650|FBgn0265861|transcript|FBtr0342699|lincRNA|1/1|n.237T>A||||||	GT:AD:DP:GQ:PL	0/1:38,8:46:89:89,0,880
2R	20526590	.	C	T	33.77	.	AC=1;AF=0.500;AN=2;BaseQRankSum=-0.051;ClippingRankSum=0.000;DP=43;ExcessHet=3.0103;FS=3.763;MLEAC=1;MLEAF=0.500;MQ=43.69;MQRankSum=0.947;QD=0.79;ReadPosRankSum=1.381;SOR=1.609;ANN=T|synonymous_variant|LOW|GNBP-like3|FBgn0034511|transcript|FBtr0086214|protein_coding|1/1|c.258C>T|p.Asn86Asn|280/515|258/459|86/152||,T|downstream_gene_variant|MODIFIER|lncRNA:CR44650|FBgn0265861|transcript|FBtr0342699|lincRNA||n.*839C>T|||||839|,T|downstream_gene_variant|MODIFIER|CG30151|FBgn0050151|transcript|FBtr0086269|protein_coding||c.*2002G>A|||||1913|	GT:AD:DP:GQ:PL	0/1:36,7:43:62:62,0,826
2R	20531635	.	A	G	35.77	.	AC=1;AF=0.500;AN=2;BaseQRankSum=-0.625;ClippingRankSum=0.000;DP=60;ExcessHet=3.0103;FS=0.000;MLEAC=1;MLEAF=0.500;MQ=43.93;MQRankSum=0.632;QD=0.60;ReadPosRankSum=0.957;SOR=0.846;ANN=G|upstream_gene_variant|MODIFIER|CG30151|FBgn0050151|transcript|FBtr0086269|protein_coding||c.-2195T>C|||||2171|,G|upstream_gene_variant|MODIFIER|lncRNA:CR44651|FBgn0265862|transcript|FBtr0342700|lincRNA||n.-232A>G|||||232|,G|upstream_gene_variant|MODIFIER|CG30154|FBgn0050154|transcript|FBtr0086215|protein_coding||c.-1757A>G|||||1724|,G|upstream_gene_variant|MODIFIER|CG18067|FBgn0034512|transcript|FBtr0086216|protein_coding||c.-2891A>G|||||2874|,G|upstream_gene_variant|MODIFIER|CG13423|FBgn0034513|transcript|FBtr0086217|protein_coding||c.-5054A>G|||||4943|,G|upstream_gene_variant|MODIFIER|CG18067|FBgn0034512|transcript|FBtr0345933|protein_coding||c.-2891A>G|||||2610|,G|downstream_gene_variant|MODIFIER|GNBP-like3|FBgn0034511|transcript|FBtr0086214|protein_coding||c.*4844A>G|||||4810|,G|intergenic_region|MODIFIER|CG30151-lncRNA:CR44651|FBgn0050151-FBgn0265862|intergenic_region|FBgn0050151-FBgn0265862|||n.20531635A>G||||||	GT:AD:DP:GQ:PL	0/1:51,9:60:64:64,0,1972
2R	20539913	.	C	T	40.77	.	AC=1;AF=0.500;AN=2;BaseQRankSum=1.066;ClippingRankSum=0.000;DP=47;ExcessHet=3.0103;FS=5.596;MLEAC=1;MLEAF=0.500;MQ=41.68;MQRankSum=-1.826;QD=0.87;ReadPosRankSum=-0.349;SOR=2.189;ANN=T|upstream_gene_variant|MODIFIER|FBti0060314|FBti0060314|transcript|FBti0060314-RA|pseudogene||n.-1508G>A|||||1508|,T|upstream_gene_variant|MODIFIER|CG13427|FBgn0034514|transcript|FBtr0086268|protein_coding||c.-648G>A|||||597|,T|downstream_gene_variant|MODIFIER|CG18067|FBgn0034512|transcript|FBtr0086216|protein_coding||c.*4589C>T|||||4536|,T|downstream_gene_variant|MODIFIER|CG13423|FBgn0034513|transcript|FBtr0086217|protein_coding||c.*1733C>T|||||1649|,T|downstream_gene_variant|MODIFIER|lncRNA:CR44652|FBgn0265863|transcript|FBtr0342707|lincRNA||n.*782G>A|||||782|,T|downstream_gene_variant|MODIFIER|CG18067|FBgn0034512|transcript|FBtr0345933|protein_coding||c.*4589C>T|||||4078|,T|intron_variant|MODIFIER|CG13428|FBgn0034515|transcript|FBtr0086267|protein_coding|3/4|c.201+52G>A||||||,T|intron_variant|MODIFIER|CG13428|FBgn0034515|transcript|FBtr0308649|protein_coding|2/3|c.127-100G>A||||||	GT:AD:DP:GQ:PL	0/1:44,3:47:69:69,0,1832
2R	20539926	.	A	ACT	49.73	.	AC=1;AF=0.500;AN=2;BaseQRankSum=-1.045;ClippingRankSum=0.000;DP=45;ExcessHet=3.0103;FS=8.537;MLEAC=1;MLEAF=0.500;MQ=41.92;MQRankSum=-0.674;QD=1.11;ReadPosRankSum=-2.070;SOR=3.056;ANN=ACT|upstream_gene_variant|MODIFIER|FBti0060314|FBti0060314|transcript|FBti0060314-RA|pseudogene||n.-1522_-1521insAG|||||1522|,ACT|upstream_gene_variant|MODIFIER|CG13427|FBgn0034514|transcript|FBtr0086268|protein_coding||c.-662_-661insAG|||||611|,ACT|downstream_gene_variant|MODIFIER|CG18067|FBgn0034512|transcript|FBtr0086216|protein_coding||c.*4602_*4603insCT|||||4550|,ACT|downstream_gene_variant|MODIFIER|CG13423|FBgn0034513|transcript|FBtr0086217|protein_coding||c.*1746_*1747insCT|||||1663|,ACT|downstream_gene_variant|MODIFIER|lncRNA:CR44652|FBgn0265863|transcript|FBtr0342707|lincRNA||n.*768_*769insAG|||||768|,ACT|downstream_gene_variant|MODIFIER|CG18067|FBgn0034512|transcript|FBtr0345933|protein_coding||c.*4602_*4603insCT|||||4092|,ACT|intron_variant|MODIFIER|CG13428|FBgn0034515|transcript|FBtr0086267|protein_coding|3/4|c.201+38_201+39insAG||||||,ACT|intron_variant|MODIFIER|CG13428|FBgn0034515|transcript|FBtr0308649|protein_coding|2/3|c.127-114_127-113insAG||||||	GT:AD:DP:GQ:PL	0/1:40,5:45:87:87,0,1707
2R	20539928	.	AAATG	A	49.73	.	AC=1;AF=0.500;AN=2;BaseQRankSum=-1.296;ClippingRankSum=0.000;DP=46;ExcessHet=3.0103;FS=8.525;MLEAC=1;MLEAF=0.500;MQ=41.97;MQRankSum=-0.718;QD=1.08;ReadPosRankSum=-2.038;SOR=3.160;ANN=A|upstream_gene_variant|MODIFIER|FBti0060314|FBti0060314|transcript|FBti0060314-RA|pseudogene||n.-1527_-1524delCATT|||||1524|,A|upstream_gene_variant|MODIFIER|CG13427|FBgn0034514|transcript|FBtr0086268|protein_coding||c.-667_-664delCATT|||||613|,A|downstream_gene_variant|MODIFIER|CG18067|FBgn0034512|transcript|FBtr0086216|protein_coding||c.*4605_*4608delAATG|||||4552|,A|downstream_gene_variant|MODIFIER|CG13423|FBgn0034513|transcript|FBtr0086217|protein_coding||c.*1749_*1752delAATG|||||1665|,A|downstream_gene_variant|MODIFIER|lncRNA:CR44652|FBgn0265863|transcript|FBtr0342707|lincRNA||n.*763_*766delCATT|||||766|,A|downstream_gene_variant|MODIFIER|CG18067|FBgn0034512|transcript|FBtr0345933|protein_coding||c.*4605_*4608delAATG|||||4094|,A|intron_variant|MODIFIER|CG13428|FBgn0034515|transcript|FBtr0086267|protein_coding|3/4|c.201+33_201+36delCATT||||||,A|intron_variant|MODIFIER|CG13428|FBgn0034515|transcript|FBtr0308649|protein_coding|2/3|c.127-119_127-116delCATT||||||	GT:AD:DP:GQ:PL	0/1:41,5:46:87:87,0,1707
2R	20539941	.	T	TGA	55.73	.	AC=1;AF=0.500;AN=2;BaseQRankSum=-1.345;ClippingRankSum=0.000;DP=44;ExcessHet=3.0103;FS=8.494;MLEAC=1;MLEAF=0.500;MQ=42.27;MQRankSum=-0.947;QD=1.27;ReadPosRankSum=-2.027;SOR=2.948;ANN=TGA|upstream_gene_variant|MODIFIER|FBti0060314|FBti0060314|transcript|FBti0060314-RA|pseudogene||n.-1537_-1536insTC|||||1537|,TGA|upstream_gene_variant|MODIFIER|CG13427|FBgn0034514|transcript|FBtr0086268|protein_coding||c.-677_-676insTC|||||626|,TGA|downstream_gene_variant|MODIFIER|CG18067|FBgn0034512|transcript|FBtr0086216|protein_coding||c.*4617_*4618insGA|||||4565|,TGA|downstream_gene_variant|MODIFIER|CG13423|FBgn0034513|transcript|FBtr0086217|protein_coding||c.*1761_*1762insGA|||||1678|,TGA|downstream_gene_variant|MODIFIER|lncRNA:CR44652|FBgn0265863|transcript|FBtr0342707|lincRNA||n.*753_*754insTC|||||753|,TGA|downstream_gene_variant|MODIFIER|CG18067|FBgn0034512|transcript|FBtr0345933|protein_coding||c.*4617_*4618insGA|||||4107|,TGA|intron_variant|MODIFIER|CG13428|FBgn0034515|transcript|FBtr0086267|protein_coding|3/4|c.201+23_201+24insTC||||||,TGA|intron_variant|MODIFIER|CG13428|FBgn0034515|transcript|FBtr0308649|protein_coding|2/3|c.127-129_127-128insTC||||||	GT:AD:DP:GQ:PL	0/1:39,5:44:93:93,0,1623
2R	20539942	.	T	TGTATAAATA	54.73	.	AC=1;AF=0.500;AN=2;BaseQRankSum=-2.294;ClippingRankSum=0.000;DP=44;ExcessHet=3.0103;FS=8.494;MLEAC=1;MLEAF=0.500;MQ=42.27;MQRankSum=-0.947;QD=1.24;ReadPosRankSum=-3.027;SOR=2.948;ANN=TGTATAAATA|upstream_gene_variant|MODIFIER|FBti0060314|FBti0060314|transcript|FBti0060314-RA|pseudogene||n.-1538_-1537insTATTTATAC|||||1538|,TGTATAAATA|upstream_gene_variant|MODIFIER|CG13427|FBgn0034514|transcript|FBtr0086268|protein_coding||c.-678_-677insTATTTATAC|||||627|,TGTATAAATA|downstream_gene_variant|MODIFIER|CG18067|FBgn0034512|transcript|FBtr0086216|protein_coding||c.*4618_*4619insGTATAAATA|||||4566|,TGTATAAATA|downstream_gene_variant|MODIFIER|CG13423|FBgn0034513|transcript|FBtr0086217|protein_coding||c.*1762_*1763insGTATAAATA|||||1679|,TGTATAAATA|downstream_gene_variant|MODIFIER|lncRNA:CR44652|FBgn0265863|transcript|FBtr0342707|lincRNA||n.*752_*753insTATTTATAC|||||752|,TGTATAAATA|downstream_gene_variant|MODIFIER|CG18067|FBgn0034512|transcript|FBtr0345933|protein_coding||c.*4618_*4619insGTATAAATA|||||4108|,TGTATAAATA|intron_variant|MODIFIER|CG13428|FBgn0034515|transcript|FBtr0086267|protein_coding|3/4|c.201+22_201+23insTATTTATAC||||||,TGTATAAATA|intron_variant|MODIFIER|CG13428|FBgn0034515|transcript|FBtr0308649|protein_coding|2/3|c.127-130_127-129insTATTTATAC||||||	GT:AD:DP:GQ:PL	0/1:39,5:44:92:92,0,1623
2R	20546338	.	T	A	37.77	.	AC=1;AF=0.500;AN=2;BaseQRankSum=1.870;ClippingRankSum=0.000;DP=20;ExcessHet=3.0103;FS=10.569;MLEAC=1;MLEAF=0.500;MQ=43.21;MQRankSum=0.224;QD=1.89;ReadPosRankSum=-0.253;SOR=0.016;ANN=A|downstream_gene_variant|MODIFIER|CG30148|FBgn0050148|transcript|FBtr0086266|protein_coding||c.*891A>T|||||703|,A|downstream_gene_variant|MODIFIER|Obp57e|FBgn0050145|transcript|FBtr0086265|protein_coding||c.*1478A>T|||||1478|,A|downstream_gene_variant|MODIFIER|Obp57d|FBgn0043536|transcript|FBtr0299804|protein_coding||c.*2284A>T|||||2030|,A|downstream_gene_variant|MODIFIER|Cpr57A|FBgn0034517|transcript|FBtr0086263|protein_coding||c.*3041A>T|||||2990|,A|downstream_gene_variant|MODIFIER|CG13430|FBgn0034518|transcript|FBtr0100495|protein_coding||c.*4166A>T|||||3996|,A|downstream_gene_variant|MODIFIER|BORCS7|FBgn0034519|transcript|FBtr0100677|protein_coding||c.*5205A>T|||||3996|,A|downstream_gene_variant|MODIFIER|CG30148|FBgn0050148|transcript|FBtr0342706|protein_coding||c.*891A>T|||||257|,A|downstream_gene_variant|MODIFIER|Cpr57A|FBgn0034517|transcript|FBtr0299803|protein_coding||c.*2913A>T|||||2030|,A|downstream_gene_variant|MODIFIER|CG13430|FBgn0034518|transcript|FBtr0100496|protein_coding||c.*4166A>T|||||3996|,A|intergenic_region|MODIFIER|lncRNA:CR44652-CG30148|FBgn0265863-FBgn0050148|intergenic_region|FBgn0265863-FBgn0050148|||n.20546338T>A||||||	GT:AD:DP:GQ:PL	0/1:16,4:20:66:66,0,388
2R	20546958	.	G	GTT	42.73	.	AC=1;AF=0.500;AN=2;BaseQRankSum=0.150;ClippingRankSum=0.000;DP=55;ExcessHet=3.0103;FS=9.099;MLEAC=1;MLEAF=0.500;MQ=44.00;MQRankSum=0.000;QD=0.81;ReadPosRankSum=0.552;SOR=2.431;ANN=GTT|3_prime_UTR_variant|MODIFIER|CG30148|FBgn0050148|transcript|FBtr0342706|protein_coding|1/1|c.*269_*270dupAA|||||270|,GTT|downstream_gene_variant|MODIFIER|CG30148|FBgn0050148|transcript|FBtr0086266|protein_coding||c.*269_*270dupAA|||||82|,GTT|downstream_gene_variant|MODIFIER|Obp57e|FBgn0050145|transcript|FBtr0086265|protein_coding||c.*856_*857dupAA|||||857|,GTT|downstream_gene_variant|MODIFIER|Obp57d|FBgn0043536|transcript|FBtr0299804|protein_coding||c.*1662_*1663dupAA|||||1409|,GTT|downstream_gene_variant|MODIFIER|Cpr57A|FBgn0034517|transcript|FBtr0086263|protein_coding||c.*2419_*2420dupAA|||||2369|,GTT|downstream_gene_variant|MODIFIER|CG13430|FBgn0034518|transcript|FBtr0100495|protein_coding||c.*3544_*3545dupAA|||||3375|,GTT|downstream_gene_variant|MODIFIER|BORCS7|FBgn0034519|transcript|FBtr0100677|protein_coding||c.*4583_*4584dupAA|||||3375|,GTT|downstream_gene_variant|MODIFIER|Cpr57A|FBgn0034517|transcript|FBtr0299803|protein_coding||c.*2291_*2292dupAA|||||1409|,GTT|downstream_gene_variant|MODIFIER|CG13430|FBgn0034518|transcript|FBtr0100496|protein_coding||c.*3544_*3545dupAA|||||3375|	GT:AD:DP:GQ:PL	0/1:46,7:53:80:80,0,1444
2R	20548047	.	T	A	37.77	.	AC=1;AF=0.500;AN=2;BaseQRankSum=1.724;ClippingRankSum=0.000;DP=54;ExcessHet=3.0103;FS=1.480;MLEAC=1;MLEAF=0.500;MQ=43.85;MQRankSum=-3.462;QD=0.70;ReadPosRankSum=0.349;SOR=1.066;ANN=A|synonymous_variant|LOW|Obp57e|FBgn0050145|transcript|FBtr0086265|protein_coding|2/2|c.180A>T|p.Thr60Thr|180/411|180/411|60/136||,A|upstream_gene_variant|MODIFIER|CG30148|FBgn0050148|transcript|FBtr0086266|protein_coding||c.-444A>T|||||389|,A|upstream_gene_variant|MODIFIER|CG30148|FBgn0050148|transcript|FBtr0342706|protein_coding||c.-444A>T|||||389|,A|downstream_gene_variant|MODIFIER|Obp57d|FBgn0043536|transcript|FBtr0299804|protein_coding||c.*575A>T|||||321|,A|downstream_gene_variant|MODIFIER|Cpr57A|FBgn0034517|transcript|FBtr0086263|protein_coding||c.*1332A>T|||||1281|,A|downstream_gene_variant|MODIFIER|CG13430|FBgn0034518|transcript|FBtr0100495|protein_coding||c.*2457A>T|||||2287|,A|downstream_gene_variant|MODIFIER|BORCS7|FBgn0034519|transcript|FBtr0100677|protein_coding||c.*3496A>T|||||2287|,A|downstream_gene_variant|MODIFIER|Cpr57A|FBgn0034517|transcript|FBtr0299803|protein_coding||c.*1204A>T|||||321|,A|downstream_gene_variant|MODIFIER|CG13430|FBgn0034518|transcript|FBtr0100496|protein_coding||c.*2457A>T|||||2287|	GT:AD:DP:GQ:PL	0/1:46,8:54:66:66,0,1121
2R	20548189	.	C	T	279.77	.	AC=1;AF=0.500;AN=2;BaseQRankSum=0.700;ClippingRankSum=0.000;DP=76;ExcessHet=3.0103;FS=2.762;MLEAC=1;MLEAF=0.500;MQ=43.69;MQRankSum=-7.754;QD=3.68;ReadPosRankSum=1.176;SOR=0.872;ANN=T|upstream_gene_variant|MODIFIER|CG30148|FBgn0050148|transcript|FBtr0086266|protein_coding||c.-586G>A|||||531|,T|upstream_gene_variant|MODIFIER|CG30148|FBgn0050148|transcript|FBtr0342706|protein_coding||c.-586G>A|||||531|,T|downstream_gene_variant|MODIFIER|Obp57d|FBgn0043536|transcript|FBtr0299804|protein_coding||c.*433G>A|||||179|,T|downstream_gene_variant|MODIFIER|Cpr57A|FBgn0034517|transcript|FBtr0086263|protein_coding||c.*1190G>A|||||1139|,T|downstream_gene_variant|MODIFIER|CG13430|FBgn0034518|transcript|FBtr0100495|protein_coding||c.*2315G>A|||||2145|,T|downstream_gene_variant|MODIFIER|BORCS7|FBgn0034519|transcript|FBtr0100677|protein_coding||c.*3354G>A|||||2145|,T|downstream_gene_variant|MODIFIER|Cpr57A|FBgn0034517|transcript|FBtr0299803|protein_coding||c.*1062G>A|||||179|,T|downstream_gene_variant|MODIFIER|CG13430|FBgn0034518|transcript|FBtr0100496|protein_coding||c.*2315G>A|||||2145|,T|intron_variant|MODIFIER|Obp57e|FBgn0050145|transcript|FBtr0086265|protein_coding|1/1|c.58-20G>A||||||	GT:AD:DP:GQ:PL	0/1:64,12:76:99:308,0,2592
2R	20548199	.	A	T	318.77	.	AC=1;AF=0.500;AN=2;BaseQRankSum=1.859;ClippingRankSum=0.000;DP=78;ExcessHet=3.0103;FS=2.602;MLEAC=1;MLEAF=0.500;MQ=43.66;MQRankSum=-7.917;QD=4.09;ReadPosRankSum=1.214;SOR=0.636;ANN=T|upstream_gene_variant|MODIFIER|CG30148|FBgn0050148|transcript|FBtr0086266|protein_coding||c.-596T>A|||||541|,T|upstream_gene_variant|MODIFIER|CG30148|FBgn0050148|transcript|FBtr0342706|protein_coding||c.-596T>A|||||541|,T|downstream_gene_variant|MODIFIER|Obp57d|FBgn0043536|transcript|FBtr0299804|protein_coding||c.*423T>A|||||169|,T|downstream_gene_variant|MODIFIER|Cpr57A|FBgn0034517|transcript|FBtr0086263|protein_coding||c.*1180T>A|||||1129|,T|downstream_gene_variant|MODIFIER|CG13430|FBgn0034518|transcript|FBtr0100495|protein_coding||c.*2305T>A|||||2135|,T|downstream_gene_variant|MODIFIER|BORCS7|FBgn0034519|transcript|FBtr0100677|protein_coding||c.*3344T>A|||||2135|,T|downstream_gene_variant|MODIFIER|Cpr57A|FBgn0034517|transcript|FBtr0299803|protein_coding||c.*1052T>A|||||169|,T|downstream_gene_variant|MODIFIER|CG13430|FBgn0034518|transcript|FBtr0100496|protein_coding||c.*2305T>A|||||2135|,T|intron_variant|MODIFIER|Obp57e|FBgn0050145|transcript|FBtr0086265|protein_coding|1/1|c.58-30T>A||||||	GT:AD:DP:GQ:PL	0/1:65,13:78:99:347,0,2612
2R	20548212	.	A	G	342.77	.	AC=1;AF=0.500;AN=2;BaseQRankSum=-1.773;ClippingRankSum=0.000;DP=70;ExcessHet=3.0103;FS=2.667;MLEAC=1;MLEAF=0.500;MQ=43.62;MQRankSum=-7.471;QD=4.90;ReadPosRankSum=1.428;SOR=0.613;ANN=G|upstream_gene_variant|MODIFIER|CG30148|FBgn0050148|transcript|FBtr0086266|protein_coding||c.-609T>C|||||554|,G|upstream_gene_variant|MODIFIER|CG30148|FBgn0050148|transcript|FBtr0342706|protein_coding||c.-609T>C|||||554|,G|downstream_gene_variant|MODIFIER|Obp57d|FBgn0043536|transcript|FBtr0299804|protein_coding||c.*410T>C|||||156|,G|downstream_gene_variant|MODIFIER|Cpr57A|FBgn0034517|transcript|FBtr0086263|protein_coding||c.*1167T>C|||||1116|,G|downstream_gene_variant|MODIFIER|CG13430|FBgn0034518|transcript|FBtr0100495|protein_coding||c.*2292T>C|||||2122|,G|downstream_gene_variant|MODIFIER|BORCS7|FBgn0034519|transcript|FBtr0100677|protein_coding||c.*3331T>C|||||2122|,G|downstream_gene_variant|MODIFIER|Cpr57A|FBgn0034517|transcript|FBtr0299803|protein_coding||c.*1039T>C|||||156|,G|downstream_gene_variant|MODIFIER|CG13430|FBgn0034518|transcript|FBtr0100496|protein_coding||c.*2292T>C|||||2122|,G|intron_variant|MODIFIER|Obp57e|FBgn0050145|transcript|FBtr0086265|protein_coding|1/1|c.57+23T>C||||||	GT:AD:DP:GQ:PL	0/1:57,13:70:99:371,0,2495
2R	20548218	.	A	ATG	327.73	.	AC=1;AF=0.500;AN=2;BaseQRankSum=0.227;ClippingRankSum=0.000;DP=68;ExcessHet=3.0103;FS=2.603;MLEAC=1;MLEAF=0.500;MQ=43.61;MQRankSum=-7.356;QD=4.82;ReadPosRankSum=1.521;SOR=0.650;ANN=ATG|upstream_gene_variant|MODIFIER|CG30148|FBgn0050148|transcript|FBtr0086266|protein_coding||c.-616_-615insCA|||||561|,ATG|upstream_gene_variant|MODIFIER|CG30148|FBgn0050148|transcript|FBtr0342706|protein_coding||c.-616_-615insCA|||||561|,ATG|downstream_gene_variant|MODIFIER|Obp57d|FBgn0043536|transcript|FBtr0299804|protein_coding||c.*403_*404insCA|||||149|,ATG|downstream_gene_variant|MODIFIER|Cpr57A|FBgn0034517|transcript|FBtr0086263|protein_coding||c.*1160_*1161insCA|||||1109|,ATG|downstream_gene_variant|MODIFIER|CG13430|FBgn0034518|transcript|FBtr0100495|protein_coding||c.*2285_*2286insCA|||||2115|,ATG|downstream_gene_variant|MODIFIER|BORCS7|FBgn0034519|transcript|FBtr0100677|protein_coding||c.*3324_*3325insCA|||||2115|,ATG|downstream_gene_variant|MODIFIER|Cpr57A|FBgn0034517|transcript|FBtr0299803|protein_coding||c.*1032_*1033insCA|||||149|,ATG|downstream_gene_variant|MODIFIER|CG13430|FBgn0034518|transcript|FBtr0100496|protein_coding||c.*2285_*2286insCA|||||2115|,ATG|intron_variant|MODIFIER|Obp57e|FBgn0050145|transcript|FBtr0086265|protein_coding|1/1|c.57+16_57+17insCA||||||	GT:AD:DP:GQ:PL	0/1:55,13:68:99:365,0,2579
2R	20548226	.	A	T	264.77	.	AC=1;AF=0.500;AN=2;BaseQRankSum=-0.418;ClippingRankSum=0.000;DP=67;ExcessHet=3.0103;FS=0.000;MLEAC=1;MLEAF=0.500;MQ=43.64;MQRankSum=-7.639;QD=3.95;ReadPosRankSum=2.845;SOR=0.709;ANN=T|upstream_gene_variant|MODIFIER|CG30148|FBgn0050148|transcript|FBtr0086266|protein_coding||c.-623T>A|||||568|,T|upstream_gene_variant|MODIFIER|CG30148|FBgn0050148|transcript|FBtr0342706|protein_coding||c.-623T>A|||||568|,T|downstream_gene_variant|MODIFIER|Obp57d|FBgn0043536|transcript|FBtr0299804|protein_coding||c.*396T>A|||||142|,T|downstream_gene_variant|MODIFIER|Cpr57A|FBgn0034517|transcript|FBtr0086263|protein_coding||c.*1153T>A|||||1102|,T|downstream_gene_variant|MODIFIER|CG13430|FBgn0034518|transcript|FBtr0100495|protein_coding||c.*2278T>A|||||2108|,T|downstream_gene_variant|MODIFIER|BORCS7|FBgn0034519|transcript|FBtr0100677|protein_coding||c.*3317T>A|||||2108|,T|downstream_gene_variant|MODIFIER|Cpr57A|FBgn0034517|transcript|FBtr0299803|protein_coding||c.*1025T>A|||||142|,T|downstream_gene_variant|MODIFIER|CG13430|FBgn0034518|transcript|FBtr0100496|protein_coding||c.*2278T>A|||||2108|,T|intron_variant|MODIFIER|Obp57e|FBgn0050145|transcript|FBtr0086265|protein_coding|1/1|c.57+9T>A||||||	GT:AD:DP:GQ:PL	0/1:56,11:67:99:293,0,2471
2R	20548228	.	A	G	261.77	.	AC=1;AF=0.500;AN=2;BaseQRankSum=-0.929;ClippingRankSum=0.000;DP=66;ExcessHet=3.0103;FS=0.000;MLEAC=1;MLEAF=0.500;MQ=43.63;MQRankSum=-7.579;QD=3.97;ReadPosRankSum=2.719;SOR=0.672;ANN=G|splice_region_variant&intron_variant|LOW|Obp57e|FBgn0050145|transcript|FBtr0086265|protein_coding|1/1|c.57+7T>C||||||,G|upstream_gene_variant|MODIFIER|CG30148|FBgn0050148|transcript|FBtr0086266|protein_coding||c.-625T>C|||||570|,G|upstream_gene_variant|MODIFIER|CG30148|FBgn0050148|transcript|FBtr0342706|protein_coding||c.-625T>C|||||570|,G|downstream_gene_variant|MODIFIER|Obp57d|FBgn0043536|transcript|FBtr0299804|protein_coding||c.*394T>C|||||140|,G|downstream_gene_variant|MODIFIER|Cpr57A|FBgn0034517|transcript|FBtr0086263|protein_coding||c.*1151T>C|||||1100|,G|downstream_gene_variant|MODIFIER|CG13430|FBgn0034518|transcript|FBtr0100495|protein_coding||c.*2276T>C|||||2106|,G|downstream_gene_variant|MODIFIER|BORCS7|FBgn0034519|transcript|FBtr0100677|protein_coding||c.*3315T>C|||||2106|,G|downstream_gene_variant|MODIFIER|Cpr57A|FBgn0034517|transcript|FBtr0299803|protein_coding||c.*1023T>C|||||140|,G|downstream_gene_variant|MODIFIER|CG13430|FBgn0034518|transcript|FBtr0100496|protein_coding||c.*2276T>C|||||2106|	GT:AD:DP:GQ:PL	0/1:55,11:66:99:290,0,2513
2R	20548229	.	G	C	261.77	.	AC=1;AF=0.500;AN=2;BaseQRankSum=0.668;ClippingRankSum=0.000;DP=66;ExcessHet=3.0103;FS=0.000;MLEAC=1;MLEAF=0.500;MQ=43.63;MQRankSum=-7.579;QD=3.97;ReadPosRankSum=2.668;SOR=0.672;ANN=C|splice_region_variant&intron_variant|LOW|Obp57e|FBgn0050145|transcript|FBtr0086265|protein_coding|1/1|c.57+6C>G||||||,C|upstream_gene_variant|MODIFIER|CG30148|FBgn0050148|transcript|FBtr0086266|protein_coding||c.-626C>G|||||571|,C|upstream_gene_variant|MODIFIER|CG30148|FBgn0050148|transcript|FBtr0342706|protein_coding||c.-626C>G|||||571|,C|downstream_gene_variant|MODIFIER|Obp57d|FBgn0043536|transcript|FBtr0299804|protein_coding||c.*393C>G|||||139|,C|downstream_gene_variant|MODIFIER|Cpr57A|FBgn0034517|transcript|FBtr0086263|protein_coding||c.*1150C>G|||||1099|,C|downstream_gene_variant|MODIFIER|CG13430|FBgn0034518|transcript|FBtr0100495|protein_coding||c.*2275C>G|||||2105|,C|downstream_gene_variant|MODIFIER|BORCS7|FBgn0034519|transcript|FBtr0100677|protein_coding||c.*3314C>G|||||2105|,C|downstream_gene_variant|MODIFIER|Cpr57A|FBgn0034517|transcript|FBtr0299803|protein_coding||c.*1022C>G|||||139|,C|downstream_gene_variant|MODIFIER|CG13430|FBgn0034518|transcript|FBtr0100496|protein_coding||c.*2275C>G|||||2105|	GT:AD:DP:GQ:PL	0/1:55,11:66:99:290,0,2513
2R	20548235	.	G	A	264.77	.	AC=1;AF=0.500;AN=2;BaseQRankSum=1.941;ClippingRankSum=0.000;DP=65;ExcessHet=3.0103;FS=0.000;MLEAC=1;MLEAF=0.500;MQ=43.63;MQRankSum=-7.518;QD=4.07;ReadPosRankSum=1.969;SOR=0.859;ANN=A|splice_region_variant&synonymous_variant|LOW|Obp57e|FBgn0050145|transcript|FBtr0086265|protein_coding|1/2|c.57C>T|p.Leu19Leu|57/411|57/411|19/136||,A|upstream_gene_variant|MODIFIER|CG30148|FBgn0050148|transcript|FBtr0086266|protein_coding||c.-632C>T|||||577|,A|upstream_gene_variant|MODIFIER|CG30148|FBgn0050148|transcript|FBtr0342706|protein_coding||c.-632C>T|||||577|,A|downstream_gene_variant|MODIFIER|Obp57d|FBgn0043536|transcript|FBtr0299804|protein_coding||c.*387C>T|||||133|,A|downstream_gene_variant|MODIFIER|Cpr57A|FBgn0034517|transcript|FBtr0086263|protein_coding||c.*1144C>T|||||1093|,A|downstream_gene_variant|MODIFIER|CG13430|FBgn0034518|transcript|FBtr0100495|protein_coding||c.*2269C>T|||||2099|,A|downstream_gene_variant|MODIFIER|BORCS7|FBgn0034519|transcript|FBtr0100677|protein_coding||c.*3308C>T|||||2099|,A|downstream_gene_variant|MODIFIER|Cpr57A|FBgn0034517|transcript|FBtr0299803|protein_coding||c.*1016C>T|||||133|,A|downstream_gene_variant|MODIFIER|CG13430|FBgn0034518|transcript|FBtr0100496|protein_coding||c.*2269C>T|||||2099|	GT:AD:DP:GQ:PL	0/1:54,11:65:99:293,0,2471
2R	20548238	.	AACATTTGCGC	A	246.73	.	AC=1;AF=0.500;AN=2;BaseQRankSum=-0.484;ClippingRankSum=0.000;DP=70;ExcessHet=3.0103;FS=0.000;MLEAC=1;MLEAF=0.500;MQ=43.65;MQRankSum=-7.817;QD=3.52;ReadPosRankSum=1.601;SOR=0.822;ANN=A|frameshift_variant|HIGH|Obp57e|FBgn0050145|transcript|FBtr0086265|protein_coding|1/2|c.44_53delGCGCAAATGT|p.Cys15fs|53/411|44/411|15/136||,A|upstream_gene_variant|MODIFIER|CG30148|FBgn0050148|transcript|FBtr0086266|protein_coding||c.-645_-636delGCGCAAATGT|||||581|,A|upstream_gene_variant|MODIFIER|CG30148|FBgn0050148|transcript|FBtr0342706|protein_coding||c.-645_-636delGCGCAAATGT|||||581|,A|downstream_gene_variant|MODIFIER|Obp57d|FBgn0043536|transcript|FBtr0299804|protein_coding||c.*374_*383delGCGCAAATGT|||||129|,A|downstream_gene_variant|MODIFIER|Cpr57A|FBgn0034517|transcript|FBtr0086263|protein_coding||c.*1131_*1140delGCGCAAATGT|||||1089|,A|downstream_gene_variant|MODIFIER|CG13430|FBgn0034518|transcript|FBtr0100495|protein_coding||c.*2256_*2265delGCGCAAATGT|||||2095|,A|downstream_gene_variant|MODIFIER|BORCS7|FBgn0034519|transcript|FBtr0100677|protein_coding||c.*3295_*3304delGCGCAAATGT|||||2095|,A|downstream_gene_variant|MODIFIER|Cpr57A|FBgn0034517|transcript|FBtr0299803|protein_coding||c.*1003_*1012delGCGCAAATGT|||||129|,A|downstream_gene_variant|MODIFIER|CG13430|FBgn0034518|transcript|FBtr0100496|protein_coding||c.*2256_*2265delGCGCAAATGT|||||2095|;LOF=(Obp57e|FBgn0050145|1|1.00)	GT:AD:DP:GQ:PL	0/1:59,11:70:99:284,0,2576
2R	20548265	.	C	T	62.77	.	AC=1;AF=0.500;AN=2;BaseQRankSum=-0.046;ClippingRankSum=0.000;DP=68;ExcessHet=3.0103;FS=0.000;MLEAC=1;MLEAF=0.500;MQ=43.64;MQRankSum=-8.083;QD=0.94;ReadPosRankSum=0.070;SOR=0.597;ANN=T|synonymous_variant|LOW|Obp57e|FBgn0050145|transcript|FBtr0086265|protein_coding|1/2|c.27G>A|p.Leu9Leu|27/411|27/411|9/136||,T|upstream_gene_variant|MODIFIER|CG30148|FBgn0050148|transcript|FBtr0086266|protein_coding||c.-662G>A|||||607|,T|upstream_gene_variant|MODIFIER|CG30148|FBgn0050148|transcript|FBtr0342706|protein_coding||c.-662G>A|||||607|,T|downstream_gene_variant|MODIFIER|Obp57d|FBgn0043536|transcript|FBtr0299804|protein_coding||c.*357G>A|||||103|,T|downstream_gene_variant|MODIFIER|Cpr57A|FBgn0034517|transcript|FBtr0086263|protein_coding||c.*1114G>A|||||1063|,T|downstream_gene_variant|MODIFIER|CG13430|FBgn0034518|transcript|FBtr0100495|protein_coding||c.*2239G>A|||||2069|,T|downstream_gene_variant|MODIFIER|BORCS7|FBgn0034519|transcript|FBtr0100677|protein_coding||c.*3278G>A|||||2069|,T|downstream_gene_variant|MODIFIER|Cpr57A|FBgn0034517|transcript|FBtr0299803|protein_coding||c.*986G>A|||||103|,T|downstream_gene_variant|MODIFIER|CG13430|FBgn0034518|transcript|FBtr0100496|protein_coding||c.*2239G>A|||||2069|	GT:AD:DP:GQ:PL	0/1:57,10:67:91:91,0,1400
2R	20548277	.	A	T	216.77	.	AC=1;AF=0.500;AN=2;BaseQRankSum=-0.055;ClippingRankSum=0.000;DP=67;ExcessHet=3.0103;FS=0.000;MLEAC=1;MLEAF=0.500;MQ=43.64;MQRankSum=-8.021;QD=3.28;ReadPosRankSum=-1.333;SOR=0.627;ANN=T|synonymous_variant|LOW|Obp57e|FBgn0050145|transcript|FBtr0086265|protein_coding|1/2|c.15T>A|p.Leu5Leu|15/411|15/411|5/136||,T|upstream_gene_variant|MODIFIER|CG30148|FBgn0050148|transcript|FBtr0086266|protein_coding||c.-674T>A|||||619|,T|upstream_gene_variant|MODIFIER|CG30148|FBgn0050148|transcript|FBtr0342706|protein_coding||c.-674T>A|||||619|,T|downstream_gene_variant|MODIFIER|Obp57d|FBgn0043536|transcript|FBtr0299804|protein_coding||c.*345T>A|||||91|,T|downstream_gene_variant|MODIFIER|Cpr57A|FBgn0034517|transcript|FBtr0086263|protein_coding||c.*1102T>A|||||1051|,T|downstream_gene_variant|MODIFIER|CG13430|FBgn0034518|transcript|FBtr0100495|protein_coding||c.*2227T>A|||||2057|,T|downstream_gene_variant|MODIFIER|BORCS7|FBgn0034519|transcript|FBtr0100677|protein_coding||c.*3266T>A|||||2057|,T|downstream_gene_variant|MODIFIER|Cpr57A|FBgn0034517|transcript|FBtr0299803|protein_coding||c.*974T>A|||||91|,T|downstream_gene_variant|MODIFIER|CG13430|FBgn0034518|transcript|FBtr0100496|protein_coding||c.*2227T>A|||||2057|	GT:AD:DP:GQ:PL	0/1:56,10:66:99:245,0,2321
2R	20548285	.	C	T	246.77	.	AC=1;AF=0.500;AN=2;BaseQRankSum=2.577;ClippingRankSum=0.000;DP=68;ExcessHet=3.0103;FS=0.000;MLEAC=1;MLEAF=0.500;MQ=43.64;MQRankSum=-7.639;QD=3.68;ReadPosRankSum=-2.692;SOR=0.782;ANN=T|missense_variant|MODERATE|Obp57e|FBgn0050145|transcript|FBtr0086265|protein_coding|1/2|c.7G>A|p.Asp3Asn|7/411|7/411|3/136||,T|upstream_gene_variant|MODIFIER|CG30148|FBgn0050148|transcript|FBtr0086266|protein_coding||c.-682G>A|||||627|,T|upstream_gene_variant|MODIFIER|CG30148|FBgn0050148|transcript|FBtr0342706|protein_coding||c.-682G>A|||||627|,T|downstream_gene_variant|MODIFIER|Obp57d|FBgn0043536|transcript|FBtr0299804|protein_coding||c.*337G>A|||||83|,T|downstream_gene_variant|MODIFIER|Cpr57A|FBgn0034517|transcript|FBtr0086263|protein_coding||c.*1094G>A|||||1043|,T|downstream_gene_variant|MODIFIER|CG13430|FBgn0034518|transcript|FBtr0100495|protein_coding||c.*2219G>A|||||2049|,T|downstream_gene_variant|MODIFIER|BORCS7|FBgn0034519|transcript|FBtr0100677|protein_coding||c.*3258G>A|||||2049|,T|downstream_gene_variant|MODIFIER|Cpr57A|FBgn0034517|transcript|FBtr0299803|protein_coding||c.*966G>A|||||83|,T|downstream_gene_variant|MODIFIER|CG13430|FBgn0034518|transcript|FBtr0100496|protein_coding||c.*2219G>A|||||2049|	GT:AD:DP:GQ:PL	0/1:56,11:67:99:275,0,2295
2R	20549154	.	G	A	36.77	.	AC=1;AF=0.500;AN=2;BaseQRankSum=-0.992;ClippingRankSum=0.000;DP=50;ExcessHet=3.0103;FS=4.497;MLEAC=1;MLEAF=0.500;MQ=41.89;MQRankSum=-3.630;QD=0.74;ReadPosRankSum=0.674;SOR=0.741;ANN=A|upstream_gene_variant|MODIFIER|CG30148|FBgn0050148|transcript|FBtr0086266|protein_coding||c.-1551C>T|||||1496|,A|upstream_gene_variant|MODIFIER|Obp57e|FBgn0050145|transcript|FBtr0086265|protein_coding||c.-863C>T|||||863|,A|upstream_gene_variant|MODIFIER|CG30148|FBgn0050148|transcript|FBtr0342706|protein_coding||c.-1551C>T|||||1496|,A|downstream_gene_variant|MODIFIER|Cpr57A|FBgn0034517|transcript|FBtr0086263|protein_coding||c.*225C>T|||||174|,A|downstream_gene_variant|MODIFIER|CG13430|FBgn0034518|transcript|FBtr0100495|protein_coding||c.*1350C>T|||||1180|,A|downstream_gene_variant|MODIFIER|BORCS7|FBgn0034519|transcript|FBtr0100677|protein_coding||c.*2389C>T|||||1180|,A|downstream_gene_variant|MODIFIER|CG13430|FBgn0034518|transcript|FBtr0100496|protein_coding||c.*1350C>T|||||1180|,A|intron_variant|MODIFIER|Obp57d|FBgn0043536|transcript|FBtr0299804|protein_coding|3/4|c.-27-29C>T||||||,A|intron_variant|MODIFIER|Cpr57A|FBgn0034517|transcript|FBtr0299803|protein_coding|3/4|c.*192-29C>T||||||	GT:AD:DP:GQ:PL	0/1:45,5:50:65:65,0,1983
2R	20549164	.	G	T	36.77	.	AC=1;AF=0.500;AN=2;BaseQRankSum=2.026;ClippingRankSum=0.000;DP=52;ExcessHet=3.0103;FS=4.173;MLEAC=1;MLEAF=0.500;MQ=41.97;MQRankSum=-3.645;QD=0.71;ReadPosRankSum=1.044;SOR=0.779;ANN=T|upstream_gene_variant|MODIFIER|CG30148|FBgn0050148|transcript|FBtr0086266|protein_coding||c.-1561C>A|||||1506|,T|upstream_gene_variant|MODIFIER|Obp57e|FBgn0050145|transcript|FBtr0086265|protein_coding||c.-873C>A|||||873|,T|upstream_gene_variant|MODIFIER|CG30148|FBgn0050148|transcript|FBtr0342706|protein_coding||c.-1561C>A|||||1506|,T|downstream_gene_variant|MODIFIER|Cpr57A|FBgn0034517|transcript|FBtr0086263|protein_coding||c.*215C>A|||||164|,T|downstream_gene_variant|MODIFIER|CG13430|FBgn0034518|transcript|FBtr0100495|protein_coding||c.*1340C>A|||||1170|,T|downstream_gene_variant|MODIFIER|BORCS7|FBgn0034519|transcript|FBtr0100677|protein_coding||c.*2379C>A|||||1170|,T|downstream_gene_variant|MODIFIER|CG13430|FBgn0034518|transcript|FBtr0100496|protein_coding||c.*1340C>A|||||1170|,T|intron_variant|MODIFIER|Obp57d|FBgn0043536|transcript|FBtr0299804|protein_coding|3/4|c.-28+24C>A||||||,T|intron_variant|MODIFIER|Cpr57A|FBgn0034517|transcript|FBtr0299803|protein_coding|3/4|c.*191+24C>A||||||	GT:AD:DP:GQ:PL	0/1:47,5:52:65:65,0,1938
2R	20549342	.	C	A	94.77	.	AC=1;AF=0.500;AN=2;BaseQRankSum=1.513;ClippingRankSum=0.000;DP=60;ExcessHet=3.0103;FS=2.837;MLEAC=1;MLEAF=0.500;MQ=43.34;MQRankSum=-1.162;QD=1.58;ReadPosRankSum=-1.547;SOR=0.661;ANN=A|5_prime_UTR_variant|MODIFIER|Obp57d|FBgn0043536|transcript|FBtr0299804|protein_coding|3/5|c.-182G>T|||||244|,A|3_prime_UTR_variant|MODIFIER|Cpr57A|FBgn0034517|transcript|FBtr0086263|protein_coding|3/3|c.*37G>T|||||37|,A|3_prime_UTR_variant|MODIFIER|Cpr57A|FBgn0034517|transcript|FBtr0299803|protein_coding|3/5|c.*37G>T|||||37|,A|upstream_gene_variant|MODIFIER|CG30148|FBgn0050148|transcript|FBtr0086266|protein_coding||c.-1739G>T|||||1684|,A|upstream_gene_variant|MODIFIER|Obp57e|FBgn0050145|transcript|FBtr0086265|protein_coding||c.-1051G>T|||||1051|,A|upstream_gene_variant|MODIFIER|CG30148|FBgn0050148|transcript|FBtr0342706|protein_coding||c.-1739G>T|||||1684|,A|downstream_gene_variant|MODIFIER|CG13430|FBgn0034518|transcript|FBtr0100495|protein_coding||c.*1162G>T|||||992|,A|downstream_gene_variant|MODIFIER|BORCS7|FBgn0034519|transcript|FBtr0100677|protein_coding||c.*2201G>T|||||992|,A|downstream_gene_variant|MODIFIER|CG13430|FBgn0034518|transcript|FBtr0100496|protein_coding||c.*1162G>T|||||992|	GT:AD:DP:GQ:PL	0/1:49,11:60:99:123,0,1082
2R	20549367	.	G	A	165.77	.	AC=1;AF=0.500;AN=2;BaseQRankSum=0.860;ClippingRankSum=0.000;DP=64;ExcessHet=3.0103;FS=5.293;MLEAC=1;MLEAF=0.500;MQ=43.41;MQRankSum=-1.865;QD=2.59;ReadPosRankSum=1.715;SOR=1.326;ANN=A|5_prime_UTR_premature_start_codon_gain_variant|LOW|Obp57d|FBgn0043536|transcript|FBtr0299804|protein_coding|3/5|c.-207C>T||||||,A|5_prime_UTR_variant|MODIFIER|Obp57d|FBgn0043536|transcript|FBtr0299804|protein_coding|3/5|c.-207C>T|||||269|,A|3_prime_UTR_variant|MODIFIER|Cpr57A|FBgn0034517|transcript|FBtr0086263|protein_coding|3/3|c.*12C>T|||||12|,A|3_prime_UTR_variant|MODIFIER|Cpr57A|FBgn0034517|transcript|FBtr0299803|protein_coding|3/5|c.*12C>T|||||12|,A|upstream_gene_variant|MODIFIER|CG30148|FBgn0050148|transcript|FBtr0086266|protein_coding||c.-1764C>T|||||1709|,A|upstream_gene_variant|MODIFIER|Obp57e|FBgn0050145|transcript|FBtr0086265|protein_coding||c.-1076C>T|||||1076|,A|upstream_gene_variant|MODIFIER|CG30148|FBgn0050148|transcript|FBtr0342706|protein_coding||c.-1764C>T|||||1709|,A|downstream_gene_variant|MODIFIER|CG13430|FBgn0034518|transcript|FBtr0100495|protein_coding||c.*1137C>T|||||967|,A|downstream_gene_variant|MODIFIER|BORCS7|FBgn0034519|transcript|FBtr0100677|protein_coding||c.*2176C>T|||||967|,A|downstream_gene_variant|MODIFIER|CG13430|FBgn0034518|transcript|FBtr0100496|protein_coding||c.*1137C>T|||||967|	GT:AD:DP:GQ:PL	0/1:55,9:64:99:194,0,2479
2R	20549372	.	C	G	195.77	.	AC=1;AF=0.500;AN=2;BaseQRankSum=2.882;ClippingRankSum=0.000;DP=63;ExcessHet=3.0103;FS=1.396;MLEAC=1;MLEAF=0.500;MQ=43.52;MQRankSum=-0.937;QD=3.11;ReadPosRankSum=2.034;SOR=0.784;ANN=G|5_prime_UTR_variant|MODIFIER|Obp57d|FBgn0043536|transcript|FBtr0299804|protein_coding|3/5|c.-212G>C|||||274|,G|3_prime_UTR_variant|MODIFIER|Cpr57A|FBgn0034517|transcript|FBtr0086263|protein_coding|3/3|c.*7G>C|||||7|,G|3_prime_UTR_variant|MODIFIER|Cpr57A|FBgn0034517|transcript|FBtr0299803|protein_coding|3/5|c.*7G>C|||||7|,G|upstream_gene_variant|MODIFIER|CG30148|FBgn0050148|transcript|FBtr0086266|protein_coding||c.-1769G>C|||||1714|,G|upstream_gene_variant|MODIFIER|Obp57e|FBgn0050145|transcript|FBtr0086265|protein_coding||c.-1081G>C|||||1081|,G|upstream_gene_variant|MODIFIER|CG30148|FBgn0050148|transcript|FBtr0342706|protein_coding||c.-1769G>C|||||1714|,G|downstream_gene_variant|MODIFIER|CG13430|FBgn0034518|transcript|FBtr0100495|protein_coding||c.*1132G>C|||||962|,G|downstream_gene_variant|MODIFIER|BORCS7|FBgn0034519|transcript|FBtr0100677|protein_coding||c.*2171G>C|||||962|,G|downstream_gene_variant|MODIFIER|CG13430|FBgn0034518|transcript|FBtr0100496|protein_coding||c.*1132G>C|||||962|	GT:AD:DP:GQ:PL	0/1:54,9:63:99:224,0,2501
2R	20551505	.	C	T	79.77	.	AC=1;AF=0.500;AN=2;BaseQRankSum=1.502;ClippingRankSum=0.000;DP=36;ExcessHet=3.0103;FS=4.660;MLEAC=1;MLEAF=0.500;MQ=44.00;MQRankSum=0.000;QD=2.22;ReadPosRankSum=0.206;SOR=1.965;ANN=T|5_prime_UTR_variant|MODIFIER|CG13430|FBgn0034518|transcript|FBtr0100495|protein_coding|3/3|c.-198G>A|||||198|,T|3_prime_UTR_variant|MODIFIER|BORCS7|FBgn0034519|transcript|FBtr0100677|protein_coding|3/3|c.*38G>A|||||38|,T|upstream_gene_variant|MODIFIER|CG30148|FBgn0050148|transcript|FBtr0086266|protein_coding||c.-3902G>A|||||3847|,T|upstream_gene_variant|MODIFIER|Obp57e|FBgn0050145|transcript|FBtr0086265|protein_coding||c.-3214G>A|||||3214|,T|upstream_gene_variant|MODIFIER|Obp57d|FBgn0043536|transcript|FBtr0299804|protein_coding||c.-2211G>A|||||1388|,T|upstream_gene_variant|MODIFIER|Cpr57A|FBgn0034517|transcript|FBtr0086263|protein_coding||c.-1438G>A|||||1388|,T|upstream_gene_variant|MODIFIER|CG30148|FBgn0050148|transcript|FBtr0342706|protein_coding||c.-3902G>A|||||3847|,T|upstream_gene_variant|MODIFIER|Cpr57A|FBgn0034517|transcript|FBtr0299803|protein_coding||c.-1438G>A|||||1388|,T|upstream_gene_variant|MODIFIER|CG13430|FBgn0034518|transcript|FBtr0100496|protein_coding||c.-198G>A|||||163|	GT:AD:DP:GQ:PL	0/1:31,5:36:99:108,0,1287
2R	20554438	.	C	T	61.77	.	AC=1;AF=0.500;AN=2;BaseQRankSum=1.660;ClippingRankSum=0.000;DP=30;ExcessHet=3.0103;FS=2.139;MLEAC=1;MLEAF=0.500;MQ=43.87;MQRankSum=0.635;QD=2.06;ReadPosRankSum=2.288;SOR=0.269;ANN=T|upstream_gene_variant|MODIFIER|Obp57d|FBgn0043536|transcript|FBtr0299804|protein_coding||c.-5144G>A|||||4321|,T|upstream_gene_variant|MODIFIER|Cpr57A|FBgn0034517|transcript|FBtr0086263|protein_coding||c.-4371G>A|||||4321|,T|upstream_gene_variant|MODIFIER|CG13430|FBgn0034518|transcript|FBtr0100495|protein_coding||c.-3005G>A|||||2348|,T|upstream_gene_variant|MODIFIER|BORCS7|FBgn0034519|transcript|FBtr0100677|protein_coding||c.-2452G>A|||||2348|,T|upstream_gene_variant|MODIFIER|lms|FBgn0034520|transcript|FBtr0342701|protein_coding||c.-2520C>T|||||2439|,T|upstream_gene_variant|MODIFIER|Cpr57A|FBgn0034517|transcript|FBtr0299803|protein_coding||c.-4371G>A|||||4321|,T|upstream_gene_variant|MODIFIER|CG13430|FBgn0034518|transcript|FBtr0100496|protein_coding||c.-3131G>A|||||3096|,T|upstream_gene_variant|MODIFIER|lms|FBgn0034520|transcript|FBtr0342702|protein_coding||c.-2520C>T|||||2439|,T|downstream_gene_variant|MODIFIER|Mgat1|FBgn0034521|transcript|FBtr0086259|protein_coding||c.*5602G>A|||||4718|,T|intergenic_region|MODIFIER|CG13430-lms|FBgn0034518-FBgn0034520|intergenic_region|FBgn0034518-FBgn0034520|||n.20554438C>T||||||	GT:AD:DP:GQ:PL	0/1:26,4:30:90:90,0,1070
2R	20554444	.	T	A	55.77	.	AC=1;AF=0.500;AN=2;BaseQRankSum=-1.896;ClippingRankSum=0.000;DP=30;ExcessHet=3.0103;FS=2.336;MLEAC=1;MLEAF=0.500;MQ=43.87;MQRankSum=0.635;QD=1.86;ReadPosRankSum=1.893;SOR=0.202;ANN=A|upstream_gene_variant|MODIFIER|Obp57d|FBgn0043536|transcript|FBtr0299804|protein_coding||c.-5150A>T|||||4327|,A|upstream_gene_variant|MODIFIER|Cpr57A|FBgn0034517|transcript|FBtr0086263|protein_coding||c.-4377A>T|||||4327|,A|upstream_gene_variant|MODIFIER|CG13430|FBgn0034518|transcript|FBtr0100495|protein_coding||c.-3011A>T|||||2354|,A|upstream_gene_variant|MODIFIER|BORCS7|FBgn0034519|transcript|FBtr0100677|protein_coding||c.-2458A>T|||||2354|,A|upstream_gene_variant|MODIFIER|lms|FBgn0034520|transcript|FBtr0342701|protein_coding||c.-2514T>A|||||2433|,A|upstream_gene_variant|MODIFIER|Cpr57A|FBgn0034517|transcript|FBtr0299803|protein_coding||c.-4377A>T|||||4327|,A|upstream_gene_variant|MODIFIER|CG13430|FBgn0034518|transcript|FBtr0100496|protein_coding||c.-3137A>T|||||3102|,A|upstream_gene_variant|MODIFIER|lms|FBgn0034520|transcript|FBtr0342702|protein_coding||c.-2514T>A|||||2433|,A|downstream_gene_variant|MODIFIER|Mgat1|FBgn0034521|transcript|FBtr0086259|protein_coding||c.*5596A>T|||||4712|,A|intergenic_region|MODIFIER|CG13430-lms|FBgn0034518-FBgn0034520|intergenic_region|FBgn0034518-FBgn0034520|||n.20554444T>A||||||	GT:AD:DP:GQ:PL	0/1:26,4:30:84:84,0,1111
2R	20558136	.	T	G	36.77	.	AC=1;AF=0.500;AN=2;BaseQRankSum=0.742;ClippingRankSum=0.000;DP=53;ExcessHet=3.0103;FS=0.000;MLEAC=1;MLEAF=0.500;MQ=43.96;MQRankSum=0.474;QD=0.69;ReadPosRankSum=0.313;SOR=0.573;ANN=G|synonymous_variant|LOW|lms|FBgn0034520|transcript|FBtr0342701|protein_coding|2/3|c.288T>G|p.Ala96Ala|369/1551|288/1137|96/378||,G|synonymous_variant|LOW|lms|FBgn0034520|transcript|FBtr0342702|protein_coding|2/3|c.288T>G|p.Ala96Ala|369/2030|288/1137|96/378||,G|upstream_gene_variant|MODIFIER|asRNA:CR44653|FBgn0265864|transcript|FBtr0342703|lincRNA||n.-4109T>G|||||4109|,G|downstream_gene_variant|MODIFIER|Mgat1|FBgn0034521|transcript|FBtr0086259|protein_coding||c.*1904A>C|||||1020|,G|downstream_gene_variant|MODIFIER|CG43308|FBgn0263000|transcript|FBtr0306843|protein_coding||c.*4360A>C|||||4327|,G|downstream_gene_variant|MODIFIER|qsm|FBgn0028622|transcript|FBtr0086258|protein_coding||c.*5349A>C|||||4898|,G|downstream_gene_variant|MODIFIER|CG43308|FBgn0263000|transcript|FBtr0342705|protein_coding||c.*4360A>C|||||4327|,G|downstream_gene_variant|MODIFIER|qsm|FBgn0028622|transcript|FBtr0342704|protein_coding||c.*5349A>C|||||4898|	GT:AD:DP:GQ:PL	0/1:45,8:53:65:65,0,1050
2R	20559153	.	G	A	205.77	.	AC=1;AF=0.500;AN=2;BaseQRankSum=2.532;ClippingRankSum=0.000;DP=41;ExcessHet=3.0103;FS=0.000;MLEAC=1;MLEAF=0.500;MQ=44.18;MQRankSum=2.093;QD=5.02;ReadPosRankSum=-0.560;SOR=0.536;ANN=A|3_prime_UTR_variant|MODIFIER|lms|FBgn0034520|transcript|FBtr0342701|protein_coding|3/3|c.*12G>A|||||12|,A|3_prime_UTR_variant|MODIFIER|lms|FBgn0034520|transcript|FBtr0342702|protein_coding|3/3|c.*12G>A|||||12|,A|upstream_gene_variant|MODIFIER|asRNA:CR44653|FBgn0265864|transcript|FBtr0342703|lincRNA||n.-3092G>A|||||3092|,A|downstream_gene_variant|MODIFIER|Mgat1|FBgn0034521|transcript|FBtr0086259|protein_coding||c.*887C>T|||||3|,A|downstream_gene_variant|MODIFIER|CG43308|FBgn0263000|transcript|FBtr0306843|protein_coding||c.*3343C>T|||||3310|,A|downstream_gene_variant|MODIFIER|qsm|FBgn0028622|transcript|FBtr0086258|protein_coding||c.*4332C>T|||||3881|,A|downstream_gene_variant|MODIFIER|CG43308|FBgn0263000|transcript|FBtr0342705|protein_coding||c.*3343C>T|||||3310|,A|downstream_gene_variant|MODIFIER|qsm|FBgn0028622|transcript|FBtr0342704|protein_coding||c.*4332C>T|||||3881|	GT:AD:DP:GQ:PL	0/1:33,8:41:99:234,0,1898
2R	20559156	.	G	GTC	196.73	.	AC=1;AF=0.500;AN=2;BaseQRankSum=0.183;ClippingRankSum=0.000;DP=42;ExcessHet=3.0103;FS=0.000;MLEAC=1;MLEAF=0.500;MQ=44.18;MQRankSum=2.122;QD=4.68;ReadPosRankSum=-0.289;SOR=0.495;ANN=GTC|splice_region_variant|LOW|Mgat1|FBgn0034521|transcript|FBtr0086259|protein_coding|7/7|c.*882_*883dupGA||||||,GTC|3_prime_UTR_variant|MODIFIER|lms|FBgn0034520|transcript|FBtr0342701|protein_coding|3/3|c.*17_*18dupCT|||||19|INFO_REALIGN_3_PRIME,GTC|3_prime_UTR_variant|MODIFIER|Mgat1|FBgn0034521|transcript|FBtr0086259|protein_coding|7/7|c.*882_*883dupGA|||||883|,GTC|3_prime_UTR_variant|MODIFIER|lms|FBgn0034520|transcript|FBtr0342702|protein_coding|3/3|c.*17_*18dupCT|||||19|INFO_REALIGN_3_PRIME,GTC|upstream_gene_variant|MODIFIER|asRNA:CR44653|FBgn0265864|transcript|FBtr0342703|lincRNA||n.-3089_-3088insTC|||||3088|,GTC|downstream_gene_variant|MODIFIER|CG43308|FBgn0263000|transcript|FBtr0306843|protein_coding||c.*3338_*3339dupGA|||||3306|,GTC|downstream_gene_variant|MODIFIER|qsm|FBgn0028622|transcript|FBtr0086258|protein_coding||c.*4327_*4328dupGA|||||3877|,GTC|downstream_gene_variant|MODIFIER|CG43308|FBgn0263000|transcript|FBtr0342705|protein_coding||c.*3338_*3339dupGA|||||3306|,GTC|downstream_gene_variant|MODIFIER|qsm|FBgn0028622|transcript|FBtr0342704|protein_coding||c.*4327_*4328dupGA|||||3877|	GT:AD:DP:GQ:PL	0/1:34,8:42:99:234,0,1898
2R	20559184	.	C	T	45.77	.	AC=1;AF=0.500;AN=2;BaseQRankSum=1.206;ClippingRankSum=0.000;DP=48;ExcessHet=3.0103;FS=1.454;MLEAC=1;MLEAF=0.500;MQ=44.16;MQRankSum=2.292;QD=0.95;ReadPosRankSum=0.000;SOR=0.446;ANN=T|3_prime_UTR_variant|MODIFIER|lms|FBgn0034520|transcript|FBtr0342701|protein_coding|3/3|c.*43C>T|||||43|,T|3_prime_UTR_variant|MODIFIER|Mgat1|FBgn0034521|transcript|FBtr0086259|protein_coding|7/7|c.*856G>A|||||856|,T|3_prime_UTR_variant|MODIFIER|lms|FBgn0034520|transcript|FBtr0342702|protein_coding|3/3|c.*43C>T|||||43|,T|upstream_gene_variant|MODIFIER|asRNA:CR44653|FBgn0265864|transcript|FBtr0342703|lincRNA||n.-3061C>T|||||3061|,T|downstream_gene_variant|MODIFIER|CG43308|FBgn0263000|transcript|FBtr0306843|protein_coding||c.*3312G>A|||||3279|,T|downstream_gene_variant|MODIFIER|qsm|FBgn0028622|transcript|FBtr0086258|protein_coding||c.*4301G>A|||||3850|,T|downstream_gene_variant|MODIFIER|CG43308|FBgn0263000|transcript|FBtr0342705|protein_coding||c.*3312G>A|||||3279|,T|downstream_gene_variant|MODIFIER|qsm|FBgn0028622|transcript|FBtr0342704|protein_coding||c.*4301G>A|||||3850|	GT:AD:DP:GQ:PL	0/1:40,8:48:74:74,0,941
2R	20559721	.	G	A	82.77	.	AC=1;AF=0.500;AN=2;BaseQRankSum=1.808;ClippingRankSum=0.000;DP=48;ExcessHet=3.0103;FS=1.469;MLEAC=1;MLEAF=0.500;MQ=44.00;MQRankSum=0.000;QD=1.76;ReadPosRankSum=0.192;SOR=1.115;ANN=A|3_prime_UTR_variant|MODIFIER|Mgat1|FBgn0034521|transcript|FBtr0086259|protein_coding|7/7|c.*319C>T|||||319|,A|3_prime_UTR_variant|MODIFIER|lms|FBgn0034520|transcript|FBtr0342702|protein_coding|3/3|c.*580G>A|||||580|,A|upstream_gene_variant|MODIFIER|asRNA:CR44653|FBgn0265864|transcript|FBtr0342703|lincRNA||n.-2524G>A|||||2524|,A|downstream_gene_variant|MODIFIER|lms|FBgn0034520|transcript|FBtr0342701|protein_coding||c.*580G>A|||||247|,A|downstream_gene_variant|MODIFIER|CG43308|FBgn0263000|transcript|FBtr0306843|protein_coding||c.*2775C>T|||||2742|,A|downstream_gene_variant|MODIFIER|qsm|FBgn0028622|transcript|FBtr0086258|protein_coding||c.*3764C>T|||||3313|,A|downstream_gene_variant|MODIFIER|CG43308|FBgn0263000|transcript|FBtr0342705|protein_coding||c.*2775C>T|||||2742|,A|downstream_gene_variant|MODIFIER|qsm|FBgn0028622|transcript|FBtr0342704|protein_coding||c.*3764C>T|||||3313|	GT:AD:DP:GQ:PL	0/1:38,9:47:99:111,0,916
2R	20559848	.	GTA	G	90.73	.	AC=1;AF=0.500;AN=2;BaseQRankSum=0.729;ClippingRankSum=0.000;DP=62;ExcessHet=3.0103;FS=3.883;MLEAC=1;MLEAF=0.500;MQ=43.91;MQRankSum=0.550;QD=1.49;ReadPosRankSum=-0.204;SOR=1.565;ANN=G|3_prime_UTR_variant|MODIFIER|Mgat1|FBgn0034521|transcript|FBtr0086259|protein_coding|7/7|c.*190_*191delTA|||||190|,G|3_prime_UTR_variant|MODIFIER|lms|FBgn0034520|transcript|FBtr0342702|protein_coding|3/3|c.*708_*709delTA|||||708|,G|upstream_gene_variant|MODIFIER|asRNA:CR44653|FBgn0265864|transcript|FBtr0342703|lincRNA||n.-2396_-2395delTA|||||2396|,G|downstream_gene_variant|MODIFIER|lms|FBgn0034520|transcript|FBtr0342701|protein_coding||c.*708_*709delTA|||||375|,G|downstream_gene_variant|MODIFIER|CG43308|FBgn0263000|transcript|FBtr0306843|protein_coding||c.*2646_*2647delTA|||||2614|,G|downstream_gene_variant|MODIFIER|qsm|FBgn0028622|transcript|FBtr0086258|protein_coding||c.*3635_*3636delTA|||||3185|,G|downstream_gene_variant|MODIFIER|CG43308|FBgn0263000|transcript|FBtr0342705|protein_coding||c.*2646_*2647delTA|||||2614|,G|downstream_gene_variant|MODIFIER|qsm|FBgn0028622|transcript|FBtr0342704|protein_coding||c.*3635_*3636delTA|||||3185|	GT:AD:DP:GQ:PL	0/1:54,7:61:99:128,0,2200
2R	20560007	.	A	G	59.77	.	AC=1;AF=0.500;AN=2;BaseQRankSum=-0.593;ClippingRankSum=0.000;DP=50;ExcessHet=3.0103;FS=0.000;MLEAC=1;MLEAF=0.500;MQ=43.96;MQRankSum=0.000;QD=1.25;ReadPosRankSum=1.640;SOR=0.464;ANN=G|3_prime_UTR_variant|MODIFIER|Mgat1|FBgn0034521|transcript|FBtr0086259|protein_coding|7/7|c.*33T>C|||||33|,G|upstream_gene_variant|MODIFIER|asRNA:CR44653|FBgn0265864|transcript|FBtr0342703|lincRNA||n.-2238A>G|||||2238|,G|downstream_gene_variant|MODIFIER|lms|FBgn0034520|transcript|FBtr0342701|protein_coding||c.*866A>G|||||533|,G|downstream_gene_variant|MODIFIER|CG43308|FBgn0263000|transcript|FBtr0306843|protein_coding||c.*2489T>C|||||2456|,G|downstream_gene_variant|MODIFIER|qsm|FBgn0028622|transcript|FBtr0086258|protein_coding||c.*3478T>C|||||3027|,G|downstream_gene_variant|MODIFIER|lms|FBgn0034520|transcript|FBtr0342702|protein_coding||c.*866A>G|||||54|,G|downstream_gene_variant|MODIFIER|CG43308|FBgn0263000|transcript|FBtr0342705|protein_coding||c.*2489T>C|||||2456|,G|downstream_gene_variant|MODIFIER|qsm|FBgn0028622|transcript|FBtr0342704|protein_coding||c.*3478T>C|||||3027|	GT:AD:DP:GQ:PL	0/1:39,9:48:88:88,0,938
2R	20560330	.	C	T	73.77	.	AC=1;AF=0.500;AN=2;BaseQRankSum=2.391;ClippingRankSum=0.000;DP=60;ExcessHet=3.0103;FS=14.400;MLEAC=1;MLEAF=0.500;MQ=44.27;MQRankSum=1.344;QD=1.25;ReadPosRankSum=-0.081;SOR=2.250;ANN=T|upstream_gene_variant|MODIFIER|asRNA:CR44653|FBgn0265864|transcript|FBtr0342703|lincRNA||n.-1915C>T|||||1915|,T|downstream_gene_variant|MODIFIER|lms|FBgn0034520|transcript|FBtr0342701|protein_coding||c.*1189C>T|||||856|,T|downstream_gene_variant|MODIFIER|CG43308|FBgn0263000|transcript|FBtr0306843|protein_coding||c.*2166G>A|||||2133|,T|downstream_gene_variant|MODIFIER|qsm|FBgn0028622|transcript|FBtr0086258|protein_coding||c.*3155G>A|||||2704|,T|downstream_gene_variant|MODIFIER|lms|FBgn0034520|transcript|FBtr0342702|protein_coding||c.*1189C>T|||||377|,T|downstream_gene_variant|MODIFIER|CG43308|FBgn0263000|transcript|FBtr0342705|protein_coding||c.*2166G>A|||||2133|,T|downstream_gene_variant|MODIFIER|qsm|FBgn0028622|transcript|FBtr0342704|protein_coding||c.*3155G>A|||||2704|,T|intron_variant|MODIFIER|Mgat1|FBgn0034521|transcript|FBtr0086259|protein_coding|5/6|c.1175+23G>A||||||	GT:AD:DP:GQ:PL	0/1:49,10:59:99:102,0,1157
2R	20560340	.	T	TATCATATATC	281.73	.	AC=1;AF=0.500;AN=2;BaseQRankSum=1.209;ClippingRankSum=0.000;DP=60;ExcessHet=3.0103;FS=11.041;MLEAC=1;MLEAF=0.500;MQ=44.78;MQRankSum=2.835;QD=4.86;ReadPosRankSum=-0.304;SOR=2.268;ANN=TATCATATATC|upstream_gene_variant|MODIFIER|asRNA:CR44653|FBgn0265864|transcript|FBtr0342703|lincRNA||n.-1905_-1904insATCATATATC|||||1904|,TATCATATATC|downstream_gene_variant|MODIFIER|lms|FBgn0034520|transcript|FBtr0342701|protein_coding||c.*1199_*1200insATCATATATC|||||867|,TATCATATATC|downstream_gene_variant|MODIFIER|CG43308|FBgn0263000|transcript|FBtr0306843|protein_coding||c.*2155_*2156insGATATATGAT|||||2122|,TATCATATATC|downstream_gene_variant|MODIFIER|qsm|FBgn0028622|transcript|FBtr0086258|protein_coding||c.*3144_*3145insGATATATGAT|||||2693|,TATCATATATC|downstream_gene_variant|MODIFIER|lms|FBgn0034520|transcript|FBtr0342702|protein_coding||c.*1199_*1200insATCATATATC|||||388|,TATCATATATC|downstream_gene_variant|MODIFIER|CG43308|FBgn0263000|transcript|FBtr0342705|protein_coding||c.*2155_*2156insGATATATGAT|||||2122|,TATCATATATC|downstream_gene_variant|MODIFIER|qsm|FBgn0028622|transcript|FBtr0342704|protein_coding||c.*3144_*3145insGATATATGAT|||||2693|,TATCATATATC|intron_variant|MODIFIER|Mgat1|FBgn0034521|transcript|FBtr0086259|protein_coding|5/6|c.1175+12_1175+13insGATATATGAT||||||	GT:AD:DP:GQ:PL	0/1:47,11:58:99:319,0,3154
2R	20567208	.	C	T	43.77	.	AC=1;AF=0.500;AN=2;BaseQRankSum=2.406;ClippingRankSum=0.000;DP=51;ExcessHet=3.0103;FS=6.157;MLEAC=1;MLEAF=0.500;MQ=43.92;MQRankSum=0.655;QD=0.86;ReadPosRankSum=0.415;SOR=1.931;ANN=T|upstream_gene_variant|MODIFIER|Mgat1|FBgn0034521|transcript|FBtr0086259|protein_coding||c.-5438G>A|||||4877|,T|upstream_gene_variant|MODIFIER|CG43308|FBgn0263000|transcript|FBtr0306843|protein_coding||c.-4355G>A|||||4207|,T|upstream_gene_variant|MODIFIER|CG43308|FBgn0263000|transcript|FBtr0342705|protein_coding||c.-4390G>A|||||4207|,T|downstream_gene_variant|MODIFIER|asRNA:CR44653|FBgn0265864|transcript|FBtr0342703|lincRNA||n.*4513C>T|||||4513|,T|intron_variant|MODIFIER|qsm|FBgn0028622|transcript|FBtr0086258|protein_coding|2/7|c.74-1707G>A||||||,T|intron_variant|MODIFIER|qsm|FBgn0028622|transcript|FBtr0342704|protein_coding|2/7|c.74-1707G>A||||||	GT:AD:DP:GQ:PL	0/1:43,8:51:72:72,0,1701
2R	20576285	.	A	AC	135.73	.	AC=1;AF=0.500;AN=2;BaseQRankSum=-0.318;ClippingRankSum=0.000;DP=63;ExcessHet=3.0103;FS=9.115;MLEAC=1;MLEAF=0.500;MQ=44.00;MQRankSum=0.000;QD=2.19;ReadPosRankSum=0.137;SOR=2.699;ANN=AC|intron_variant|MODIFIER|qsm|FBgn0028622|transcript|FBtr0086258|protein_coding|2/7|c.73+5275_73+5276insG||||||,AC|intron_variant|MODIFIER|qsm|FBgn0028622|transcript|FBtr0342704|protein_coding|2/7|c.73+5275_73+5276insG||||||	GT:AD:DP:GQ:PL	0/1:54,8:62:99:173,0,3007
2R	20576286	.	T	TACTAC	135.73	.	AC=1;AF=0.500;AN=2;BaseQRankSum=-2.066;ClippingRankSum=0.000;DP=62;ExcessHet=3.0103;FS=9.115;MLEAC=1;MLEAF=0.500;MQ=44.00;MQRankSum=0.000;QD=2.19;ReadPosRankSum=0.158;SOR=2.699;ANN=TACTAC|intron_variant|MODIFIER|qsm|FBgn0028622|transcript|FBtr0086258|protein_coding|2/7|c.73+5274_73+5275insGTAGT||||||,TACTAC|intron_variant|MODIFIER|qsm|FBgn0028622|transcript|FBtr0342704|protein_coding|2/7|c.73+5274_73+5275insGTAGT||||||	GT:AD:DP:GQ:PL	0/1:54,8:62:99:173,0,3007
2R	20592231	.	A	ATATG	103.73	.	AC=1;AF=0.500;AN=2;BaseQRankSum=1.285;ClippingRankSum=0.000;DP=30;ExcessHet=3.0103;FS=0.000;MLEAC=1;MLEAF=0.500;MQ=44.00;MQRankSum=0.000;QD=4.32;ReadPosRankSum=0.873;SOR=1.061;ANN=ATATG|upstream_gene_variant|MODIFIER|Nnf1a|FBgn0034523|transcript|FBtr0086257|protein_coding||c.-5062_-5059dupCATA|||||4994|,ATATG|upstream_gene_variant|MODIFIER|HnRNP-K|FBgn0267791|transcript|FBtr0336730|protein_coding||c.-1861_-1860insTATG|||||1653|,ATATG|intron_variant|MODIFIER|HnRNP-K|FBgn0267791|transcript|FBtr0086221|protein_coding|2/9|c.7+2571_7+2574dupTGTA||||||INFO_REALIGN_3_PRIME,ATATG|intron_variant|MODIFIER|HnRNP-K|FBgn0267791|transcript|FBtr0086219|protein_coding|1/7|c.-216-3319_-216-3316dupTGTA||||||INFO_REALIGN_3_PRIME,ATATG|intron_variant|MODIFIER|HnRNP-K|FBgn0267791|transcript|FBtr0086220|protein_coding|1/8|c.-11-3319_-11-3316dupTGTA||||||INFO_REALIGN_3_PRIME,ATATG|intron_variant|MODIFIER|HnRNP-K|FBgn0267791|transcript|FBtr0301760|protein_coding|1/8|c.-11-3319_-11-3316dupTGTA||||||INFO_REALIGN_3_PRIME	GT:AD:DP:GQ:PL	0/1:21,3:24:99:141,0,928
2R	20592242	.	CAAA	C	91.73	.	AC=1;AF=0.500;AN=2;BaseQRankSum=0.453;ClippingRankSum=0.000;DP=32;ExcessHet=3.0103;FS=0.000;MLEAC=1;MLEAF=0.500;MQ=44.00;MQRankSum=0.000;QD=2.87;ReadPosRankSum=-0.863;SOR=1.022;ANN=C|upstream_gene_variant|MODIFIER|HnRNP-K|FBgn0267791|transcript|FBtr0336730|protein_coding||c.-1849_-1847delAAA|||||1642|,C|intron_variant|MODIFIER|HnRNP-K|FBgn0267791|transcript|FBtr0086221|protein_coding|2/9|c.7+2586_7+2588delAAA||||||INFO_REALIGN_3_PRIME,C|intron_variant|MODIFIER|HnRNP-K|FBgn0267791|transcript|FBtr0086219|protein_coding|1/7|c.-216-3304_-216-3302delAAA||||||INFO_REALIGN_3_PRIME,C|intron_variant|MODIFIER|HnRNP-K|FBgn0267791|transcript|FBtr0086220|protein_coding|1/8|c.-11-3304_-11-3302delAAA||||||INFO_REALIGN_3_PRIME,C|intron_variant|MODIFIER|HnRNP-K|FBgn0267791|transcript|FBtr0301760|protein_coding|1/8|c.-11-3304_-11-3302delAAA||||||INFO_REALIGN_3_PRIME	GT:AD:DP:GQ:PL	0/1:27,5:32:99:129,0,963
2R	20594133	.	C	T	57.77	.	AC=1;AF=0.500;AN=2;BaseQRankSum=1.249;ClippingRankSum=0.000;DP=61;ExcessHet=3.0103;FS=1.716;MLEAC=1;MLEAF=0.500;MQ=43.81;MQRankSum=0.789;QD=0.95;ReadPosRankSum=-0.400;SOR=1.278;ANN=T|intron_variant|MODIFIER|HnRNP-K|FBgn0267791|transcript|FBtr0086221|protein_coding|2/9|c.8-1424C>T||||||,T|intron_variant|MODIFIER|HnRNP-K|FBgn0267791|transcript|FBtr0086219|protein_coding|1/7|c.-216-1424C>T||||||,T|intron_variant|MODIFIER|HnRNP-K|FBgn0267791|transcript|FBtr0086220|protein_coding|1/8|c.-11-1424C>T||||||,T|intron_variant|MODIFIER|HnRNP-K|FBgn0267791|transcript|FBtr0301760|protein_coding|1/8|c.-11-1424C>T||||||,T|intron_variant|MODIFIER|HnRNP-K|FBgn0267791|transcript|FBtr0336730|protein_coding|1/8|c.-12+53C>T||||||	GT:AD:DP:GQ:PL	0/1:55,6:61:86:86,0,2223
2R	20599247	.	AGG	A	100.73	.	AC=1;AF=0.500;AN=2;BaseQRankSum=0.622;ClippingRankSum=0.000;DP=45;ExcessHet=3.0103;FS=0.000;MLEAC=1;MLEAF=0.500;MQ=43.96;MQRankSum=0.464;QD=2.29;ReadPosRankSum=0.386;SOR=0.512;ANN=A|upstream_gene_variant|MODIFIER|HnRNP-K|FBgn0267791|transcript|FBtr0086222|protein_coding||c.-4069_-4068delGG|||||3734|,A|intron_variant|MODIFIER|HnRNP-K|FBgn0267791|transcript|FBtr0086221|protein_coding|7/9|c.384+554_384+555delGG||||||,A|intron_variant|MODIFIER|HnRNP-K|FBgn0267791|transcript|FBtr0086219|protein_coding|5/7|c.117+554_117+555delGG||||||,A|intron_variant|MODIFIER|HnRNP-K|FBgn0267791|transcript|FBtr0086220|protein_coding|6/8|c.366+554_366+555delGG||||||,A|intron_variant|MODIFIER|HnRNP-K|FBgn0267791|transcript|FBtr0301760|protein_coding|6/8|c.366+554_366+555delGG||||||,A|intron_variant|MODIFIER|HnRNP-K|FBgn0267791|transcript|FBtr0336730|protein_coding|6/8|c.366+554_366+555delGG||||||	GT:AD:DP:GQ:PL	0/1:38,6:44:99:138,0,2210
2R	20599250	.	A	C	109.77	.	AC=1;AF=0.500;AN=2;BaseQRankSum=-0.687;ClippingRankSum=0.000;DP=45;ExcessHet=3.0103;FS=0.000;MLEAC=1;MLEAF=0.500;MQ=43.96;MQRankSum=0.464;QD=2.49;ReadPosRankSum=0.582;SOR=0.512;ANN=C|upstream_gene_variant|MODIFIER|HnRNP-K|FBgn0267791|transcript|FBtr0086222|protein_coding||c.-4067A>C|||||3732|,C|intron_variant|MODIFIER|HnRNP-K|FBgn0267791|transcript|FBtr0086221|protein_coding|7/9|c.384+556A>C||||||,C|intron_variant|MODIFIER|HnRNP-K|FBgn0267791|transcript|FBtr0086219|protein_coding|5/7|c.117+556A>C||||||,C|intron_variant|MODIFIER|HnRNP-K|FBgn0267791|transcript|FBtr0086220|protein_coding|6/8|c.366+556A>C||||||,C|intron_variant|MODIFIER|HnRNP-K|FBgn0267791|transcript|FBtr0301760|protein_coding|6/8|c.366+556A>C||||||,C|intron_variant|MODIFIER|HnRNP-K|FBgn0267791|transcript|FBtr0336730|protein_coding|6/8|c.366+556A>C||||||	GT:AD:DP:GQ:PL	0/1:38,6:44:99:138,0,2210
2R	20604592	.	GAAAT	G	40.73	.	AC=1;AF=0.500;AN=2;BaseQRankSum=1.923;ClippingRankSum=0.000;DP=49;ExcessHet=3.0103;FS=1.758;MLEAC=1;MLEAF=0.500;MQ=43.80;MQRankSum=-6.897;QD=0.83;ReadPosRankSum=0.599;SOR=0.962;ANN=G|upstream_gene_variant|MODIFIER|mir-7|FBgn0262370|transcript|FBtr0304180|pseudogene||n.-1474_-1471delAAAT|||||1474|,G|upstream_gene_variant|MODIFIER|FBtr0304181_df_nrg|FBtr0304181_df_nrg|transcript|FBtr0304181|miRNA||n.-1488_-1485delAAAT|||||1488|,G|upstream_gene_variant|MODIFIER|FBtr0472708_df_nrg|FBtr0472708_df_nrg|transcript|FBtr0472708|miRNA||n.-1528_-1525delAAAT|||||1528|,G|downstream_gene_variant|MODIFIER|Hil|FBgn0050147|transcript|FBtr0086255|protein_coding||c.*2821_*2824delATTT|||||2288|,G|downstream_gene_variant|MODIFIER|Hil|FBgn0050147|transcript|FBtr0086256|protein_coding||c.*2821_*2824delATTT|||||2288|,G|intron_variant|MODIFIER|HnRNP-K|FBgn0267791|transcript|FBtr0086221|protein_coding|7/9|c.385-103_385-100delAAAT||||||,G|intron_variant|MODIFIER|HnRNP-K|FBgn0267791|transcript|FBtr0086219|protein_coding|5/7|c.118-103_118-100delAAAT||||||,G|intron_variant|MODIFIER|HnRNP-K|FBgn0267791|transcript|FBtr0086220|protein_coding|6/8|c.367-103_367-100delAAAT||||||,G|intron_variant|MODIFIER|HnRNP-K|FBgn0267791|transcript|FBtr0301760|protein_coding|6/8|c.367-103_367-100delAAAT||||||,G|intron_variant|MODIFIER|HnRNP-K|FBgn0267791|transcript|FBtr0336730|protein_coding|6/8|c.367-103_367-100delAAAT||||||,G|intron_variant|MODIFIER|HnRNP-K|FBgn0267791|transcript|FBtr0086222|protein_coding|1/2|c.-168-103_-168-100delAAAT||||||	GT:AD:DP:GQ:PL	0/1:44,5:49:78:78,0,2043
2R	20604597	.	T	G	52.77	.	AC=1;AF=0.500;AN=2;BaseQRankSum=1.080;ClippingRankSum=0.000;DP=47;ExcessHet=3.0103;FS=1.847;MLEAC=1;MLEAF=0.500;MQ=43.79;MQRankSum=-6.750;QD=1.12;ReadPosRankSum=0.588;SOR=0.905;ANN=G|upstream_gene_variant|MODIFIER|mir-7|FBgn0262370|transcript|FBtr0304180|pseudogene||n.-1470T>G|||||1470|,G|upstream_gene_variant|MODIFIER|FBtr0304181_df_nrg|FBtr0304181_df_nrg|transcript|FBtr0304181|miRNA||n.-1484T>G|||||1484|,G|upstream_gene_variant|MODIFIER|FBtr0472708_df_nrg|FBtr0472708_df_nrg|transcript|FBtr0472708|miRNA||n.-1524T>G|||||1524|,G|downstream_gene_variant|MODIFIER|Hil|FBgn0050147|transcript|FBtr0086255|protein_coding||c.*2820A>C|||||2284|,G|downstream_gene_variant|MODIFIER|Hil|FBgn0050147|transcript|FBtr0086256|protein_coding||c.*2820A>C|||||2284|,G|intron_variant|MODIFIER|HnRNP-K|FBgn0267791|transcript|FBtr0086221|protein_coding|7/9|c.385-99T>G||||||,G|intron_variant|MODIFIER|HnRNP-K|FBgn0267791|transcript|FBtr0086219|protein_coding|5/7|c.118-99T>G||||||,G|intron_variant|MODIFIER|HnRNP-K|FBgn0267791|transcript|FBtr0086220|protein_coding|6/8|c.367-99T>G||||||,G|intron_variant|MODIFIER|HnRNP-K|FBgn0267791|transcript|FBtr0301760|protein_coding|6/8|c.367-99T>G||||||,G|intron_variant|MODIFIER|HnRNP-K|FBgn0267791|transcript|FBtr0336730|protein_coding|6/8|c.367-99T>G||||||,G|intron_variant|MODIFIER|HnRNP-K|FBgn0267791|transcript|FBtr0086222|protein_coding|1/2|c.-168-99T>G||||||	GT:AD:DP:GQ:PL	0/1:42,5:47:81:81,0,2015
2R	20604610	.	A	T	64.77	.	AC=1;AF=0.500;AN=2;BaseQRankSum=1.487;ClippingRankSum=0.000;DP=56;ExcessHet=3.0103;FS=0.000;MLEAC=1;MLEAF=0.500;MQ=43.83;MQRankSum=-6.677;QD=1.16;ReadPosRankSum=-0.240;SOR=0.551;ANN=T|upstream_gene_variant|MODIFIER|mir-7|FBgn0262370|transcript|FBtr0304180|pseudogene||n.-1457A>T|||||1457|,T|upstream_gene_variant|MODIFIER|FBtr0304181_df_nrg|FBtr0304181_df_nrg|transcript|FBtr0304181|miRNA||n.-1471A>T|||||1471|,T|upstream_gene_variant|MODIFIER|FBtr0472708_df_nrg|FBtr0472708_df_nrg|transcript|FBtr0472708|miRNA||n.-1511A>T|||||1511|,T|downstream_gene_variant|MODIFIER|Hil|FBgn0050147|transcript|FBtr0086255|protein_coding||c.*2807T>A|||||2271|,T|downstream_gene_variant|MODIFIER|Hil|FBgn0050147|transcript|FBtr0086256|protein_coding||c.*2807T>A|||||2271|,T|intron_variant|MODIFIER|HnRNP-K|FBgn0267791|transcript|FBtr0086221|protein_coding|7/9|c.385-86A>T||||||,T|intron_variant|MODIFIER|HnRNP-K|FBgn0267791|transcript|FBtr0086219|protein_coding|5/7|c.118-86A>T||||||,T|intron_variant|MODIFIER|HnRNP-K|FBgn0267791|transcript|FBtr0086220|protein_coding|6/8|c.367-86A>T||||||,T|intron_variant|MODIFIER|HnRNP-K|FBgn0267791|transcript|FBtr0301760|protein_coding|6/8|c.367-86A>T||||||,T|intron_variant|MODIFIER|HnRNP-K|FBgn0267791|transcript|FBtr0336730|protein_coding|6/8|c.367-86A>T||||||,T|intron_variant|MODIFIER|HnRNP-K|FBgn0267791|transcript|FBtr0086222|protein_coding|1/2|c.-168-86A>T||||||	GT:AD:DP:GQ:PL	0/1:50,6:56:93:93,0,2106
2R	20604611	.	T	G	64.77	.	AC=1;AF=0.500;AN=2;BaseQRankSum=0.850;ClippingRankSum=0.000;DP=56;ExcessHet=3.0103;FS=0.000;MLEAC=1;MLEAF=0.500;MQ=43.83;MQRankSum=-6.677;QD=1.16;ReadPosRankSum=-0.361;SOR=0.551;ANN=G|upstream_gene_variant|MODIFIER|mir-7|FBgn0262370|transcript|FBtr0304180|pseudogene||n.-1456T>G|||||1456|,G|upstream_gene_variant|MODIFIER|FBtr0304181_df_nrg|FBtr0304181_df_nrg|transcript|FBtr0304181|miRNA||n.-1470T>G|||||1470|,G|upstream_gene_variant|MODIFIER|FBtr0472708_df_nrg|FBtr0472708_df_nrg|transcript|FBtr0472708|miRNA||n.-1510T>G|||||1510|,G|downstream_gene_variant|MODIFIER|Hil|FBgn0050147|transcript|FBtr0086255|protein_coding||c.*2806A>C|||||2270|,G|downstream_gene_variant|MODIFIER|Hil|FBgn0050147|transcript|FBtr0086256|protein_coding||c.*2806A>C|||||2270|,G|intron_variant|MODIFIER|HnRNP-K|FBgn0267791|transcript|FBtr0086221|protein_coding|7/9|c.385-85T>G||||||,G|intron_variant|MODIFIER|HnRNP-K|FBgn0267791|transcript|FBtr0086219|protein_coding|5/7|c.118-85T>G||||||,G|intron_variant|MODIFIER|HnRNP-K|FBgn0267791|transcript|FBtr0086220|protein_coding|6/8|c.367-85T>G||||||,G|intron_variant|MODIFIER|HnRNP-K|FBgn0267791|transcript|FBtr0301760|protein_coding|6/8|c.367-85T>G||||||,G|intron_variant|MODIFIER|HnRNP-K|FBgn0267791|transcript|FBtr0336730|protein_coding|6/8|c.367-85T>G||||||,G|intron_variant|MODIFIER|HnRNP-K|FBgn0267791|transcript|FBtr0086222|protein_coding|1/2|c.-168-85T>G||||||	GT:AD:DP:GQ:PL	0/1:50,6:56:93:93,0,2106
2R	20604625	.	C	A	69.77	.	AC=1;AF=0.500;AN=2;BaseQRankSum=1.312;ClippingRankSum=0.000;DP=54;ExcessHet=3.0103;FS=0.000;MLEAC=1;MLEAF=0.500;MQ=43.82;MQRankSum=-6.550;QD=1.29;ReadPosRankSum=-1.973;SOR=0.616;ANN=A|upstream_gene_variant|MODIFIER|mir-7|FBgn0262370|transcript|FBtr0304180|pseudogene||n.-1442C>A|||||1442|,A|upstream_gene_variant|MODIFIER|FBtr0304181_df_nrg|FBtr0304181_df_nrg|transcript|FBtr0304181|miRNA||n.-1456C>A|||||1456|,A|upstream_gene_variant|MODIFIER|FBtr0472708_df_nrg|FBtr0472708_df_nrg|transcript|FBtr0472708|miRNA||n.-1496C>A|||||1496|,A|downstream_gene_variant|MODIFIER|Hil|FBgn0050147|transcript|FBtr0086255|protein_coding||c.*2792G>T|||||2256|,A|downstream_gene_variant|MODIFIER|Hil|FBgn0050147|transcript|FBtr0086256|protein_coding||c.*2792G>T|||||2256|,A|intron_variant|MODIFIER|HnRNP-K|FBgn0267791|transcript|FBtr0086221|protein_coding|7/9|c.385-71C>A||||||,A|intron_variant|MODIFIER|HnRNP-K|FBgn0267791|transcript|FBtr0086219|protein_coding|5/7|c.118-71C>A||||||,A|intron_variant|MODIFIER|HnRNP-K|FBgn0267791|transcript|FBtr0086220|protein_coding|6/8|c.367-71C>A||||||,A|intron_variant|MODIFIER|HnRNP-K|FBgn0267791|transcript|FBtr0301760|protein_coding|6/8|c.367-71C>A||||||,A|intron_variant|MODIFIER|HnRNP-K|FBgn0267791|transcript|FBtr0336730|protein_coding|6/8|c.367-71C>A||||||,A|intron_variant|MODIFIER|HnRNP-K|FBgn0267791|transcript|FBtr0086222|protein_coding|1/2|c.-168-71C>A||||||	GT:AD:DP:GQ:PL	0/1:48,6:54:98:98,0,2059
2R	20604629	.	A	G	33.77	.	AC=1;AF=0.500;AN=2;BaseQRankSum=0.806;ClippingRankSum=0.000;DP=54;ExcessHet=3.0103;FS=0.000;MLEAC=1;MLEAF=0.500;MQ=43.85;MQRankSum=-6.413;QD=0.63;ReadPosRankSum=-1.965;SOR=0.972;ANN=G|upstream_gene_variant|MODIFIER|mir-7|FBgn0262370|transcript|FBtr0304180|pseudogene||n.-1438A>G|||||1438|,G|upstream_gene_variant|MODIFIER|FBtr0304181_df_nrg|FBtr0304181_df_nrg|transcript|FBtr0304181|miRNA||n.-1452A>G|||||1452|,G|upstream_gene_variant|MODIFIER|FBtr0472708_df_nrg|FBtr0472708_df_nrg|transcript|FBtr0472708|miRNA||n.-1492A>G|||||1492|,G|downstream_gene_variant|MODIFIER|Hil|FBgn0050147|transcript|FBtr0086255|protein_coding||c.*2788T>C|||||2252|,G|downstream_gene_variant|MODIFIER|Hil|FBgn0050147|transcript|FBtr0086256|protein_coding||c.*2788T>C|||||2252|,G|intron_variant|MODIFIER|HnRNP-K|FBgn0267791|transcript|FBtr0086221|protein_coding|7/9|c.385-67A>G||||||,G|intron_variant|MODIFIER|HnRNP-K|FBgn0267791|transcript|FBtr0086219|protein_coding|5/7|c.118-67A>G||||||,G|intron_variant|MODIFIER|HnRNP-K|FBgn0267791|transcript|FBtr0086220|protein_coding|6/8|c.367-67A>G||||||,G|intron_variant|MODIFIER|HnRNP-K|FBgn0267791|transcript|FBtr0301760|protein_coding|6/8|c.367-67A>G||||||,G|intron_variant|MODIFIER|HnRNP-K|FBgn0267791|transcript|FBtr0336730|protein_coding|6/8|c.367-67A>G||||||,G|intron_variant|MODIFIER|HnRNP-K|FBgn0267791|transcript|FBtr0086222|protein_coding|1/2|c.-168-67A>G||||||	GT:AD:DP:GQ:PL	0/1:49,5:54:62:62,0,2096
2R	20605508	.	T	C	83.77	.	AC=1;AF=0.500;AN=2;BaseQRankSum=1.888;ClippingRankSum=0.000;DP=25;ExcessHet=3.0103;FS=0.000;MLEAC=1;MLEAF=0.500;MQ=44.00;MQRankSum=0.000;QD=3.35;ReadPosRankSum=-0.286;SOR=1.075;ANN=C|synonymous_variant|LOW|HnRNP-K|FBgn0267791|transcript|FBtr0086221|protein_coding|8/10|c.1197T>C|p.Phe399Phe|1435/2127|1197/1509|399/502||,C|synonymous_variant|LOW|HnRNP-K|FBgn0267791|transcript|FBtr0086219|protein_coding|6/8|c.930T>C|p.Phe310Phe|1340/2032|930/1242|310/413||,C|synonymous_variant|LOW|HnRNP-K|FBgn0267791|transcript|FBtr0086220|protein_coding|7/9|c.1179T>C|p.Phe393Phe|1384/2076|1179/1491|393/496||,C|synonymous_variant|LOW|HnRNP-K|FBgn0267791|transcript|FBtr0301760|protein_coding|7/9|c.1179T>C|p.Phe393Phe|1384/2101|1179/1482|393/493||,C|synonymous_variant|LOW|HnRNP-K|FBgn0267791|transcript|FBtr0336730|protein_coding|7/9|c.1179T>C|p.Phe393Phe|1386/2078|1179/1491|393/496||,C|synonymous_variant|LOW|HnRNP-K|FBgn0267791|transcript|FBtr0086222|protein_coding|2/3|c.645T>C|p.Phe215Phe|980/1342|645/948|215/315||,C|upstream_gene_variant|MODIFIER|mir-7|FBgn0262370|transcript|FBtr0304180|pseudogene||n.-559T>C|||||559|,C|upstream_gene_variant|MODIFIER|FBtr0304181_df_nrg|FBtr0304181_df_nrg|transcript|FBtr0304181|miRNA||n.-573T>C|||||573|,C|upstream_gene_variant|MODIFIER|FBtr0472708_df_nrg|FBtr0472708_df_nrg|transcript|FBtr0472708|miRNA||n.-613T>C|||||613|,C|downstream_gene_variant|MODIFIER|Hil|FBgn0050147|transcript|FBtr0086255|protein_coding||c.*1909A>G|||||1373|,C|downstream_gene_variant|MODIFIER|Hil|FBgn0050147|transcript|FBtr0086256|protein_coding||c.*1909A>G|||||1373|	GT:AD:DP:GQ:PL	0/1:21,4:25:99:112,0,849
2R	20606263	.	A	ACT	39.73	.	AC=1;AF=0.500;AN=2;BaseQRankSum=0.601;ClippingRankSum=0.000;DP=63;ExcessHet=3.0103;FS=1.647;MLEAC=1;MLEAF=0.500;MQ=43.63;MQRankSum=-2.467;QD=0.63;ReadPosRankSum=-0.855;SOR=1.091;ANN=ACT|downstream_gene_variant|MODIFIER|mir-7|FBgn0262370|transcript|FBtr0304180|pseudogene||n.*109_*110insCT|||||110|,ACT|downstream_gene_variant|MODIFIER|FBtr0304181_df_nrg|FBtr0304181_df_nrg|transcript|FBtr0304181|miRNA||n.*160_*161insCT|||||161|,ACT|downstream_gene_variant|MODIFIER|FBtr0472708_df_nrg|FBtr0472708_df_nrg|transcript|FBtr0472708|miRNA||n.*121_*122insCT|||||122|,ACT|downstream_gene_variant|MODIFIER|Hil|FBgn0050147|transcript|FBtr0086255|protein_coding||c.*1153_*1154insAG|||||617|,ACT|downstream_gene_variant|MODIFIER|HnRNP-K|FBgn0267791|transcript|FBtr0086222|protein_coding||c.*390_*391insCT|||||332|,ACT|downstream_gene_variant|MODIFIER|Hil|FBgn0050147|transcript|FBtr0086256|protein_coding||c.*1153_*1154insAG|||||617|,ACT|intron_variant|MODIFIER|HnRNP-K|FBgn0267791|transcript|FBtr0086221|protein_coding|9/9|c.1479-181_1479-180insCT||||||,ACT|intron_variant|MODIFIER|HnRNP-K|FBgn0267791|transcript|FBtr0086219|protein_coding|7/7|c.1212-181_1212-180insCT||||||,ACT|intron_variant|MODIFIER|HnRNP-K|FBgn0267791|transcript|FBtr0086220|protein_coding|8/8|c.1461-181_1461-180insCT||||||,ACT|intron_variant|MODIFIER|HnRNP-K|FBgn0267791|transcript|FBtr0301760|protein_coding|8/8|c.*4-181_*4-180insCT||||||,ACT|intron_variant|MODIFIER|HnRNP-K|FBgn0267791|transcript|FBtr0336730|protein_coding|8/8|c.1461-181_1461-180insCT||||||	GT:AD:DP:GQ:PL	0/1:57,6:63:77:77,0,2417
2R	20609362	.	G	A	63.77	.	AC=1;AF=0.500;AN=2;BaseQRankSum=0.081;ClippingRankSum=0.000;DP=44;ExcessHet=3.0103;FS=15.577;MLEAC=1;MLEAF=0.500;MQ=43.93;MQRankSum=0.000;QD=1.48;ReadPosRankSum=0.746;SOR=0.844;ANN=A|synonymous_variant|LOW|Hil|FBgn0050147|transcript|FBtr0086255|protein_coding|5/9|c.846C>T|p.Arg282Arg|1236/3383|846/2457|282/818||,A|synonymous_variant|LOW|Hil|FBgn0050147|transcript|FBtr0086256|protein_coding|5/9|c.846C>T|p.Arg282Arg|1173/3320|846/2457|282/818||,A|downstream_gene_variant|MODIFIER|HnRNP-K|FBgn0267791|transcript|FBtr0086221|protein_coding||c.*2888G>A|||||2508|,A|downstream_gene_variant|MODIFIER|mir-7|FBgn0262370|transcript|FBtr0304180|pseudogene||n.*3208G>A|||||3208|,A|downstream_gene_variant|MODIFIER|FBtr0304181_df_nrg|FBtr0304181_df_nrg|transcript|FBtr0304181|miRNA||n.*3259G>A|||||3259|,A|downstream_gene_variant|MODIFIER|FBtr0472708_df_nrg|FBtr0472708_df_nrg|transcript|FBtr0472708|miRNA||n.*3220G>A|||||3220|,A|downstream_gene_variant|MODIFIER|HnRNP-K|FBgn0267791|transcript|FBtr0086219|protein_coding||c.*2888G>A|||||2508|,A|downstream_gene_variant|MODIFIER|HnRNP-K|FBgn0267791|transcript|FBtr0086220|protein_coding||c.*2888G>A|||||2508|,A|downstream_gene_variant|MODIFIER|HnRNP-K|FBgn0267791|transcript|FBtr0301760|protein_coding||c.*2922G>A|||||2508|,A|downstream_gene_variant|MODIFIER|HnRNP-K|FBgn0267791|transcript|FBtr0336730|protein_coding||c.*2888G>A|||||2508|,A|downstream_gene_variant|MODIFIER|HnRNP-K|FBgn0267791|transcript|FBtr0086222|protein_coding||c.*3489G>A|||||3430|	GT:AD:DP:GQ:PL	0/1:35,8:43:92:92,0,825
2R	20610020	.	TC	T	41.73	.	AC=1;AF=0.500;AN=2;BaseQRankSum=-1.091;ClippingRankSum=0.000;DP=56;ExcessHet=3.0103;FS=5.994;MLEAC=1;MLEAF=0.500;MQ=43.95;MQRankSum=0.459;QD=0.75;ReadPosRankSum=0.318;SOR=1.820;ANN=T|downstream_gene_variant|MODIFIER|HnRNP-K|FBgn0267791|transcript|FBtr0086221|protein_coding||c.*3547delC|||||3167|,T|downstream_gene_variant|MODIFIER|mir-7|FBgn0262370|transcript|FBtr0304180|pseudogene||n.*3867delC|||||3867|,T|downstream_gene_variant|MODIFIER|FBtr0304181_df_nrg|FBtr0304181_df_nrg|transcript|FBtr0304181|miRNA||n.*3918delC|||||3918|,T|downstream_gene_variant|MODIFIER|FBtr0472708_df_nrg|FBtr0472708_df_nrg|transcript|FBtr0472708|miRNA||n.*3879delC|||||3879|,T|downstream_gene_variant|MODIFIER|HnRNP-K|FBgn0267791|transcript|FBtr0086219|protein_coding||c.*3547delC|||||3167|,T|downstream_gene_variant|MODIFIER|HnRNP-K|FBgn0267791|transcript|FBtr0086220|protein_coding||c.*3547delC|||||3167|,T|downstream_gene_variant|MODIFIER|HnRNP-K|FBgn0267791|transcript|FBtr0301760|protein_coding||c.*3581delC|||||3167|,T|downstream_gene_variant|MODIFIER|HnRNP-K|FBgn0267791|transcript|FBtr0336730|protein_coding||c.*3547delC|||||3167|,T|downstream_gene_variant|MODIFIER|HnRNP-K|FBgn0267791|transcript|FBtr0086222|protein_coding||c.*4148delC|||||4089|,T|intron_variant|MODIFIER|Hil|FBgn0050147|transcript|FBtr0086255|protein_coding|4/8|c.532-345delG||||||,T|intron_variant|MODIFIER|Hil|FBgn0050147|transcript|FBtr0086256|protein_coding|4/8|c.532-345delG||||||	GT:AD:DP:GQ:PL	0/1:48,8:56:79:79,0,1234
2R	20610324	.	T	C	93.77	.	AC=1;AF=0.500;AN=2;BaseQRankSum=-1.170;ClippingRankSum=0.000;DP=63;ExcessHet=3.0103;FS=4.024;MLEAC=1;MLEAF=0.500;MQ=43.88;MQRankSum=-6.238;QD=1.51;ReadPosRankSum=-0.356;SOR=1.209;ANN=C|downstream_gene_variant|MODIFIER|HnRNP-K|FBgn0267791|transcript|FBtr0086221|protein_coding||c.*3850T>C|||||3470|,C|downstream_gene_variant|MODIFIER|mir-7|FBgn0262370|transcript|FBtr0304180|pseudogene||n.*4170T>C|||||4170|,C|downstream_gene_variant|MODIFIER|FBtr0304181_df_nrg|FBtr0304181_df_nrg|transcript|FBtr0304181|miRNA||n.*4221T>C|||||4221|,C|downstream_gene_variant|MODIFIER|FBtr0472708_df_nrg|FBtr0472708_df_nrg|transcript|FBtr0472708|miRNA||n.*4182T>C|||||4182|,C|downstream_gene_variant|MODIFIER|HnRNP-K|FBgn0267791|transcript|FBtr0086219|protein_coding||c.*3850T>C|||||3470|,C|downstream_gene_variant|MODIFIER|HnRNP-K|FBgn0267791|transcript|FBtr0086220|protein_coding||c.*3850T>C|||||3470|,C|downstream_gene_variant|MODIFIER|HnRNP-K|FBgn0267791|transcript|FBtr0301760|protein_coding||c.*3884T>C|||||3470|,C|downstream_gene_variant|MODIFIER|HnRNP-K|FBgn0267791|transcript|FBtr0336730|protein_coding||c.*3850T>C|||||3470|,C|downstream_gene_variant|MODIFIER|HnRNP-K|FBgn0267791|transcript|FBtr0086222|protein_coding||c.*4451T>C|||||4392|,C|intron_variant|MODIFIER|Hil|FBgn0050147|transcript|FBtr0086255|protein_coding|4/8|c.532-648A>G||||||,C|intron_variant|MODIFIER|Hil|FBgn0050147|transcript|FBtr0086256|protein_coding|4/8|c.532-648A>G||||||	GT:AD:DP:GQ:PL	0/1:56,6:62:99:122,0,2340
2R	20610344	.	G	A	246.77	.	AC=1;AF=0.500;AN=2;BaseQRankSum=0.521;ClippingRankSum=0.000;DP=69;ExcessHet=3.0103;FS=6.948;MLEAC=1;MLEAF=0.500;MQ=43.89;MQRankSum=-4.677;QD=3.58;ReadPosRankSum=-2.071;SOR=1.122;ANN=A|downstream_gene_variant|MODIFIER|HnRNP-K|FBgn0267791|transcript|FBtr0086221|protein_coding||c.*3870G>A|||||3490|,A|downstream_gene_variant|MODIFIER|mir-7|FBgn0262370|transcript|FBtr0304180|pseudogene||n.*4190G>A|||||4190|,A|downstream_gene_variant|MODIFIER|FBtr0304181_df_nrg|FBtr0304181_df_nrg|transcript|FBtr0304181|miRNA||n.*4241G>A|||||4241|,A|downstream_gene_variant|MODIFIER|FBtr0472708_df_nrg|FBtr0472708_df_nrg|transcript|FBtr0472708|miRNA||n.*4202G>A|||||4202|,A|downstream_gene_variant|MODIFIER|HnRNP-K|FBgn0267791|transcript|FBtr0086219|protein_coding||c.*3870G>A|||||3490|,A|downstream_gene_variant|MODIFIER|HnRNP-K|FBgn0267791|transcript|FBtr0086220|protein_coding||c.*3870G>A|||||3490|,A|downstream_gene_variant|MODIFIER|HnRNP-K|FBgn0267791|transcript|FBtr0301760|protein_coding||c.*3904G>A|||||3490|,A|downstream_gene_variant|MODIFIER|HnRNP-K|FBgn0267791|transcript|FBtr0336730|protein_coding||c.*3870G>A|||||3490|,A|downstream_gene_variant|MODIFIER|HnRNP-K|FBgn0267791|transcript|FBtr0086222|protein_coding||c.*4471G>A|||||4412|,A|intron_variant|MODIFIER|Hil|FBgn0050147|transcript|FBtr0086255|protein_coding|4/8|c.532-668C>T||||||,A|intron_variant|MODIFIER|Hil|FBgn0050147|transcript|FBtr0086256|protein_coding|4/8|c.532-668C>T||||||	GT:AD:DP:GQ:PL	0/1:58,11:69:99:275,0,2552
2R	20612905	.	TTGACC	T	33.73	.	AC=1;AF=0.500;AN=2;BaseQRankSum=-0.537;ClippingRankSum=0.000;DP=66;ExcessHet=3.0103;FS=1.699;MLEAC=1;MLEAF=0.500;MQ=43.77;MQRankSum=-2.408;QD=0.51;ReadPosRankSum=-0.542;SOR=1.236;ANN=T|intron_variant|MODIFIER|Hil|FBgn0050147|transcript|FBtr0086255|protein_coding|4/8|c.531+155_531+159delGGTCA||||||,T|intron_variant|MODIFIER|Hil|FBgn0050147|transcript|FBtr0086256|protein_coding|4/8|c.531+155_531+159delGGTCA||||||	GT:AD:DP:GQ:PL	0/1:60,6:66:71:71,0,2439
2R	20613010	.	GATCACTTCTT	G	61.73	.	AC=1;AF=0.500;AN=2;BaseQRankSum=0.394;ClippingRankSum=0.000;DP=58;ExcessHet=3.0103;FS=0.000;MLEAC=1;MLEAF=0.500;MQ=43.65;MQRankSum=-0.636;QD=1.08;ReadPosRankSum=-0.527;SOR=0.875;ANN=G|intron_variant|MODIFIER|Hil|FBgn0050147|transcript|FBtr0086255|protein_coding|4/8|c.531+45_531+54delAAGAAGTGAT||||||,G|intron_variant|MODIFIER|Hil|FBgn0050147|transcript|FBtr0086256|protein_coding|4/8|c.531+45_531+54delAAGAAGTGAT||||||	GT:AD:DP:GQ:PL	0/1:51,6:57:99:99,0,2123
2R	20614218	.	G	A	150.77	.	AC=1;AF=0.500;AN=2;BaseQRankSum=1.674;ClippingRankSum=0.000;DP=59;ExcessHet=3.0103;FS=1.455;MLEAC=1;MLEAF=0.500;MQ=43.83;MQRankSum=-3.121;QD=2.56;ReadPosRankSum=-1.983;SOR=1.027;ANN=A|upstream_gene_variant|MODIFIER|CG9945|FBgn0034527|transcript|FBtr0086225|protein_coding||c.-4491G>A|||||4411|,A|upstream_gene_variant|MODIFIER|CG9945|FBgn0034527|transcript|FBtr0086226|protein_coding||c.-4491G>A|||||4285|,A|intron_variant|MODIFIER|Hil|FBgn0050147|transcript|FBtr0086255|protein_coding|2/8|c.189+288C>T||||||,A|intron_variant|MODIFIER|Hil|FBgn0050147|transcript|FBtr0086256|protein_coding|2/8|c.189+288C>T||||||	GT:AD:DP:GQ:PL	0/1:51,8:59:99:179,0,2159
2R	20614229	.	C	CAT	138.73	.	AC=1;AF=0.500;AN=2;BaseQRankSum=0.130;ClippingRankSum=0.000;DP=62;ExcessHet=3.0103;FS=0.000;MLEAC=1;MLEAF=0.500;MQ=43.87;MQRankSum=-2.217;QD=2.27;ReadPosRankSum=-1.005;SOR=0.657;ANN=CAT|upstream_gene_variant|MODIFIER|CG9945|FBgn0034527|transcript|FBtr0086225|protein_coding||c.-4480_-4479insAT|||||4399|,CAT|upstream_gene_variant|MODIFIER|CG9945|FBgn0034527|transcript|FBtr0086226|protein_coding||c.-4480_-4479insAT|||||4273|,CAT|intron_variant|MODIFIER|Hil|FBgn0050147|transcript|FBtr0086255|protein_coding|2/8|c.189+276_189+277insAT||||||,CAT|intron_variant|MODIFIER|Hil|FBgn0050147|transcript|FBtr0086256|protein_coding|2/8|c.189+276_189+277insAT||||||	GT:AD:DP:GQ:PL	0/1:53,8:61:99:176,0,2201
2R	20614262	.	T	A	102.77	.	AC=1;AF=0.500;AN=2;BaseQRankSum=-0.524;ClippingRankSum=0.000;DP=61;ExcessHet=3.0103;FS=0.000;MLEAC=1;MLEAF=0.500;MQ=43.87;MQRankSum=-2.454;QD=1.68;ReadPosRankSum=2.234;SOR=0.941;ANN=A|upstream_gene_variant|MODIFIER|CG9945|FBgn0034527|transcript|FBtr0086225|protein_coding||c.-4447T>A|||||4367|,A|upstream_gene_variant|MODIFIER|CG9945|FBgn0034527|transcript|FBtr0086226|protein_coding||c.-4447T>A|||||4241|,A|intron_variant|MODIFIER|Hil|FBgn0050147|transcript|FBtr0086255|protein_coding|2/8|c.189+244A>T||||||,A|intron_variant|MODIFIER|Hil|FBgn0050147|transcript|FBtr0086256|protein_coding|2/8|c.189+244A>T||||||	GT:AD:DP:GQ:PL	0/1:54,7:61:99:131,0,2227
2R	20614266	.	A	T	102.77	.	AC=1;AF=0.500;AN=2;BaseQRankSum=2.354;ClippingRankSum=0.000;DP=61;ExcessHet=3.0103;FS=0.000;MLEAC=1;MLEAF=0.500;MQ=43.87;MQRankSum=-2.454;QD=1.68;ReadPosRankSum=2.041;SOR=0.941;ANN=T|upstream_gene_variant|MODIFIER|CG9945|FBgn0034527|transcript|FBtr0086225|protein_coding||c.-4443A>T|||||4363|,T|upstream_gene_variant|MODIFIER|CG9945|FBgn0034527|transcript|FBtr0086226|protein_coding||c.-4443A>T|||||4237|,T|intron_variant|MODIFIER|Hil|FBgn0050147|transcript|FBtr0086255|protein_coding|2/8|c.189+240T>A||||||,T|intron_variant|MODIFIER|Hil|FBgn0050147|transcript|FBtr0086256|protein_coding|2/8|c.189+240T>A||||||	GT:AD:DP:GQ:PL	0/1:54,7:61:99:131,0,2227
2R	20616370	.	T	G	121.77	.	AC=1;AF=0.500;AN=2;BaseQRankSum=0.744;ClippingRankSum=0.000;DP=17;ExcessHet=3.0103;FS=2.398;MLEAC=1;MLEAF=0.500;MQ=44.00;MQRankSum=0.000;QD=10.15;ReadPosRankSum=1.697;SOR=0.223;ANN=G|upstream_gene_variant|MODIFIER|CG9945|FBgn0034527|transcript|FBtr0086225|protein_coding||c.-2339T>G|||||2259|,G|upstream_gene_variant|MODIFIER|CG9945|FBgn0034527|transcript|FBtr0086226|protein_coding||c.-2339T>G|||||2133|,G|downstream_gene_variant|MODIFIER|CG11180|FBgn0034528|transcript|FBtr0086254|protein_coding||c.*4697A>C|||||4544|,G|downstream_gene_variant|MODIFIER|CG11180|FBgn0034528|transcript|FBtr0342722|protein_coding||c.*4924A>C|||||4544|,G|intron_variant|MODIFIER|Hil|FBgn0050147|transcript|FBtr0086255|protein_coding|1/8|c.-239-1437A>C||||||,G|intron_variant|MODIFIER|Hil|FBgn0050147|transcript|FBtr0086256|protein_coding|1/8|c.-239-1437A>C||||||	GT:AD:DP:GQ:PL	0/1:5,7:12:99:150,0,99
2R	20616453	.	A	T	169.77	.	AC=1;AF=0.500;AN=2;BaseQRankSum=0.259;ClippingRankSum=0.000;DP=28;ExcessHet=3.0103;FS=10.792;MLEAC=1;MLEAF=0.500;MQ=43.90;MQRankSum=0.825;QD=9.43;ReadPosRankSum=0.563;SOR=0.027;ANN=T|upstream_gene_variant|MODIFIER|CG9945|FBgn0034527|transcript|FBtr0086225|protein_coding||c.-2256A>T|||||2176|,T|upstream_gene_variant|MODIFIER|CG9945|FBgn0034527|transcript|FBtr0086226|protein_coding||c.-2256A>T|||||2050|,T|downstream_gene_variant|MODIFIER|CG11180|FBgn0034528|transcript|FBtr0086254|protein_coding||c.*4614T>A|||||4461|,T|downstream_gene_variant|MODIFIER|CG11180|FBgn0034528|transcript|FBtr0342722|protein_coding||c.*4841T>A|||||4461|,T|intron_variant|MODIFIER|Hil|FBgn0050147|transcript|FBtr0086255|protein_coding|1/8|c.-239-1520T>A||||||,T|intron_variant|MODIFIER|Hil|FBgn0050147|transcript|FBtr0086256|protein_coding|1/8|c.-239-1520T>A||||||	GT:AD:DP:GQ:PL	0/1:12,6:18:99:198,0,486
2R	20616464	.	C	CA	156.73	.	AC=1;AF=0.500;AN=2;BaseQRankSum=0.951;ClippingRankSum=0.000;DP=29;ExcessHet=3.0103;FS=2.539;MLEAC=1;MLEAF=0.500;MQ=43.80;MQRankSum=1.071;QD=8.25;ReadPosRankSum=-0.395;SOR=0.160;ANN=CA|upstream_gene_variant|MODIFIER|CG9945|FBgn0034527|transcript|FBtr0086225|protein_coding||c.-2245_-2244insA|||||2164|,CA|upstream_gene_variant|MODIFIER|CG9945|FBgn0034527|transcript|FBtr0086226|protein_coding||c.-2245_-2244insA|||||2038|,CA|downstream_gene_variant|MODIFIER|CG11180|FBgn0034528|transcript|FBtr0086254|protein_coding||c.*4602dupT|||||4449|,CA|downstream_gene_variant|MODIFIER|CG11180|FBgn0034528|transcript|FBtr0342722|protein_coding||c.*4829dupT|||||4449|,CA|intron_variant|MODIFIER|Hil|FBgn0050147|transcript|FBtr0086255|protein_coding|1/8|c.-239-1532dupT||||||,CA|intron_variant|MODIFIER|Hil|FBgn0050147|transcript|FBtr0086256|protein_coding|1/8|c.-239-1532dupT||||||	GT:AD:DP:GQ:PL	0/1:13,6:19:99:194,0,511
2R	20616517	.	G	A	95.77	.	AC=1;AF=0.500;AN=2;BaseQRankSum=0.022;ClippingRankSum=0.000;DP=46;ExcessHet=3.0103;FS=1.879;MLEAC=1;MLEAF=0.500;MQ=42.94;MQRankSum=0.765;QD=2.82;ReadPosRankSum=-0.751;SOR=0.223;ANN=A|upstream_gene_variant|MODIFIER|CG9945|FBgn0034527|transcript|FBtr0086225|protein_coding||c.-2192G>A|||||2112|,A|upstream_gene_variant|MODIFIER|CG9945|FBgn0034527|transcript|FBtr0086226|protein_coding||c.-2192G>A|||||1986|,A|downstream_gene_variant|MODIFIER|CG11180|FBgn0034528|transcript|FBtr0086254|protein_coding||c.*4550C>T|||||4397|,A|downstream_gene_variant|MODIFIER|CG11180|FBgn0034528|transcript|FBtr0342722|protein_coding||c.*4777C>T|||||4397|,A|intron_variant|MODIFIER|Hil|FBgn0050147|transcript|FBtr0086255|protein_coding|1/8|c.-240+1550C>T||||||,A|intron_variant|MODIFIER|Hil|FBgn0050147|transcript|FBtr0086256|protein_coding|1/8|c.-239-1584C>T||||||	GT:AD:DP:GQ:PL	0/1:26,8:34:99:124,0,597
2R	20616587	.	A	T	94.77	.	AC=1;AF=0.500;AN=2;BaseQRankSum=0.406;ClippingRankSum=0.000;DP=49;ExcessHet=3.0103;FS=0.000;MLEAC=1;MLEAF=0.500;MQ=42.87;MQRankSum=-0.248;QD=2.15;ReadPosRankSum=0.933;SOR=0.608;ANN=T|upstream_gene_variant|MODIFIER|CG9945|FBgn0034527|transcript|FBtr0086225|protein_coding||c.-2122A>T|||||2042|,T|upstream_gene_variant|MODIFIER|CG9945|FBgn0034527|transcript|FBtr0086226|protein_coding||c.-2122A>T|||||1916|,T|downstream_gene_variant|MODIFIER|CG11180|FBgn0034528|transcript|FBtr0086254|protein_coding||c.*4480T>A|||||4327|,T|downstream_gene_variant|MODIFIER|CG11180|FBgn0034528|transcript|FBtr0342722|protein_coding||c.*4707T>A|||||4327|,T|intron_variant|MODIFIER|Hil|FBgn0050147|transcript|FBtr0086255|protein_coding|1/8|c.-240+1480T>A||||||,T|intron_variant|MODIFIER|Hil|FBgn0050147|transcript|FBtr0086256|protein_coding|1/8|c.-240+1543T>A||||||	GT:AD:DP:GQ:PL	0/1:35,9:44:99:123,0,792
2R	20616942	.	G	T	33.77	.	AC=1;AF=0.500;AN=2;BaseQRankSum=-0.136;ClippingRankSum=0.000;DP=71;ExcessHet=3.0103;FS=5.169;MLEAC=1;MLEAF=0.500;MQ=43.92;MQRankSum=0.606;QD=0.48;ReadPosRankSum=0.036;SOR=0.872;ANN=T|upstream_gene_variant|MODIFIER|CG9945|FBgn0034527|transcript|FBtr0086225|protein_coding||c.-1767G>T|||||1687|,T|upstream_gene_variant|MODIFIER|CG9945|FBgn0034527|transcript|FBtr0086226|protein_coding||c.-1767G>T|||||1561|,T|downstream_gene_variant|MODIFIER|CG11180|FBgn0034528|transcript|FBtr0086254|protein_coding||c.*4125C>A|||||3972|,T|downstream_gene_variant|MODIFIER|CG11180|FBgn0034528|transcript|FBtr0342722|protein_coding||c.*4352C>A|||||3972|,T|intron_variant|MODIFIER|Hil|FBgn0050147|transcript|FBtr0086255|protein_coding|1/8|c.-240+1125C>A||||||,T|intron_variant|MODIFIER|Hil|FBgn0050147|transcript|FBtr0086256|protein_coding|1/8|c.-240+1188C>A||||||	GT:AD:DP:GQ:PL	0/1:61,10:71:62:62,0,1474
2R	20617123	.	T	G	96.77	.	AC=1;AF=0.500;AN=2;BaseQRankSum=-2.140;ClippingRankSum=0.000;DP=63;ExcessHet=3.0103;FS=6.333;MLEAC=1;MLEAF=0.500;MQ=44.00;MQRankSum=0.000;QD=1.54;ReadPosRankSum=0.975;SOR=1.520;ANN=G|upstream_gene_variant|MODIFIER|CG9945|FBgn0034527|transcript|FBtr0086225|protein_coding||c.-1586T>G|||||1506|,G|upstream_gene_variant|MODIFIER|CG9945|FBgn0034527|transcript|FBtr0086226|protein_coding||c.-1586T>G|||||1380|,G|downstream_gene_variant|MODIFIER|CG11180|FBgn0034528|transcript|FBtr0086254|protein_coding||c.*3944A>C|||||3791|,G|downstream_gene_variant|MODIFIER|CG11180|FBgn0034528|transcript|FBtr0342722|protein_coding||c.*4171A>C|||||3791|,G|intron_variant|MODIFIER|Hil|FBgn0050147|transcript|FBtr0086255|protein_coding|1/8|c.-240+944A>C||||||,G|intron_variant|MODIFIER|Hil|FBgn0050147|transcript|FBtr0086256|protein_coding|1/8|c.-240+1007A>C||||||	GT:AD:DP:GQ:PL	0/1:56,7:63:99:125,0,2253
2R	20617131	.	A	T	111.77	.	AC=1;AF=0.500;AN=2;BaseQRankSum=2.326;ClippingRankSum=0.000;DP=58;ExcessHet=3.0103;FS=6.323;MLEAC=1;MLEAF=0.500;MQ=44.00;MQRankSum=0.000;QD=1.93;ReadPosRankSum=1.325;SOR=1.523;ANN=T|upstream_gene_variant|MODIFIER|CG9945|FBgn0034527|transcript|FBtr0086225|protein_coding||c.-1578A>T|||||1498|,T|upstream_gene_variant|MODIFIER|CG9945|FBgn0034527|transcript|FBtr0086226|protein_coding||c.-1578A>T|||||1372|,T|downstream_gene_variant|MODIFIER|CG11180|FBgn0034528|transcript|FBtr0086254|protein_coding||c.*3936T>A|||||3783|,T|downstream_gene_variant|MODIFIER|CG11180|FBgn0034528|transcript|FBtr0342722|protein_coding||c.*4163T>A|||||3783|,T|intron_variant|MODIFIER|Hil|FBgn0050147|transcript|FBtr0086255|protein_coding|1/8|c.-240+936T>A||||||,T|intron_variant|MODIFIER|Hil|FBgn0050147|transcript|FBtr0086256|protein_coding|1/8|c.-240+999T>A||||||	GT:AD:DP:GQ:PL	0/1:51,7:58:99:140,0,2120
2R	20617138	.	C	T	114.77	.	AC=1;AF=0.500;AN=2;BaseQRankSum=2.390;ClippingRankSum=0.000;DP=55;ExcessHet=3.0103;FS=6.466;MLEAC=1;MLEAF=0.500;MQ=44.00;MQRankSum=0.000;QD=2.09;ReadPosRankSum=1.504;SOR=1.509;ANN=T|upstream_gene_variant|MODIFIER|CG9945|FBgn0034527|transcript|FBtr0086225|protein_coding||c.-1571C>T|||||1491|,T|upstream_gene_variant|MODIFIER|CG9945|FBgn0034527|transcript|FBtr0086226|protein_coding||c.-1571C>T|||||1365|,T|downstream_gene_variant|MODIFIER|CG11180|FBgn0034528|transcript|FBtr0086254|protein_coding||c.*3929G>A|||||3776|,T|downstream_gene_variant|MODIFIER|CG11180|FBgn0034528|transcript|FBtr0342722|protein_coding||c.*4156G>A|||||3776|,T|intron_variant|MODIFIER|Hil|FBgn0050147|transcript|FBtr0086255|protein_coding|1/8|c.-240+929G>A||||||,T|intron_variant|MODIFIER|Hil|FBgn0050147|transcript|FBtr0086256|protein_coding|1/8|c.-240+992G>A||||||	GT:AD:DP:GQ:PL	0/1:48,7:55:99:143,0,2078
2R	20617144	.	A	G	105.77	.	AC=1;AF=0.500;AN=2;BaseQRankSum=0.933;ClippingRankSum=0.000;DP=57;ExcessHet=3.0103;FS=6.430;MLEAC=1;MLEAF=0.500;MQ=44.00;MQRankSum=0.000;QD=1.86;ReadPosRankSum=2.032;SOR=1.512;ANN=G|upstream_gene_variant|MODIFIER|CG9945|FBgn0034527|transcript|FBtr0086225|protein_coding||c.-1565A>G|||||1485|,G|upstream_gene_variant|MODIFIER|CG9945|FBgn0034527|transcript|FBtr0086226|protein_coding||c.-1565A>G|||||1359|,G|downstream_gene_variant|MODIFIER|CG11180|FBgn0034528|transcript|FBtr0086254|protein_coding||c.*3923T>C|||||3770|,G|downstream_gene_variant|MODIFIER|CG11180|FBgn0034528|transcript|FBtr0342722|protein_coding||c.*4150T>C|||||3770|,G|intron_variant|MODIFIER|Hil|FBgn0050147|transcript|FBtr0086255|protein_coding|1/8|c.-240+923T>C||||||,G|intron_variant|MODIFIER|Hil|FBgn0050147|transcript|FBtr0086256|protein_coding|1/8|c.-240+986T>C||||||	GT:AD:DP:GQ:PL	0/1:50,7:57:99:134,0,2204
2R	20617160	.	C	A	184.77	.	AC=1;AF=0.500;AN=2;BaseQRankSum=1.624;ClippingRankSum=0.000;DP=60;ExcessHet=3.0103;FS=3.264;MLEAC=1;MLEAF=0.500;MQ=44.00;MQRankSum=0.000;QD=3.08;ReadPosRankSum=0.985;SOR=1.351;ANN=A|upstream_gene_variant|MODIFIER|CG9945|FBgn0034527|transcript|FBtr0086225|protein_coding||c.-1549C>A|||||1469|,A|upstream_gene_variant|MODIFIER|CG9945|FBgn0034527|transcript|FBtr0086226|protein_coding||c.-1549C>A|||||1343|,A|downstream_gene_variant|MODIFIER|CG11180|FBgn0034528|transcript|FBtr0086254|protein_coding||c.*3907G>T|||||3754|,A|downstream_gene_variant|MODIFIER|CG11180|FBgn0034528|transcript|FBtr0342722|protein_coding||c.*4134G>T|||||3754|,A|intron_variant|MODIFIER|Hil|FBgn0050147|transcript|FBtr0086255|protein_coding|1/8|c.-240+907G>T||||||,A|intron_variant|MODIFIER|Hil|FBgn0050147|transcript|FBtr0086256|protein_coding|1/8|c.-240+970G>T||||||	GT:AD:DP:GQ:PL	0/1:51,9:60:99:213,0,2156
2R	20617176	.	A	T	175.77	.	AC=1;AF=0.500;AN=2;BaseQRankSum=-0.731;ClippingRankSum=0.000;DP=62;ExcessHet=3.0103;FS=5.317;MLEAC=1;MLEAF=0.500;MQ=44.00;MQRankSum=0.000;QD=2.83;ReadPosRankSum=0.303;SOR=1.324;ANN=T|upstream_gene_variant|MODIFIER|CG9945|FBgn0034527|transcript|FBtr0086225|protein_coding||c.-1533A>T|||||1453|,T|upstream_gene_variant|MODIFIER|CG9945|FBgn0034527|transcript|FBtr0086226|protein_coding||c.-1533A>T|||||1327|,T|downstream_gene_variant|MODIFIER|CG11180|FBgn0034528|transcript|FBtr0086254|protein_coding||c.*3891T>A|||||3738|,T|downstream_gene_variant|MODIFIER|CG11180|FBgn0034528|transcript|FBtr0342722|protein_coding||c.*4118T>A|||||3738|,T|intron_variant|MODIFIER|Hil|FBgn0050147|transcript|FBtr0086255|protein_coding|1/8|c.-240+891T>A||||||,T|intron_variant|MODIFIER|Hil|FBgn0050147|transcript|FBtr0086256|protein_coding|1/8|c.-240+954T>A||||||	GT:AD:DP:GQ:PL	0/1:53,9:62:99:204,0,2153
2R	20617511	.	C	G	37.77	.	AC=1;AF=0.500;AN=2;BaseQRankSum=1.709;ClippingRankSum=0.000;DP=45;ExcessHet=3.0103;FS=7.454;MLEAC=1;MLEAF=0.500;MQ=44.00;MQRankSum=0.000;QD=0.84;ReadPosRankSum=-1.019;SOR=0.534;ANN=G|upstream_gene_variant|MODIFIER|CG9945|FBgn0034527|transcript|FBtr0086225|protein_coding||c.-1198C>G|||||1118|,G|upstream_gene_variant|MODIFIER|CG9945|FBgn0034527|transcript|FBtr0086226|protein_coding||c.-1198C>G|||||992|,G|downstream_gene_variant|MODIFIER|CG11180|FBgn0034528|transcript|FBtr0086254|protein_coding||c.*3556G>C|||||3403|,G|downstream_gene_variant|MODIFIER|CG11180|FBgn0034528|transcript|FBtr0342722|protein_coding||c.*3783G>C|||||3403|,G|intron_variant|MODIFIER|Hil|FBgn0050147|transcript|FBtr0086255|protein_coding|1/8|c.-240+556G>C||||||,G|intron_variant|MODIFIER|Hil|FBgn0050147|transcript|FBtr0086256|protein_coding|1/8|c.-240+619G>C||||||	GT:AD:DP:GQ:PL	0/1:38,7:45:66:66,0,862
2R	20620553	.	C	A	99.77	.	AC=1;AF=0.500;AN=2;BaseQRankSum=1.539;ClippingRankSum=0.000;DP=77;ExcessHet=3.0103;FS=1.478;MLEAC=1;MLEAF=0.500;MQ=43.30;MQRankSum=0.954;QD=1.30;ReadPosRankSum=0.061;SOR=1.162;ANN=A|upstream_gene_variant|MODIFIER|Hil|FBgn0050147|transcript|FBtr0086255|protein_coding||c.-2726G>T|||||2336|,A|upstream_gene_variant|MODIFIER|FAM21|FBgn0034529|transcript|FBtr0086227|protein_coding||c.-3063C>A|||||2994|,A|upstream_gene_variant|MODIFIER|Hil|FBgn0050147|transcript|FBtr0086256|protein_coding||c.-2663G>T|||||2336|,A|downstream_gene_variant|MODIFIER|CG11180|FBgn0034528|transcript|FBtr0086254|protein_coding||c.*514G>T|||||361|,A|downstream_gene_variant|MODIFIER|CG11180|FBgn0034528|transcript|FBtr0342722|protein_coding||c.*741G>T|||||361|,A|intron_variant|MODIFIER|CG9945|FBgn0034527|transcript|FBtr0086225|protein_coding|6/6|c.1395+9C>A||||||,A|intron_variant|MODIFIER|CG9945|FBgn0034527|transcript|FBtr0086226|protein_coding|6/7|c.1395+9C>A||||||	GT:AD:DP:GQ:PL	0/1:69,8:77:99:128,0,2838
2R	20623532	.	T	A	219.77	.	AC=1;AF=0.500;AN=2;BaseQRankSum=0.168;ClippingRankSum=0.000;DP=49;ExcessHet=3.0103;FS=11.322;MLEAC=1;MLEAF=0.500;MQ=43.96;MQRankSum=0.527;QD=4.49;ReadPosRankSum=0.697;SOR=2.038;ANN=A|upstream_gene_variant|MODIFIER|CG11180|FBgn0034528|transcript|FBtr0086254|protein_coding||c.-229A>T|||||103|,A|upstream_gene_variant|MODIFIER|FAM21|FBgn0034529|transcript|FBtr0086227|protein_coding||c.-84T>A|||||15|,A|upstream_gene_variant|MODIFIER|CG11180|FBgn0034528|transcript|FBtr0342722|protein_coding||c.-229A>T|||||103|,A|downstream_gene_variant|MODIFIER|CG9945|FBgn0034527|transcript|FBtr0086225|protein_coding||c.*2784T>A|||||2451|,A|downstream_gene_variant|MODIFIER|Rcd6|FBgn0034530|transcript|FBtr0086253|protein_coding||c.*5264A>T|||||4654|,A|downstream_gene_variant|MODIFIER|CG9945|FBgn0034527|transcript|FBtr0086226|protein_coding||c.*2718T>A|||||2535|,A|downstream_gene_variant|MODIFIER|Rcd6|FBgn0034530|transcript|FBtr0300698|protein_coding||c.*5264A>T|||||4654|,A|intergenic_region|MODIFIER|CG11180-FAM21|FBgn0034528-FBgn0034529|intergenic_region|FBgn0034528-FBgn0034529|||n.20623532T>A||||||	GT:AD:DP:GQ:PL	0/1:40,9:49:99:248,0,1635
2R	20623538	.	G	A	216.77	.	AC=1;AF=0.500;AN=2;BaseQRankSum=0.668;ClippingRankSum=0.000;DP=51;ExcessHet=3.0103;FS=11.808;MLEAC=1;MLEAF=0.500;MQ=43.96;MQRankSum=0.514;QD=4.25;ReadPosRankSum=0.281;SOR=2.027;ANN=A|upstream_gene_variant|MODIFIER|CG11180|FBgn0034528|transcript|FBtr0086254|protein_coding||c.-235C>T|||||109|,A|upstream_gene_variant|MODIFIER|FAM21|FBgn0034529|transcript|FBtr0086227|protein_coding||c.-78G>A|||||9|,A|upstream_gene_variant|MODIFIER|CG11180|FBgn0034528|transcript|FBtr0342722|protein_coding||c.-235C>T|||||109|,A|downstream_gene_variant|MODIFIER|CG9945|FBgn0034527|transcript|FBtr0086225|protein_coding||c.*2790G>A|||||2457|,A|downstream_gene_variant|MODIFIER|Rcd6|FBgn0034530|transcript|FBtr0086253|protein_coding||c.*5258C>T|||||4648|,A|downstream_gene_variant|MODIFIER|CG9945|FBgn0034527|transcript|FBtr0086226|protein_coding||c.*2724G>A|||||2541|,A|downstream_gene_variant|MODIFIER|Rcd6|FBgn0034530|transcript|FBtr0300698|protein_coding||c.*5258C>T|||||4648|,A|intergenic_region|MODIFIER|CG11180-FAM21|FBgn0034528-FBgn0034529|intergenic_region|FBgn0034528-FBgn0034529|||n.20623538G>A||||||	GT:AD:DP:GQ:PL	0/1:42,9:51:99:245,0,1680
2R	20624907	.	C	T	148.77	.	AC=1;AF=0.500;AN=2;BaseQRankSum=-0.436;ClippingRankSum=0.000;DP=65;ExcessHet=3.0103;FS=1.167;MLEAC=1;MLEAF=0.500;MQ=43.94;MQRankSum=0.773;QD=2.29;ReadPosRankSum=-0.836;SOR=0.462;ANN=T|synonymous_variant|LOW|FAM21|FBgn0034529|transcript|FBtr0086227|protein_coding|4/4|c.1125C>T|p.Ser375Ser|1194/4602|1125/4410|375/1469||,T|upstream_gene_variant|MODIFIER|CG11180|FBgn0034528|transcript|FBtr0086254|protein_coding||c.-1604G>A|||||1478|,T|upstream_gene_variant|MODIFIER|CG11180|FBgn0034528|transcript|FBtr0342722|protein_coding||c.-1604G>A|||||1478|,T|downstream_gene_variant|MODIFIER|CG9945|FBgn0034527|transcript|FBtr0086225|protein_coding||c.*4159C>T|||||3826|,T|downstream_gene_variant|MODIFIER|Rcd6|FBgn0034530|transcript|FBtr0086253|protein_coding||c.*3889G>A|||||3279|,T|downstream_gene_variant|MODIFIER|CG9945|FBgn0034527|transcript|FBtr0086226|protein_coding||c.*4093C>T|||||3910|,T|downstream_gene_variant|MODIFIER|Rcd6|FBgn0034530|transcript|FBtr0300698|protein_coding||c.*3889G>A|||||3279|	GT:AD:DP:GQ:PL	0/1:51,14:65:99:177,0,1134
2R	20624954	.	C	T	110.77	.	AC=1;AF=0.500;AN=2;BaseQRankSum=2.152;ClippingRankSum=0.000;DP=68;ExcessHet=3.0103;FS=1.186;MLEAC=1;MLEAF=0.500;MQ=43.94;MQRankSum=0.719;QD=1.63;ReadPosRankSum=0.250;SOR=0.949;ANN=T|missense_variant|MODERATE|FAM21|FBgn0034529|transcript|FBtr0086227|protein_coding|4/4|c.1172C>T|p.Thr391Ile|1241/4602|1172/4410|391/1469||,T|upstream_gene_variant|MODIFIER|CG11180|FBgn0034528|transcript|FBtr0086254|protein_coding||c.-1651G>A|||||1525|,T|upstream_gene_variant|MODIFIER|CG11180|FBgn0034528|transcript|FBtr0342722|protein_coding||c.-1651G>A|||||1525|,T|downstream_gene_variant|MODIFIER|CG9945|FBgn0034527|transcript|FBtr0086225|protein_coding||c.*4206C>T|||||3873|,T|downstream_gene_variant|MODIFIER|Rcd6|FBgn0034530|transcript|FBtr0086253|protein_coding||c.*3842G>A|||||3232|,T|downstream_gene_variant|MODIFIER|CG9945|FBgn0034527|transcript|FBtr0086226|protein_coding||c.*4140C>T|||||3957|,T|downstream_gene_variant|MODIFIER|Rcd6|FBgn0034530|transcript|FBtr0300698|protein_coding||c.*3842G>A|||||3232|	GT:AD:DP:GQ:PL	0/1:55,13:68:99:139,0,1226
2R	20625199	.	C	A	48.77	.	AC=1;AF=0.500;AN=2;BaseQRankSum=0.395;ClippingRankSum=0.000;DP=79;ExcessHet=3.0103;FS=5.795;MLEAC=1;MLEAF=0.500;MQ=44.00;MQRankSum=0.000;QD=0.62;ReadPosRankSum=0.830;SOR=1.570;ANN=A|missense_variant|MODERATE|FAM21|FBgn0034529|transcript|FBtr0086227|protein_coding|4/4|c.1417C>A|p.Pro473Thr|1486/4602|1417/4410|473/1469||,A|upstream_gene_variant|MODIFIER|CG11180|FBgn0034528|transcript|FBtr0086254|protein_coding||c.-1896G>T|||||1770|,A|upstream_gene_variant|MODIFIER|CG11180|FBgn0034528|transcript|FBtr0342722|protein_coding||c.-1896G>T|||||1770|,A|downstream_gene_variant|MODIFIER|CG9945|FBgn0034527|transcript|FBtr0086225|protein_coding||c.*4451C>A|||||4118|,A|downstream_gene_variant|MODIFIER|Rcd6|FBgn0034530|transcript|FBtr0086253|protein_coding||c.*3597G>T|||||2987|,A|downstream_gene_variant|MODIFIER|CG9945|FBgn0034527|transcript|FBtr0086226|protein_coding||c.*4385C>A|||||4202|,A|downstream_gene_variant|MODIFIER|Rcd6|FBgn0034530|transcript|FBtr0300698|protein_coding||c.*3597G>T|||||2987|	GT:AD:DP:GQ:PL	0/1:72,7:79:77:77,0,7651
2R	20625214	.	C	T	51.77	.	AC=1;AF=0.500;AN=2;BaseQRankSum=2.548;ClippingRankSum=0.000;DP=76;ExcessHet=3.0103;FS=3.551;MLEAC=1;MLEAF=0.500;MQ=44.00;MQRankSum=0.000;QD=0.68;ReadPosRankSum=1.539;SOR=1.477;ANN=T|missense_variant|MODERATE|FAM21|FBgn0034529|transcript|FBtr0086227|protein_coding|4/4|c.1432C>T|p.Pro478Ser|1501/4602|1432/4410|478/1469||,T|upstream_gene_variant|MODIFIER|CG11180|FBgn0034528|transcript|FBtr0086254|protein_coding||c.-1911G>A|||||1785|,T|upstream_gene_variant|MODIFIER|CG11180|FBgn0034528|transcript|FBtr0342722|protein_coding||c.-1911G>A|||||1785|,T|downstream_gene_variant|MODIFIER|CG9945|FBgn0034527|transcript|FBtr0086225|protein_coding||c.*4466C>T|||||4133|,T|downstream_gene_variant|MODIFIER|Rcd6|FBgn0034530|transcript|FBtr0086253|protein_coding||c.*3582G>A|||||2972|,T|downstream_gene_variant|MODIFIER|CG9945|FBgn0034527|transcript|FBtr0086226|protein_coding||c.*4400C>T|||||4217|,T|downstream_gene_variant|MODIFIER|Rcd6|FBgn0034530|transcript|FBtr0300698|protein_coding||c.*3582G>A|||||2972|	GT:AD:DP:GQ:PL	0/1:69,7:76:80:80,0,8009
2R	20625220	.	C	T	63.77	.	AC=1;AF=0.500;AN=2;BaseQRankSum=0.471;ClippingRankSum=0.000;DP=74;ExcessHet=3.0103;FS=3.462;MLEAC=1;MLEAF=0.500;MQ=44.00;MQRankSum=0.000;QD=0.86;ReadPosRankSum=0.908;SOR=1.384;ANN=T|missense_variant|MODERATE|FAM21|FBgn0034529|transcript|FBtr0086227|protein_coding|4/4|c.1438C>T|p.Pro480Ser|1507/4602|1438/4410|480/1469||,T|upstream_gene_variant|MODIFIER|CG11180|FBgn0034528|transcript|FBtr0086254|protein_coding||c.-1917G>A|||||1791|,T|upstream_gene_variant|MODIFIER|CG11180|FBgn0034528|transcript|FBtr0342722|protein_coding||c.-1917G>A|||||1791|,T|downstream_gene_variant|MODIFIER|CG9945|FBgn0034527|transcript|FBtr0086225|protein_coding||c.*4472C>T|||||4139|,T|downstream_gene_variant|MODIFIER|Rcd6|FBgn0034530|transcript|FBtr0086253|protein_coding||c.*3576G>A|||||2966|,T|downstream_gene_variant|MODIFIER|CG9945|FBgn0034527|transcript|FBtr0086226|protein_coding||c.*4406C>T|||||4223|,T|downstream_gene_variant|MODIFIER|Rcd6|FBgn0034530|transcript|FBtr0300698|protein_coding||c.*3576G>A|||||2966|	GT:AD:DP:GQ:PL	0/1:67,7:74:92:92,0,7862
2R	20625234	.	T	G	153.77	.	AC=1;AF=0.500;AN=2;BaseQRankSum=0.028;ClippingRankSum=0.000;DP=70;ExcessHet=3.0103;FS=1.410;MLEAC=1;MLEAF=0.500;MQ=44.00;MQRankSum=0.000;QD=2.20;ReadPosRankSum=-0.912;SOR=1.085;ANN=G|synonymous_variant|LOW|FAM21|FBgn0034529|transcript|FBtr0086227|protein_coding|4/4|c.1452T>G|p.Ser484Ser|1521/4602|1452/4410|484/1469||,G|upstream_gene_variant|MODIFIER|CG11180|FBgn0034528|transcript|FBtr0086254|protein_coding||c.-1931A>C|||||1805|,G|upstream_gene_variant|MODIFIER|CG11180|FBgn0034528|transcript|FBtr0342722|protein_coding||c.-1931A>C|||||1805|,G|downstream_gene_variant|MODIFIER|CG9945|FBgn0034527|transcript|FBtr0086225|protein_coding||c.*4486T>G|||||4153|,G|downstream_gene_variant|MODIFIER|Rcd6|FBgn0034530|transcript|FBtr0086253|protein_coding||c.*3562A>C|||||2952|,G|downstream_gene_variant|MODIFIER|CG9945|FBgn0034527|transcript|FBtr0086226|protein_coding||c.*4420T>G|||||4237|,G|downstream_gene_variant|MODIFIER|Rcd6|FBgn0034530|transcript|FBtr0300698|protein_coding||c.*3562A>C|||||2952|	GT:AD:DP:GQ:PL	0/1:61,9:70:99:182,0,7510
2R	20625240	.	C	T	195.77	.	AC=1;AF=0.500;AN=2;BaseQRankSum=1.801;ClippingRankSum=0.000;DP=71;ExcessHet=3.0103;FS=3.043;MLEAC=1;MLEAF=0.500;MQ=44.00;MQRankSum=0.000;QD=2.76;ReadPosRankSum=-1.255;SOR=1.364;ANN=T|synonymous_variant|LOW|FAM21|FBgn0034529|transcript|FBtr0086227|protein_coding|4/4|c.1458C>T|p.Phe486Phe|1527/4602|1458/4410|486/1469||,T|upstream_gene_variant|MODIFIER|CG11180|FBgn0034528|transcript|FBtr0086254|protein_coding||c.-1937G>A|||||1811|,T|upstream_gene_variant|MODIFIER|CG11180|FBgn0034528|transcript|FBtr0342722|protein_coding||c.-1937G>A|||||1811|,T|downstream_gene_variant|MODIFIER|CG9945|FBgn0034527|transcript|FBtr0086225|protein_coding||c.*4492C>T|||||4159|,T|downstream_gene_variant|MODIFIER|Rcd6|FBgn0034530|transcript|FBtr0086253|protein_coding||c.*3556G>A|||||2946|,T|downstream_gene_variant|MODIFIER|CG9945|FBgn0034527|transcript|FBtr0086226|protein_coding||c.*4426C>T|||||4243|,T|downstream_gene_variant|MODIFIER|Rcd6|FBgn0034530|transcript|FBtr0300698|protein_coding||c.*3556G>A|||||2946|	GT:AD:DP:GQ:PL	0/1:61,10:71:99:224,0,7349
2R	20626036	.	C	T	93.77	.	AC=1;AF=0.500;AN=2;BaseQRankSum=3.096;ClippingRankSum=0.000;DP=77;ExcessHet=3.0103;FS=3.434;MLEAC=1;MLEAF=0.500;MQ=43.97;MQRankSum=-3.117;QD=1.22;ReadPosRankSum=-2.316;SOR=0.729;ANN=T|synonymous_variant|LOW|FAM21|FBgn0034529|transcript|FBtr0086227|protein_coding|4/4|c.2254C>T|p.Leu752Leu|2323/4602|2254/4410|752/1469||,T|upstream_gene_variant|MODIFIER|CG11180|FBgn0034528|transcript|FBtr0086254|protein_coding||c.-2733G>A|||||2607|,T|upstream_gene_variant|MODIFIER|CG11180|FBgn0034528|transcript|FBtr0342722|protein_coding||c.-2733G>A|||||2607|,T|downstream_gene_variant|MODIFIER|CG9945|FBgn0034527|transcript|FBtr0086225|protein_coding||c.*5288C>T|||||4955|,T|downstream_gene_variant|MODIFIER|Rcd6|FBgn0034530|transcript|FBtr0086253|protein_coding||c.*2760G>A|||||2150|,T|downstream_gene_variant|MODIFIER|Rcd6|FBgn0034530|transcript|FBtr0300698|protein_coding||c.*2760G>A|||||2150|	GT:AD:DP:GQ:PL	0/1:70,7:77:99:122,0,2957
2R	20626038	.	A	G	93.77	.	AC=1;AF=0.500;AN=2;BaseQRankSum=2.741;ClippingRankSum=0.000;DP=79;ExcessHet=3.0103;FS=1.428;MLEAC=1;MLEAF=0.500;MQ=43.98;MQRankSum=-2.937;QD=1.19;ReadPosRankSum=-2.512;SOR=0.435;ANN=G|synonymous_variant|LOW|FAM21|FBgn0034529|transcript|FBtr0086227|protein_coding|4/4|c.2256A>G|p.Leu752Leu|2325/4602|2256/4410|752/1469||,G|upstream_gene_variant|MODIFIER|CG11180|FBgn0034528|transcript|FBtr0086254|protein_coding||c.-2735T>C|||||2609|,G|upstream_gene_variant|MODIFIER|CG11180|FBgn0034528|transcript|FBtr0342722|protein_coding||c.-2735T>C|||||2609|,G|downstream_gene_variant|MODIFIER|CG9945|FBgn0034527|transcript|FBtr0086225|protein_coding||c.*5290A>G|||||4957|,G|downstream_gene_variant|MODIFIER|Rcd6|FBgn0034530|transcript|FBtr0086253|protein_coding||c.*2758T>C|||||2148|,G|downstream_gene_variant|MODIFIER|Rcd6|FBgn0034530|transcript|FBtr0300698|protein_coding||c.*2758T>C|||||2148|	GT:AD:DP:GQ:PL	0/1:71,8:79:99:122,0,2957
2R	20626043	.	T	C	96.77	.	AC=1;AF=0.500;AN=2;BaseQRankSum=-0.641;ClippingRankSum=0.000;DP=78;ExcessHet=3.0103;FS=1.410;MLEAC=1;MLEAF=0.500;MQ=43.97;MQRankSum=-2.916;QD=1.24;ReadPosRankSum=-1.816;SOR=0.452;ANN=C|missense_variant|MODERATE|FAM21|FBgn0034529|transcript|FBtr0086227|protein_coding|4/4|c.2261T>C|p.Ile754Thr|2330/4602|2261/4410|754/1469||,C|upstream_gene_variant|MODIFIER|CG11180|FBgn0034528|transcript|FBtr0086254|protein_coding||c.-2740A>G|||||2614|,C|upstream_gene_variant|MODIFIER|CG11180|FBgn0034528|transcript|FBtr0342722|protein_coding||c.-2740A>G|||||2614|,C|downstream_gene_variant|MODIFIER|CG9945|FBgn0034527|transcript|FBtr0086225|protein_coding||c.*5295T>C|||||4962|,C|downstream_gene_variant|MODIFIER|Rcd6|FBgn0034530|transcript|FBtr0086253|protein_coding||c.*2753A>G|||||2143|,C|downstream_gene_variant|MODIFIER|Rcd6|FBgn0034530|transcript|FBtr0300698|protein_coding||c.*2753A>G|||||2143|	GT:AD:DP:GQ:PL	0/1:70,8:78:99:125,0,2915
2R	20626110	.	C	T	122.77	.	AC=1;AF=0.500;AN=2;BaseQRankSum=-1.003;ClippingRankSum=0.000;DP=63;ExcessHet=3.0103;FS=0.000;MLEAC=1;MLEAF=0.500;MQ=43.97;MQRankSum=-2.404;QD=1.95;ReadPosRankSum=0.963;SOR=0.810;ANN=T|synonymous_variant|LOW|FAM21|FBgn0034529|transcript|FBtr0086227|protein_coding|4/4|c.2328C>T|p.Ser776Ser|2397/4602|2328/4410|776/1469||,T|upstream_gene_variant|MODIFIER|CG11180|FBgn0034528|transcript|FBtr0086254|protein_coding||c.-2807G>A|||||2681|,T|upstream_gene_variant|MODIFIER|CG11180|FBgn0034528|transcript|FBtr0342722|protein_coding||c.-2807G>A|||||2681|,T|downstream_gene_variant|MODIFIER|Rcd6|FBgn0034530|transcript|FBtr0086253|protein_coding||c.*2686G>A|||||2076|,T|downstream_gene_variant|MODIFIER|Rcd6|FBgn0034530|transcript|FBtr0300698|protein_coding||c.*2686G>A|||||2076|	GT:AD:DP:GQ:PL	0/1:54,9:63:99:151,0,1315
2R	20626123	.	T	G	113.77	.	AC=1;AF=0.500;AN=2;BaseQRankSum=-2.477;ClippingRankSum=0.000;DP=72;ExcessHet=3.0103;FS=0.000;MLEAC=1;MLEAF=0.500;MQ=43.97;MQRankSum=-2.450;QD=1.58;ReadPosRankSum=0.790;SOR=0.576;ANN=G|missense_variant|MODERATE|FAM21|FBgn0034529|transcript|FBtr0086227|protein_coding|4/4|c.2341T>G|p.Leu781Val|2410/4602|2341/4410|781/1469||,G|upstream_gene_variant|MODIFIER|CG11180|FBgn0034528|transcript|FBtr0086254|protein_coding||c.-2820A>C|||||2694|,G|upstream_gene_variant|MODIFIER|CG11180|FBgn0034528|transcript|FBtr0342722|protein_coding||c.-2820A>C|||||2694|,G|downstream_gene_variant|MODIFIER|Rcd6|FBgn0034530|transcript|FBtr0086253|protein_coding||c.*2673A>C|||||2063|,G|downstream_gene_variant|MODIFIER|Rcd6|FBgn0034530|transcript|FBtr0300698|protein_coding||c.*2673A>C|||||2063|	GT:AD:DP:GQ:PL	0/1:62,10:72:99:142,0,1546
2R	20626144	.	G	A	181.77	.	AC=1;AF=0.500;AN=2;BaseQRankSum=1.641;ClippingRankSum=0.000;DP=66;ExcessHet=3.0103;FS=0.000;MLEAC=1;MLEAF=0.500;MQ=43.97;MQRankSum=-2.450;QD=2.80;ReadPosRankSum=0.124;SOR=0.541;ANN=A|missense_variant|MODERATE|FAM21|FBgn0034529|transcript|FBtr0086227|protein_coding|4/4|c.2362G>A|p.Asp788Asn|2431/4602|2362/4410|788/1469||,A|upstream_gene_variant|MODIFIER|CG11180|FBgn0034528|transcript|FBtr0086254|protein_coding||c.-2841C>T|||||2715|,A|upstream_gene_variant|MODIFIER|CG11180|FBgn0034528|transcript|FBtr0342722|protein_coding||c.-2841C>T|||||2715|,A|downstream_gene_variant|MODIFIER|Rcd6|FBgn0034530|transcript|FBtr0086253|protein_coding||c.*2652C>T|||||2042|,A|downstream_gene_variant|MODIFIER|Rcd6|FBgn0034530|transcript|FBtr0300698|protein_coding||c.*2652C>T|||||2042|	GT:AD:DP:GQ:PL	0/1:56,9:65:99:210,0,2257
2R	20626146	.	T	A	181.77	.	AC=1;AF=0.500;AN=2;BaseQRankSum=1.791;ClippingRankSum=0.000;DP=64;ExcessHet=3.0103;FS=0.000;MLEAC=1;MLEAF=0.500;MQ=43.97;MQRankSum=-2.404;QD=2.89;ReadPosRankSum=-0.157;SOR=0.530;ANN=A|missense_variant|MODERATE|FAM21|FBgn0034529|transcript|FBtr0086227|protein_coding|4/4|c.2364T>A|p.Asp788Glu|2433/4602|2364/4410|788/1469||,A|upstream_gene_variant|MODIFIER|CG11180|FBgn0034528|transcript|FBtr0086254|protein_coding||c.-2843A>T|||||2717|,A|upstream_gene_variant|MODIFIER|CG11180|FBgn0034528|transcript|FBtr0342722|protein_coding||c.-2843A>T|||||2717|,A|downstream_gene_variant|MODIFIER|Rcd6|FBgn0034530|transcript|FBtr0086253|protein_coding||c.*2650A>T|||||2040|,A|downstream_gene_variant|MODIFIER|Rcd6|FBgn0034530|transcript|FBtr0300698|protein_coding||c.*2650A>T|||||2040|	GT:AD:DP:GQ:PL	0/1:54,9:63:99:210,0,2257
2R	20627757	.	T	C	69.77	.	AC=1;AF=0.500;AN=2;BaseQRankSum=1.628;ClippingRankSum=0.000;DP=47;ExcessHet=3.0103;FS=1.471;MLEAC=1;MLEAF=0.500;MQ=43.80;MQRankSum=0.697;QD=1.52;ReadPosRankSum=-1.027;SOR=0.436;ANN=C|synonymous_variant|LOW|FAM21|FBgn0034529|transcript|FBtr0086227|protein_coding|4/4|c.3975T>C|p.Asn1325Asn|4044/4602|3975/4410|1325/1469||,C|upstream_gene_variant|MODIFIER|CG11180|FBgn0034528|transcript|FBtr0086254|protein_coding||c.-4454A>G|||||4328|,C|upstream_gene_variant|MODIFIER|CG11180|FBgn0034528|transcript|FBtr0342722|protein_coding||c.-4454A>G|||||4328|,C|downstream_gene_variant|MODIFIER|Rcd6|FBgn0034530|transcript|FBtr0086253|protein_coding||c.*1039A>G|||||429|,C|downstream_gene_variant|MODIFIER|Rcd6|FBgn0034530|transcript|FBtr0300698|protein_coding||c.*1039A>G|||||429|	GT:AD:DP:GQ:PL	0/1:38,8:46:98:98,0,886
2R	20630201	.	G	A	83.77	.	AC=1;AF=0.500;AN=2;BaseQRankSum=1.870;ClippingRankSum=0.000;DP=51;ExcessHet=3.0103;FS=5.356;MLEAC=1;MLEAF=0.500;MQ=43.69;MQRankSum=-0.569;QD=1.64;ReadPosRankSum=-1.840;SOR=1.324;ANN=A|missense_variant|MODERATE|Rcd6|FBgn0034530|transcript|FBtr0086253|protein_coding|3/4|c.230C>T|p.Pro77Leu|652/2574|230/1542|77/513||,A|missense_variant|MODERATE|Rcd6|FBgn0034530|transcript|FBtr0300698|protein_coding|3/4|c.230C>T|p.Pro77Leu|1213/3135|230/1542|77/513||,A|downstream_gene_variant|MODIFIER|FAM21|FBgn0034529|transcript|FBtr0086227|protein_coding||c.*2009G>A|||||1886|,A|downstream_gene_variant|MODIFIER|rig|FBgn0250850|transcript|FBtr0086252|protein_coding||c.*3990C>T|||||3675|	GT:AD:DP:GQ:PL	0/1:42,9:51:99:112,0,926
2R	20640960	.	T	C	210.77	.	AC=1;AF=0.500;AN=2;BaseQRankSum=-1.685;ClippingRankSum=0.000;DP=54;ExcessHet=3.0103;FS=0.000;MLEAC=1;MLEAF=0.500;MQ=43.85;MQRankSum=-4.579;QD=3.90;ReadPosRankSum=0.778;SOR=0.858;ANN=C|upstream_gene_variant|MODIFIER|rig|FBgn0250850|transcript|FBtr0086252|protein_coding||c.-379A>G|||||279|,C|upstream_gene_variant|MODIFIER|maf-S|FBgn0034534|transcript|FBtr0342716|protein_coding||c.-126T>C|||||16|,C|upstream_gene_variant|MODIFIER|CG11110|FBgn0034535|transcript|FBtr0086231|protein_coding||c.-877T>C|||||782|,C|upstream_gene_variant|MODIFIER|DMAP1|FBgn0034537|transcript|FBtr0086232|protein_coding||c.-3211T>C|||||3076|,C|upstream_gene_variant|MODIFIER|maf-S|FBgn0034534|transcript|FBtr0086230|protein_coding||c.-126T>C|||||16|,C|downstream_gene_variant|MODIFIER|CG13436|FBgn0034532|transcript|FBtr0086229|protein_coding||c.*2643T>C|||||2537|,C|downstream_gene_variant|MODIFIER|CG33785|FBgn0061362|transcript|FBtr0091786|protein_coding||c.*2363A>G|||||1506|,C|downstream_gene_variant|MODIFIER|CG33786|FBgn0061361|transcript|FBtr0091787|protein_coding||c.*1617A>G|||||1506|,C|intergenic_region|MODIFIER|rig-maf-S|FBgn0250850-FBgn0034534|intergenic_region|FBgn0250850-FBgn0034534|||n.20640960T>C||||||	GT:AD:DP:GQ:PL	0/1:45,9:54:99:239,0,1890
2R	20640989	.	G	A	154.77	.	AC=1;AF=0.500;AN=2;BaseQRankSum=0.439;ClippingRankSum=0.000;DP=51;ExcessHet=3.0103;FS=3.463;MLEAC=1;MLEAF=0.500;MQ=43.88;MQRankSum=-4.067;QD=3.03;ReadPosRankSum=1.101;SOR=1.061;ANN=A|5_prime_UTR_variant|MODIFIER|maf-S|FBgn0034534|transcript|FBtr0342716|protein_coding|1/2|c.-97G>A|||||97|,A|5_prime_UTR_variant|MODIFIER|maf-S|FBgn0034534|transcript|FBtr0086230|protein_coding|1/2|c.-97G>A|||||97|,A|upstream_gene_variant|MODIFIER|rig|FBgn0250850|transcript|FBtr0086252|protein_coding||c.-408C>T|||||308|,A|upstream_gene_variant|MODIFIER|CG11110|FBgn0034535|transcript|FBtr0086231|protein_coding||c.-848G>A|||||753|,A|upstream_gene_variant|MODIFIER|DMAP1|FBgn0034537|transcript|FBtr0086232|protein_coding||c.-3182G>A|||||3047|,A|downstream_gene_variant|MODIFIER|CG13436|FBgn0034532|transcript|FBtr0086229|protein_coding||c.*2672G>A|||||2566|,A|downstream_gene_variant|MODIFIER|CG33785|FBgn0061362|transcript|FBtr0091786|protein_coding||c.*2334C>T|||||1477|,A|downstream_gene_variant|MODIFIER|CG33786|FBgn0061361|transcript|FBtr0091787|protein_coding||c.*1588C>T|||||1477|	GT:AD:DP:GQ:PL	0/1:43,8:51:99:183,0,1820
2R	20641057	.	T	C	97.77	.	AC=1;AF=0.500;AN=2;BaseQRankSum=-0.771;ClippingRankSum=0.000;DP=56;ExcessHet=3.0103;FS=0.000;MLEAC=1;MLEAF=0.500;MQ=43.86;MQRankSum=-2.583;QD=1.75;ReadPosRankSum=-1.277;SOR=0.619;ANN=C|5_prime_UTR_variant|MODIFIER|maf-S|FBgn0034534|transcript|FBtr0342716|protein_coding|1/2|c.-29T>C|||||29|,C|5_prime_UTR_variant|MODIFIER|maf-S|FBgn0034534|transcript|FBtr0086230|protein_coding|1/2|c.-29T>C|||||29|,C|upstream_gene_variant|MODIFIER|rig|FBgn0250850|transcript|FBtr0086252|protein_coding||c.-476A>G|||||376|,C|upstream_gene_variant|MODIFIER|CG11110|FBgn0034535|transcript|FBtr0086231|protein_coding||c.-780T>C|||||685|,C|upstream_gene_variant|MODIFIER|DMAP1|FBgn0034537|transcript|FBtr0086232|protein_coding||c.-3114T>C|||||2979|,C|downstream_gene_variant|MODIFIER|CG13436|FBgn0034532|transcript|FBtr0086229|protein_coding||c.*2740T>C|||||2634|,C|downstream_gene_variant|MODIFIER|CG33785|FBgn0061362|transcript|FBtr0091786|protein_coding||c.*2266A>G|||||1409|,C|downstream_gene_variant|MODIFIER|CG33786|FBgn0061361|transcript|FBtr0091787|protein_coding||c.*1520A>G|||||1409|	GT:AD:DP:GQ:PL	0/1:50,6:56:99:126,0,2060
2R	20661329	.	G	A	68.77	.	AC=1;AF=0.500;AN=2;BaseQRankSum=-0.029;ClippingRankSum=0.000;DP=46;ExcessHet=3.0103;FS=1.479;MLEAC=1;MLEAF=0.500;MQ=43.96;MQRankSum=-1.973;QD=1.49;ReadPosRankSum=0.416;SOR=0.712;ANN=A|upstream_gene_variant|MODIFIER|CG11159|FBgn0034539|transcript|FBtr0086248|protein_coding||c.-4837C>T|||||4720|,A|upstream_gene_variant|MODIFIER|tRNA:Trp-CCA-1-2|FBgn0050211|transcript|FBtr0086247|protein_coding||c.-3154C>T|||||3154|WARNING_TRANSCRIPT_MULTIPLE_STOP_CODONS,A|upstream_gene_variant|MODIFIER|CG13437|FBgn0034541|transcript|FBtr0086235|protein_coding||c.-420G>A|||||256|,A|downstream_gene_variant|MODIFIER|Lrt|FBgn0034540|transcript|FBtr0342717|protein_coding||c.*822G>A|||||259|,A|downstream_gene_variant|MODIFIER|tRNA:Trp-CCA-1-1|FBgn0050155|transcript|FBtr0086234|protein_coding||c.*3367G>A|||||3367|WARNING_TRANSCRIPT_MULTIPLE_STOP_CODONS,A|downstream_gene_variant|MODIFIER|Fem-1|FBgn0034542|transcript|FBtr0086245|protein_coding||c.*1603C>T|||||1145|,A|downstream_gene_variant|MODIFIER|Lrt|FBgn0034540|transcript|FBtr0302284|protein_coding||c.*822G>A|||||259|,A|downstream_gene_variant|MODIFIER|Fem-1|FBgn0034542|transcript|FBtr0086246|protein_coding||c.*1603C>T|||||1145|,A|intergenic_region|MODIFIER|Lrt-CG13437|FBgn0034540-FBgn0034541|intergenic_region|FBgn0034540-FBgn0034541|||n.20661329G>A||||||	GT:AD:DP:GQ:PL	0/1:37,9:46:97:97,0,885
2R	20678207	.	C	G	35.77	.	AC=1;AF=0.500;AN=2;BaseQRankSum=-0.338;ClippingRankSum=0.000;DP=60;ExcessHet=3.0103;FS=1.413;MLEAC=1;MLEAF=0.500;MQ=43.97;MQRankSum=0.467;QD=0.60;ReadPosRankSum=0.479;SOR=1.030;ANN=G|downstream_gene_variant|MODIFIER|galla-1|FBgn0034543|transcript|FBtr0342718|protein_coding||c.*5770C>G|||||4712|,G|intergenic_region|MODIFIER|galla-1-Gr57a|FBgn0034543-FBgn0041240|intergenic_region|FBgn0034543-FBgn0041240|||n.20678207C>G||||||	GT:AD:DP:GQ:PL	0/1:51,9:60:64:64,0,1180
2R	20678222	.	T	G	31.77	.	AC=1;AF=0.500;AN=2;BaseQRankSum=1.335;ClippingRankSum=0.000;DP=55;ExcessHet=3.0103;FS=0.000;MLEAC=1;MLEAF=0.500;MQ=43.96;MQRankSum=0.464;QD=0.58;ReadPosRankSum=1.475;SOR=0.818;ANN=G|downstream_gene_variant|MODIFIER|galla-1|FBgn0034543|transcript|FBtr0342718|protein_coding||c.*5785T>G|||||4727|,G|intergenic_region|MODIFIER|galla-1-Gr57a|FBgn0034543-FBgn0041240|intergenic_region|FBgn0034543-FBgn0041240|||n.20678222T>G||||||	GT:AD:DP:GQ:PL	0/1:47,8:55:60:60,0,1105
2R	20678250	.	G	A	156.77	.	AC=1;AF=0.500;AN=2;BaseQRankSum=0.803;ClippingRankSum=0.000;DP=54;ExcessHet=3.0103;FS=0.000;MLEAC=1;MLEAF=0.500;MQ=44.00;MQRankSum=0.000;QD=2.90;ReadPosRankSum=0.743;SOR=0.676;ANN=A|downstream_gene_variant|MODIFIER|galla-1|FBgn0034543|transcript|FBtr0342718|protein_coding||c.*5813G>A|||||4755|,A|intergenic_region|MODIFIER|galla-1-Gr57a|FBgn0034543-FBgn0041240|intergenic_region|FBgn0034543-FBgn0041240|||n.20678250G>A||||||	GT:AD:DP:GQ:PL	0/1:46,8:54:99:185,0,1884
2R	20683037	.	G	A	32.77	.	AC=1;AF=0.500;AN=2;BaseQRankSum=0.488;ClippingRankSum=0.000;DP=53;ExcessHet=3.0103;FS=1.455;MLEAC=1;MLEAF=0.500;MQ=44.00;MQRankSum=0.000;QD=0.62;ReadPosRankSum=-0.485;SOR=0.437;ANN=A|downstream_gene_variant|MODIFIER|Gr57a|FBgn0041240|transcript|FBtr0086241|protein_coding||c.*2568C>T|||||2568|,A|intergenic_region|MODIFIER|galla-1-Gr57a|FBgn0034543-FBgn0041240|intergenic_region|FBgn0034543-FBgn0041240|||n.20683037G>A||||||	GT:AD:DP:GQ:PL	0/1:45,8:53:61:61,0,1063
2R	20683401	.	C	CAG	90.73	.	AC=1;AF=0.500;AN=2;BaseQRankSum=-1.316;ClippingRankSum=0.000;DP=49;ExcessHet=3.0103;FS=4.158;MLEAC=1;MLEAF=0.500;MQ=44.23;MQRankSum=2.678;QD=1.93;ReadPosRankSum=1.529;SOR=1.734;ANN=CAG|downstream_gene_variant|MODIFIER|Gr57a|FBgn0041240|transcript|FBtr0086241|protein_coding||c.*2203_*2204insCT|||||2203|,CAG|intergenic_region|MODIFIER|galla-1-Gr57a|FBgn0034543-FBgn0041240|intergenic_region|FBgn0034543-FBgn0041240|||n.20683401_20683402insAG||||||	GT:AD:DP:GQ:PL	0/1:41,6:47:99:128,0,2584
2R	20683440	.	G	C	97.77	.	AC=1;AF=0.500;AN=2;BaseQRankSum=-0.529;ClippingRankSum=0.000;DP=57;ExcessHet=3.0103;FS=0.000;MLEAC=1;MLEAF=0.500;MQ=44.19;MQRankSum=2.726;QD=1.72;ReadPosRankSum=1.078;SOR=0.541;ANN=C|downstream_gene_variant|MODIFIER|Gr57a|FBgn0041240|transcript|FBtr0086241|protein_coding||c.*2165C>G|||||2165|,C|intergenic_region|MODIFIER|galla-1-Gr57a|FBgn0034543-FBgn0041240|intergenic_region|FBgn0034543-FBgn0041240|||n.20683440G>C||||||	GT:AD:DP:GQ:PL	0/1:50,7:57:99:126,0,2647
2R	20687127	.	T	G	73.77	.	AC=1;AF=0.500;AN=2;BaseQRankSum=-0.103;ClippingRankSum=0.000;DP=47;ExcessHet=3.0103;FS=0.000;MLEAC=1;MLEAF=0.500;MQ=40.52;MQRankSum=3.672;QD=1.60;ReadPosRankSum=0.750;SOR=0.602;ANN=G|upstream_gene_variant|MODIFIER|Gr57a|FBgn0041240|transcript|FBtr0086241|protein_coding||c.-217A>C|||||217|,G|intergenic_region|MODIFIER|Gr57a-CR44659|FBgn0041240-FBgn0265870|intergenic_region|FBgn0041240-FBgn0265870|||n.20687127T>G||||||	GT:AD:DP:GQ:PL	0/1:40,6:46:99:102,0,1630
2R	20691585	.	C	T	45.77	.	AC=1;AF=0.500;AN=2;BaseQRankSum=-0.511;ClippingRankSum=0.000;DP=50;ExcessHet=3.0103;FS=0.000;MLEAC=1;MLEAF=0.500;MQ=43.81;MQRankSum=0.722;QD=0.92;ReadPosRankSum=0.291;SOR=0.770;ANN=T|upstream_gene_variant|MODIFIER|Gr57a|FBgn0041240|transcript|FBtr0086241|protein_coding||c.-4675G>A|||||4675|,T|upstream_gene_variant|MODIFIER|CR44659|FBgn0265870|transcript|FBtr0475133|pseudogene||n.-602C>T|||||602|,T|upstream_gene_variant|MODIFIER|CG13438|FBgn0034545|transcript|FBtr0086237|protein_coding||c.-1285C>T|||||1244|,T|intergenic_region|MODIFIER|Gr57a-CR44659|FBgn0041240-FBgn0265870|intergenic_region|FBgn0041240-FBgn0265870|||n.20691585C>T||||||	GT:AD:DP:GQ:PL	0/1:45,5:50:74:74,0,1874
2R	20691588	.	G	A	45.77	.	AC=1;AF=0.500;AN=2;BaseQRankSum=2.081;ClippingRankSum=0.000;DP=50;ExcessHet=3.0103;FS=0.000;MLEAC=1;MLEAF=0.500;MQ=43.81;MQRankSum=0.722;QD=0.92;ReadPosRankSum=0.599;SOR=0.770;ANN=A|upstream_gene_variant|MODIFIER|Gr57a|FBgn0041240|transcript|FBtr0086241|protein_coding||c.-4678C>T|||||4678|,A|upstream_gene_variant|MODIFIER|CR44659|FBgn0265870|transcript|FBtr0475133|pseudogene||n.-599G>A|||||599|,A|upstream_gene_variant|MODIFIER|CG13438|FBgn0034545|transcript|FBtr0086237|protein_coding||c.-1282G>A|||||1241|,A|intergenic_region|MODIFIER|Gr57a-CR44659|FBgn0041240-FBgn0265870|intergenic_region|FBgn0041240-FBgn0265870|||n.20691588G>A||||||	GT:AD:DP:GQ:PL	0/1:45,5:50:74:74,0,1874
2R	20691741	.	G	T	97.77	.	AC=1;AF=0.500;AN=2;BaseQRankSum=-0.145;ClippingRankSum=0.000;DP=49;ExcessHet=3.0103;FS=0.000;MLEAC=1;MLEAF=0.500;MQ=43.84;MQRankSum=-5.436;QD=2.04;ReadPosRankSum=-0.553;SOR=0.957;ANN=T|upstream_gene_variant|MODIFIER|Gr57a|FBgn0041240|transcript|FBtr0086241|protein_coding||c.-4831C>A|||||4831|,T|upstream_gene_variant|MODIFIER|CR44659|FBgn0265870|transcript|FBtr0475133|pseudogene||n.-446G>T|||||446|,T|upstream_gene_variant|MODIFIER|CG13438|FBgn0034545|transcript|FBtr0086237|protein_coding||c.-1129G>T|||||1088|,T|intergenic_region|MODIFIER|Gr57a-CR44659|FBgn0041240-FBgn0265870|intergenic_region|FBgn0041240-FBgn0265870|||n.20691741G>T||||||	GT:AD:DP:GQ:PL	0/1:42,6:48:99:126,0,1732
2R	20691742	.	CGA	C	88.73	.	AC=1;AF=0.500;AN=2;BaseQRankSum=-1.241;ClippingRankSum=0.000;DP=48;ExcessHet=3.0103;FS=0.000;MLEAC=1;MLEAF=0.500;MQ=43.84;MQRankSum=-5.374;QD=1.89;ReadPosRankSum=-0.778;SOR=0.892;ANN=C|upstream_gene_variant|MODIFIER|Gr57a|FBgn0041240|transcript|FBtr0086241|protein_coding||c.-4834_-4833delTC|||||4833|,C|upstream_gene_variant|MODIFIER|CR44659|FBgn0265870|transcript|FBtr0475133|pseudogene||n.-444_-443delGA|||||444|,C|upstream_gene_variant|MODIFIER|CG13438|FBgn0034545|transcript|FBtr0086237|protein_coding||c.-1127_-1126delGA|||||1086|,C|intergenic_region|MODIFIER|Gr57a-CR44659|FBgn0041240-FBgn0265870|intergenic_region|FBgn0041240-FBgn0265870|||n.20691743_20691744delGA||||||	GT:AD:DP:GQ:PL	0/1:41,6:47:99:126,0,1732
2R	20691746	.	C	CTATT	91.73	.	AC=1;AF=0.500;AN=2;BaseQRankSum=-0.953;ClippingRankSum=0.000;DP=48;ExcessHet=3.0103;FS=0.000;MLEAC=1;MLEAF=0.500;MQ=43.84;MQRankSum=-5.374;QD=1.95;SOR=0.892;ANN=CTATT|upstream_gene_variant|MODIFIER|Gr57a|FBgn0041240|transcript|FBtr0086241|protein_coding||c.-4837_-4836insAATA|||||4837|,CTATT|upstream_gene_variant|MODIFIER|CR44659|FBgn0265870|transcript|FBtr0475133|pseudogene||n.-441_-440insTATT|||||440|,CTATT|upstream_gene_variant|MODIFIER|CG13438|FBgn0034545|transcript|FBtr0086237|protein_coding||c.-1124_-1123insTATT|||||1082|,CTATT|intergenic_region|MODIFIER|Gr57a-CR44659|FBgn0041240-FBgn0265870|intergenic_region|FBgn0041240-FBgn0265870|||n.20691746_20691747insTATT||||||	GT:AD:DP:GQ:PL	0/1:41,6:47:99:129,0,1704
2R	20691769	.	G	C	52.77	.	AC=1;AF=0.500;AN=2;BaseQRankSum=-0.958;ClippingRankSum=0.000;DP=49;ExcessHet=3.0103;FS=0.000;MLEAC=1;MLEAF=0.500;MQ=43.88;MQRankSum=-5.151;QD=1.10;ReadPosRankSum=-1.207;SOR=0.504;ANN=C|upstream_gene_variant|MODIFIER|Gr57a|FBgn0041240|transcript|FBtr0086241|protein_coding||c.-4859C>G|||||4859|,C|upstream_gene_variant|MODIFIER|CR44659|FBgn0265870|transcript|FBtr0475133|pseudogene||n.-418G>C|||||418|,C|upstream_gene_variant|MODIFIER|CG13438|FBgn0034545|transcript|FBtr0086237|protein_coding||c.-1101G>C|||||1060|,C|intergenic_region|MODIFIER|Gr57a-CR44659|FBgn0041240-FBgn0265870|intergenic_region|FBgn0041240-FBgn0265870|||n.20691769G>C||||||	GT:AD:DP:GQ:PL	0/1:43,5:48:81:81,0,1618
2R	20692426	.	A	G	46.77	.	AC=1;AF=0.500;AN=2;BaseQRankSum=-0.863;ClippingRankSum=0.000;DP=64;ExcessHet=3.0103;FS=1.299;MLEAC=1;MLEAF=0.500;MQ=43.05;MQRankSum=3.098;QD=0.74;ReadPosRankSum=0.186;SOR=0.946;ANN=G|upstream_gene_variant|MODIFIER|CG13438|FBgn0034545|transcript|FBtr0086237|protein_coding||c.-444A>G|||||403|,G|non_coding_transcript_exon_variant|MODIFIER|CR44659|FBgn0265870|transcript|FBtr0475133|pseudogene|1/1|n.240A>G||||||	GT:AD:DP:GQ:PL	0/1:53,10:63:75:75,0,1261
2R	20692445	.	A	G	198.77	.	AC=1;AF=0.500;AN=2;BaseQRankSum=0.054;ClippingRankSum=0.000;DP=59;ExcessHet=3.0103;FS=0.000;MLEAC=1;MLEAF=0.500;MQ=42.96;MQRankSum=3.103;QD=3.37;ReadPosRankSum=-0.581;SOR=0.892;ANN=G|upstream_gene_variant|MODIFIER|CG13438|FBgn0034545|transcript|FBtr0086237|protein_coding||c.-425A>G|||||384|,G|non_coding_transcript_exon_variant|MODIFIER|CR44659|FBgn0265870|transcript|FBtr0475133|pseudogene|1/1|n.259A>G||||||	GT:AD:DP:GQ:PL	0/1:50,9:59:99:227,0,2039
2R	20692452	.	G	A	198.77	.	AC=1;AF=0.500;AN=2;BaseQRankSum=-0.224;ClippingRankSum=0.000;DP=59;ExcessHet=3.0103;FS=0.000;MLEAC=1;MLEAF=0.500;MQ=42.96;MQRankSum=3.103;QD=3.37;ReadPosRankSum=-0.410;SOR=0.892;ANN=A|upstream_gene_variant|MODIFIER|CG13438|FBgn0034545|transcript|FBtr0086237|protein_coding||c.-418G>A|||||377|,A|non_coding_transcript_exon_variant|MODIFIER|CR44659|FBgn0265870|transcript|FBtr0475133|pseudogene|1/1|n.266G>A||||||	GT:AD:DP:GQ:PL	0/1:50,9:59:99:227,0,2029
2R	20693899	.	T	G	111.77	.	AC=1;AF=0.500;AN=2;BaseQRankSum=1.866;ClippingRankSum=0.000;DP=58;ExcessHet=3.0103;FS=6.095;MLEAC=1;MLEAF=0.500;MQ=43.97;MQRankSum=0.423;QD=1.93;ReadPosRankSum=-1.595;SOR=1.544;ANN=G|upstream_gene_variant|MODIFIER|dpr1|FBgn0040726|transcript|FBtr0086238|protein_coding||c.-5287T>G|||||4584|,G|upstream_gene_variant|MODIFIER|dpr1|FBgn0040726|transcript|FBtr0344877|protein_coding||c.-5287T>G|||||4584|,G|downstream_gene_variant|MODIFIER|CR44659|FBgn0265870|transcript|FBtr0475133|pseudogene||n.*1404T>G|||||1404|,G|downstream_gene_variant|MODIFIER|CG13438|FBgn0034545|transcript|FBtr0086237|protein_coding||c.*290T>G|||||160|,G|intergenic_region|MODIFIER|CG13438-dpr1|FBgn0034545-FBgn0040726|intergenic_region|FBgn0034545-FBgn0040726|||n.20693899T>G||||||	GT:AD:DP:GQ:PL	0/1:51,7:58:99:140,0,2112
2R	20693900	.	T	C	111.77	.	AC=1;AF=0.500;AN=2;BaseQRankSum=0.985;ClippingRankSum=0.000;DP=58;ExcessHet=3.0103;FS=6.095;MLEAC=1;MLEAF=0.500;MQ=43.97;MQRankSum=0.423;QD=1.93;ReadPosRankSum=-1.647;SOR=1.544;ANN=C|upstream_gene_variant|MODIFIER|dpr1|FBgn0040726|transcript|FBtr0086238|protein_coding||c.-5286T>C|||||4583|,C|upstream_gene_variant|MODIFIER|dpr1|FBgn0040726|transcript|FBtr0344877|protein_coding||c.-5286T>C|||||4583|,C|downstream_gene_variant|MODIFIER|CR44659|FBgn0265870|transcript|FBtr0475133|pseudogene||n.*1405T>C|||||1405|,C|downstream_gene_variant|MODIFIER|CG13438|FBgn0034545|transcript|FBtr0086237|protein_coding||c.*291T>C|||||161|,C|intergenic_region|MODIFIER|CG13438-dpr1|FBgn0034545-FBgn0040726|intergenic_region|FBgn0034545-FBgn0040726|||n.20693900T>C||||||	GT:AD:DP:GQ:PL	0/1:51,7:58:99:140,0,2112
2R	20706713	.	TAA	T	88.73	.	AC=1;AF=0.500;AN=2;BaseQRankSum=0.344;ClippingRankSum=0.000;DP=37;ExcessHet=3.0103;FS=0.000;MLEAC=1;MLEAF=0.500;MQ=43.79;MQRankSum=0.600;QD=2.69;ReadPosRankSum=0.285;SOR=0.616;ANN=T|intron_variant|MODIFIER|dpr1|FBgn0040726|transcript|FBtr0086238|protein_coding|1/7|c.85+7457_85+7458delAA||||||INFO_REALIGN_3_PRIME,T|intron_variant|MODIFIER|dpr1|FBgn0040726|transcript|FBtr0344877|protein_coding|1/7|c.85+7457_85+7458delAA||||||INFO_REALIGN_3_PRIME	GT:AD:DP:GQ:PL	0/1:28,5:33:99:126,0,1036
2R	20706728	.	A	T	85.77	.	AC=1;AF=0.500;AN=2;BaseQRankSum=0.361;ClippingRankSum=0.000;DP=36;ExcessHet=3.0103;FS=0.000;MLEAC=1;MLEAF=0.500;MQ=43.87;MQRankSum=0.634;QD=2.38;ReadPosRankSum=1.008;SOR=0.804;ANN=T|intron_variant|MODIFIER|dpr1|FBgn0040726|transcript|FBtr0086238|protein_coding|1/7|c.85+7458A>T||||||,T|intron_variant|MODIFIER|dpr1|FBgn0040726|transcript|FBtr0344877|protein_coding|1/7|c.85+7458A>T||||||	GT:AD:DP:GQ:PL	0/1:31,5:36:99:114,0,1220
2R	20707660	.	C	A	111.77	.	AC=1;AF=0.500;AN=2;BaseQRankSum=1.874;ClippingRankSum=0.000;DP=58;ExcessHet=3.0103;FS=3.899;MLEAC=1;MLEAF=0.500;MQ=43.72;MQRankSum=-5.517;QD=1.93;ReadPosRankSum=-0.186;SOR=1.574;ANN=A|intron_variant|MODIFIER|dpr1|FBgn0040726|transcript|FBtr0086238|protein_coding|1/7|c.85+8390C>A||||||,A|intron_variant|MODIFIER|dpr1|FBgn0040726|transcript|FBtr0344877|protein_coding|1/7|c.85+8390C>A||||||	GT:AD:DP:GQ:PL	0/1:51,7:58:99:140,0,2575
2R	20707663	.	A	G	114.77	.	AC=1;AF=0.500;AN=2;BaseQRankSum=-0.189;ClippingRankSum=0.000;DP=57;ExcessHet=3.0103;FS=3.927;MLEAC=1;MLEAF=0.500;MQ=43.72;MQRankSum=-5.464;QD=2.01;ReadPosRankSum=-0.331;SOR=1.622;ANN=G|intron_variant|MODIFIER|dpr1|FBgn0040726|transcript|FBtr0086238|protein_coding|1/7|c.85+8393A>G||||||,G|intron_variant|MODIFIER|dpr1|FBgn0040726|transcript|FBtr0344877|protein_coding|1/7|c.85+8393A>G||||||	GT:AD:DP:GQ:PL	0/1:50,7:57:99:143,0,2552
2R	20708306	.	T	C	82.77	.	AC=1;AF=0.500;AN=2;BaseQRankSum=-0.286;ClippingRankSum=0.000;DP=54;ExcessHet=3.0103;FS=7.907;MLEAC=1;MLEAF=0.500;MQ=43.95;MQRankSum=0.524;QD=1.53;ReadPosRankSum=-0.646;SOR=0.808;ANN=C|intron_variant|MODIFIER|dpr1|FBgn0040726|transcript|FBtr0086238|protein_coding|1/7|c.85+9036T>C||||||,C|intron_variant|MODIFIER|dpr1|FBgn0040726|transcript|FBtr0344877|protein_coding|1/7|c.85+9036T>C||||||	GT:AD:DP:GQ:PL	0/1:44,10:54:99:111,0,1044
2R	20708433	.	C	T	118.77	.	AC=1;AF=0.500;AN=2;BaseQRankSum=1.796;ClippingRankSum=0.000;DP=44;ExcessHet=3.0103;FS=11.619;MLEAC=1;MLEAF=0.500;MQ=44.00;MQRankSum=0.000;QD=2.70;ReadPosRankSum=-0.268;SOR=2.252;ANN=T|intron_variant|MODIFIER|dpr1|FBgn0040726|transcript|FBtr0086238|protein_coding|1/7|c.85+9163C>T||||||,T|intron_variant|MODIFIER|dpr1|FBgn0040726|transcript|FBtr0344877|protein_coding|1/7|c.85+9163C>T||||||	GT:AD:DP:GQ:PL	0/1:34,10:44:99:147,0,804
2R	20709239	.	G	A	54.77	.	AC=1;AF=0.500;AN=2;BaseQRankSum=1.803;ClippingRankSum=0.000;DP=42;ExcessHet=3.0103;FS=6.888;MLEAC=1;MLEAF=0.500;MQ=44.00;MQRankSum=0.000;QD=1.34;ReadPosRankSum=0.000;SOR=0.563;ANN=A|intron_variant|MODIFIER|dpr1|FBgn0040726|transcript|FBtr0086238|protein_coding|1/7|c.85+9969G>A||||||,A|intron_variant|MODIFIER|dpr1|FBgn0040726|transcript|FBtr0344877|protein_coding|1/7|c.85+9969G>A||||||	GT:AD:DP:GQ:PL	0/1:34,7:41:83:83,0,762
2R	20721118	.	ATGGC	A	73.73	.	AC=1;AF=0.500;AN=2;BaseQRankSum=1.779;ClippingRankSum=0.000;DP=55;ExcessHet=3.0103;FS=0.000;MLEAC=1;MLEAF=0.500;MQ=44.00;MQRankSum=0.000;QD=1.39;ReadPosRankSum=0.815;SOR=0.842;ANN=A|upstream_gene_variant|MODIFIER|lncRNA:CR44660|FBgn0265871|transcript|FBtr0342720|lincRNA||n.-1476_-1473delTGGC|||||1476|,A|intron_variant|MODIFIER|dpr1|FBgn0040726|transcript|FBtr0086238|protein_coding|1/7|c.86-4924_86-4921delGCTG||||||INFO_REALIGN_3_PRIME,A|intron_variant|MODIFIER|dpr1|FBgn0040726|transcript|FBtr0344877|protein_coding|1/7|c.86-4924_86-4921delGCTG||||||INFO_REALIGN_3_PRIME	GT:AD:DP:GQ:PL	0/1:47,6:53:99:111,0,2597
2R	20722460	.	TAA	T	58.73	.	AC=1;AF=0.500;AN=2;BaseQRankSum=2.177;ClippingRankSum=0.000;DP=54;ExcessHet=3.0103;FS=0.000;MLEAC=1;MLEAF=0.500;MQ=44.21;MQRankSum=2.647;QD=1.15;ReadPosRankSum=0.522;SOR=0.446;ANN=T|upstream_gene_variant|MODIFIER|lncRNA:CR44660|FBgn0265871|transcript|FBtr0342720|lincRNA||n.-134_-133delAA|||||134|,T|intron_variant|MODIFIER|dpr1|FBgn0040726|transcript|FBtr0086238|protein_coding|1/7|c.86-3575_86-3574delAA||||||INFO_REALIGN_3_PRIME,T|intron_variant|MODIFIER|dpr1|FBgn0040726|transcript|FBtr0344877|protein_coding|1/7|c.86-3575_86-3574delAA||||||INFO_REALIGN_3_PRIME	GT:AD:DP:GQ:PL	0/1:45,6:51:96:96,0,2102
2R	20729011	.	G	GAAAA	149.73	.	AC=1;AF=0.500;AN=2;BaseQRankSum=0.013;ClippingRankSum=0.000;DP=72;ExcessHet=3.0103;FS=1.731;MLEAC=1;MLEAF=0.500;MQ=44.00;MQRankSum=0.000;QD=2.34;ReadPosRankSum=-3.708;SOR=1.311;ANN=GAAAA|intron_variant|MODIFIER|dpr1|FBgn0040726|transcript|FBtr0086238|protein_coding|2/7|c.252+2806_252+2809dupAAAA||||||INFO_REALIGN_3_PRIME,GAAAA|intron_variant|MODIFIER|CG13442|FBgn0034546|transcript|FBtr0086240|protein_coding|3/5|c.668+160_668+163dupTTTT||||||,GAAAA|intron_variant|MODIFIER|dpr1|FBgn0040726|transcript|FBtr0344877|protein_coding|2/7|c.252+2806_252+2809dupAAAA||||||INFO_REALIGN_3_PRIME	GT:AD:DP:GQ:PL	0/1:58,6:64:99:187,0,2602
2R	20729022	.	A	C	141.77	.	AC=1;AF=0.500;AN=2;BaseQRankSum=0.303;ClippingRankSum=0.000;DP=74;ExcessHet=3.0103;FS=3.196;MLEAC=1;MLEAF=0.500;MQ=43.97;MQRankSum=-2.625;QD=1.94;ReadPosRankSum=-3.168;SOR=1.373;ANN=C|intron_variant|MODIFIER|dpr1|FBgn0040726|transcript|FBtr0086238|protein_coding|2/7|c.252+2811A>C||||||,C|intron_variant|MODIFIER|CG13442|FBgn0034546|transcript|FBtr0086240|protein_coding|3/5|c.668+153T>G||||||,C|intron_variant|MODIFIER|dpr1|FBgn0040726|transcript|FBtr0344877|protein_coding|2/7|c.252+2811A>C||||||	GT:AD:DP:GQ:PL	0/1:64,9:73:99:170,0,3640
2R	20729028	.	A	G	195.77	.	AC=1;AF=0.500;AN=2;BaseQRankSum=0.581;ClippingRankSum=0.000;DP=73;ExcessHet=3.0103;FS=10.554;MLEAC=1;MLEAF=0.500;MQ=43.97;MQRankSum=-2.470;QD=2.68;ReadPosRankSum=-3.006;SOR=2.286;ANN=G|intron_variant|MODIFIER|dpr1|FBgn0040726|transcript|FBtr0086238|protein_coding|2/7|c.252+2817A>G||||||,G|intron_variant|MODIFIER|CG13442|FBgn0034546|transcript|FBtr0086240|protein_coding|3/5|c.668+147T>C||||||,G|intron_variant|MODIFIER|dpr1|FBgn0040726|transcript|FBtr0344877|protein_coding|2/7|c.252+2817A>G||||||	GT:AD:DP:GQ:PL	0/1:63,10:73:99:224,0,3692
2R	20729029	.	A	G	201.77	.	AC=1;AF=0.500;AN=2;BaseQRankSum=-1.887;ClippingRankSum=0.000;DP=73;ExcessHet=3.0103;FS=10.554;MLEAC=1;MLEAF=0.500;MQ=43.97;MQRankSum=-2.470;QD=2.76;ReadPosRankSum=-2.981;SOR=2.286;ANN=G|intron_variant|MODIFIER|dpr1|FBgn0040726|transcript|FBtr0086238|protein_coding|2/7|c.252+2818A>G||||||,G|intron_variant|MODIFIER|CG13442|FBgn0034546|transcript|FBtr0086240|protein_coding|3/5|c.668+146T>C||||||,G|intron_variant|MODIFIER|dpr1|FBgn0040726|transcript|FBtr0344877|protein_coding|2/7|c.252+2818A>G||||||	GT:AD:DP:GQ:PL	0/1:63,10:73:99:230,0,3646
2R	20734571	.	G	T	153.77	.	AC=1;AF=0.500;AN=2;BaseQRankSum=-0.666;ClippingRankSum=0.000;DP=66;ExcessHet=3.0103;FS=0.000;MLEAC=1;MLEAF=0.500;MQ=44.00;MQRankSum=0.000;QD=2.33;ReadPosRankSum=-0.570;SOR=0.693;ANN=T|upstream_gene_variant|MODIFIER|CG13442|FBgn0034546|transcript|FBtr0086240|protein_coding||c.-4070C>A|||||3961|,T|upstream_gene_variant|MODIFIER|FBti0018917|FBti0018917|transcript|FBti0018917-RA|pseudogene||n.-4931G>T|||||4931|,T|intron_variant|MODIFIER|dpr1|FBgn0040726|transcript|FBtr0086238|protein_coding|4/7|c.463+121G>T||||||,T|intron_variant|MODIFIER|dpr1|FBgn0040726|transcript|FBtr0344877|protein_coding|4/7|c.463+121G>T||||||	GT:AD:DP:GQ:PL	0/1:58,8:66:99:182,0,2433
2R	20734579	.	A	G	144.77	.	AC=1;AF=0.500;AN=2;BaseQRankSum=-2.209;ClippingRankSum=0.000;DP=60;ExcessHet=3.0103;FS=0.000;MLEAC=1;MLEAF=0.500;MQ=44.00;MQRankSum=0.000;QD=2.41;ReadPosRankSum=-0.613;SOR=0.556;ANN=G|upstream_gene_variant|MODIFIER|CG13442|FBgn0034546|transcript|FBtr0086240|protein_coding||c.-4078T>C|||||3969|,G|upstream_gene_variant|MODIFIER|FBti0018917|FBti0018917|transcript|FBti0018917-RA|pseudogene||n.-4923A>G|||||4923|,G|intron_variant|MODIFIER|dpr1|FBgn0040726|transcript|FBtr0086238|protein_coding|4/7|c.463+129A>G||||||,G|intron_variant|MODIFIER|dpr1|FBgn0040726|transcript|FBtr0344877|protein_coding|4/7|c.463+129A>G||||||	GT:AD:DP:GQ:PL	0/1:52,8:60:99:173,0,2219
2R	20744998	.	C	T	209.77	.	AC=1;AF=0.500;AN=2;BaseQRankSum=3.746;ClippingRankSum=0.000;DP=29;ExcessHet=3.0103;FS=0.000;MLEAC=1;MLEAF=0.500;MQ=43.73;MQRankSum=1.061;QD=7.23;ReadPosRankSum=0.436;SOR=0.693;ANN=T|downstream_gene_variant|MODIFIER|FBti0018917|FBti0018917|transcript|FBti0018917-RA|pseudogene||n.*797C>T|||||797|,T|intron_variant|MODIFIER|dpr1|FBgn0040726|transcript|FBtr0086238|protein_coding|4/7|c.464-787C>T||||||,T|intron_variant|MODIFIER|dpr1|FBgn0040726|transcript|FBtr0344877|protein_coding|4/7|c.464-787C>T||||||	GT:AD:DP:GQ:PL	0/1:22,7:29:99:238,0,769
2R	20745028	.	C	T	184.77	.	AC=1;AF=0.500;AN=2;BaseQRankSum=-0.414;ClippingRankSum=0.000;DP=19;ExcessHet=3.0103;FS=0.000;MLEAC=1;MLEAF=0.500;MQ=43.59;MQRankSum=1.313;QD=9.72;ReadPosRankSum=0.132;SOR=0.784;ANN=T|downstream_gene_variant|MODIFIER|FBti0018917|FBti0018917|transcript|FBti0018917-RA|pseudogene||n.*827C>T|||||827|,T|intron_variant|MODIFIER|dpr1|FBgn0040726|transcript|FBtr0086238|protein_coding|4/7|c.464-757C>T||||||,T|intron_variant|MODIFIER|dpr1|FBgn0040726|transcript|FBtr0344877|protein_coding|4/7|c.464-757C>T||||||	GT:AD:DP:GQ:PL	0/1:13,6:19:99:213,0,540
2R	20747398	.	A	G	42.77	.	AC=1;AF=0.500;AN=2;BaseQRankSum=0.680;ClippingRankSum=0.000;DP=59;ExcessHet=3.0103;FS=1.438;MLEAC=1;MLEAF=0.500;MQ=43.75;MQRankSum=0.476;QD=0.74;ReadPosRankSum=0.502;SOR=1.121;ANN=G|upstream_gene_variant|MODIFIER|CG34201|FBgn0085230|transcript|FBtr0112394|protein_coding||c.-3549A>G|||||3516|,G|downstream_gene_variant|MODIFIER|FBti0018917|FBti0018917|transcript|FBti0018917-RA|pseudogene||n.*3197A>G|||||3197|,G|intron_variant|MODIFIER|dpr1|FBgn0040726|transcript|FBtr0086238|protein_coding|6/7|c.681-27A>G||||||,G|intron_variant|MODIFIER|dpr1|FBgn0040726|transcript|FBtr0344877|protein_coding|6/7|c.681-27A>G||||||	GT:AD:DP:GQ:PL	0/1:49,9:58:71:71,0,1170
2R	20749636	.	CAATTGTGGGTG	C	31.73	.	AC=1;AF=0.500;AN=2;BaseQRankSum=-1.349;ClippingRankSum=0.000;DP=67;ExcessHet=3.0103;FS=10.546;MLEAC=1;MLEAF=0.500;MQ=43.66;MQRankSum=-1.676;QD=0.47;ReadPosRankSum=0.703;SOR=2.258;ANN=C|3_prime_UTR_variant|MODIFIER|dpr1|FBgn0040726|transcript|FBtr0086238|protein_coding|8/8|c.*988_*998delTTGTGGGTGAA|||||988|INFO_REALIGN_3_PRIME,C|3_prime_UTR_variant|MODIFIER|dpr1|FBgn0040726|transcript|FBtr0344877|protein_coding|8/8|c.*988_*998delTTGTGGGTGAA|||||988|INFO_REALIGN_3_PRIME,C|upstream_gene_variant|MODIFIER|CG34201|FBgn0085230|transcript|FBtr0112394|protein_coding||c.-1310_-1300delAATTGTGGGTG|||||1277|,C|upstream_gene_variant|MODIFIER|CG34202|FBgn0085231|transcript|FBtr0112395|protein_coding||c.-2968_-2958delAATTGTGGGTG|||||2949|	GT:AD:DP:GQ:PL	0/1:61,6:67:69:69,0,3063
2R	20750736	.	GTTAGA	G	148.73	.	AC=1;AF=0.500;AN=2;BaseQRankSum=0.755;ClippingRankSum=0.000;DP=77;ExcessHet=3.0103;FS=0.000;MLEAC=1;MLEAF=0.500;MQ=43.56;MQRankSum=-0.082;QD=2.04;ReadPosRankSum=-0.060;SOR=0.578;ANN=G|upstream_gene_variant|MODIFIER|CG34201|FBgn0085230|transcript|FBtr0112394|protein_coding||c.-210_-206delTTAGA|||||177|,G|upstream_gene_variant|MODIFIER|CG34202|FBgn0085231|transcript|FBtr0112395|protein_coding||c.-1868_-1864delTTAGA|||||1849|,G|downstream_gene_variant|MODIFIER|dpr1|FBgn0040726|transcript|FBtr0086238|protein_coding||c.*2086_*2090delTTAGA|||||295|,G|downstream_gene_variant|MODIFIER|dpr1|FBgn0040726|transcript|FBtr0344877|protein_coding||c.*2086_*2090delTTAGA|||||1034|,G|intergenic_region|MODIFIER|dpr1-CG34201|FBgn0040726-FBgn0085230|intergenic_region|FBgn0040726-FBgn0085230|||n.20750737_20750741delTTAGA||||||	GT:AD:DP:GQ:PL	0/1:64,9:73:99:186,0,2840
2R	20751172	.	C	G	82.77	.	AC=1;AF=0.500;AN=2;BaseQRankSum=-1.931;ClippingRankSum=0.000;DP=66;ExcessHet=3.0103;FS=0.000;MLEAC=1;MLEAF=0.500;MQ=43.84;MQRankSum=-1.604;QD=1.27;ReadPosRankSum=0.063;SOR=0.657;ANN=G|synonymous_variant|LOW|CG34201|FBgn0085230|transcript|FBtr0112394|protein_coding|2/2|c.159C>G|p.Gly53Gly|192/1155|159/1110|53/369||,G|upstream_gene_variant|MODIFIER|CG34202|FBgn0085231|transcript|FBtr0112395|protein_coding||c.-1433C>G|||||1414|,G|downstream_gene_variant|MODIFIER|dpr1|FBgn0040726|transcript|FBtr0086238|protein_coding||c.*2521C>G|||||730|,G|downstream_gene_variant|MODIFIER|dpr1|FBgn0040726|transcript|FBtr0344877|protein_coding||c.*2521C>G|||||1469|	GT:AD:DP:GQ:PL	0/1:53,12:65:99:111,0,1235
2R	20752205	.	G	T	66.77	.	AC=1;AF=0.500;AN=2;BaseQRankSum=2.497;ClippingRankSum=0.000;DP=55;ExcessHet=3.0103;FS=1.710;MLEAC=1;MLEAF=0.500;MQ=43.43;MQRankSum=1.688;QD=1.24;ReadPosRankSum=-2.754;SOR=1.214;ANN=T|upstream_gene_variant|MODIFIER|CG34202|FBgn0085231|transcript|FBtr0112395|protein_coding||c.-400G>T|||||381|,T|downstream_gene_variant|MODIFIER|dpr1|FBgn0040726|transcript|FBtr0086238|protein_coding||c.*3554G>T|||||1763|,T|downstream_gene_variant|MODIFIER|CG34201|FBgn0085230|transcript|FBtr0112394|protein_coding||c.*82G>T|||||70|,T|downstream_gene_variant|MODIFIER|dpr1|FBgn0040726|transcript|FBtr0344877|protein_coding||c.*3554G>T|||||2502|,T|intergenic_region|MODIFIER|CG34201-CG34202|FBgn0085230-FBgn0085231|intergenic_region|FBgn0085230-FBgn0085231|||n.20752205G>T||||||	GT:AD:DP:GQ:PL	0/1:48,6:54:95:95,0,2165
2R	20752218	.	T	G	81.77	.	AC=1;AF=0.500;AN=2;BaseQRankSum=-1.891;ClippingRankSum=0.000;DP=53;ExcessHet=3.0103;FS=0.000;MLEAC=1;MLEAF=0.500;MQ=43.41;MQRankSum=1.737;QD=1.57;ReadPosRankSum=-2.350;SOR=0.473;ANN=G|upstream_gene_variant|MODIFIER|CG34202|FBgn0085231|transcript|FBtr0112395|protein_coding||c.-387T>G|||||368|,G|downstream_gene_variant|MODIFIER|dpr1|FBgn0040726|transcript|FBtr0086238|protein_coding||c.*3567T>G|||||1776|,G|downstream_gene_variant|MODIFIER|CG34201|FBgn0085230|transcript|FBtr0112394|protein_coding||c.*95T>G|||||83|,G|downstream_gene_variant|MODIFIER|dpr1|FBgn0040726|transcript|FBtr0344877|protein_coding||c.*3567T>G|||||2515|,G|intergenic_region|MODIFIER|CG34201-CG34202|FBgn0085230-FBgn0085231|intergenic_region|FBgn0085230-FBgn0085231|||n.20752218T>G||||||	GT:AD:DP:GQ:PL	0/1:46,6:52:99:110,0,1955
2R	20755222	.	TAC	T	47.73	.	AC=1;AF=0.500;AN=2;BaseQRankSum=-0.103;ClippingRankSum=0.000;DP=59;ExcessHet=3.0103;FS=9.154;MLEAC=1;MLEAF=0.500;MQ=44.29;MQRankSum=0.177;QD=0.81;ReadPosRankSum=1.362;SOR=2.621;ANN=T|downstream_gene_variant|MODIFIER|dpr1|FBgn0040726|transcript|FBtr0086238|protein_coding||c.*6572_*6573delAC|||||4781|,T|downstream_gene_variant|MODIFIER|CG34201|FBgn0085230|transcript|FBtr0112394|protein_coding||c.*3100_*3101delAC|||||3088|,T|downstream_gene_variant|MODIFIER|CG34202|FBgn0085231|transcript|FBtr0112395|protein_coding||c.*1536_*1537delAC|||||1484|,T|intergenic_region|MODIFIER|CG34202-lncRNA:CR44665|FBgn0085231-FBgn0265876|intergenic_region|FBgn0085231-FBgn0265876|||n.20755223_20755224delAC||||||	GT:AD:DP:GQ:PL	0/1:51,8:59:85:85,0,2117
2R	20757113	.	G	GGTCCTTCA	30.73	.	AC=1;AF=0.500;AN=2;BaseQRankSum=0.984;ClippingRankSum=0.000;DP=40;ExcessHet=3.0103;FS=2.181;MLEAC=1;MLEAF=0.500;MQ=45.36;MQRankSum=0.147;QD=0.83;ReadPosRankSum=2.141;SOR=1.609;ANN=GGTCCTTCA|downstream_gene_variant|MODIFIER|CG34201|FBgn0085230|transcript|FBtr0112394|protein_coding||c.*4990_*4991insGTCCTTCA|||||4979|,GGTCCTTCA|downstream_gene_variant|MODIFIER|CG34202|FBgn0085231|transcript|FBtr0112395|protein_coding||c.*3426_*3427insGTCCTTCA|||||3375|,GGTCCTTCA|intergenic_region|MODIFIER|CG34202-lncRNA:CR44665|FBgn0085231-FBgn0265876|intergenic_region|FBgn0085231-FBgn0265876|||n.20757113_20757114insGTCCTTCA||||||	GT:AD:DP:GQ:PL	0/1:33,4:37:68:68,0,1345
2R	20758153	.	C	T	54.77	.	AC=1;AF=0.500;AN=2;BaseQRankSum=0.669;ClippingRankSum=0.000;DP=63;ExcessHet=3.0103;FS=1.285;MLEAC=1;MLEAF=0.500;MQ=45.85;MQRankSum=-0.411;QD=0.88;ReadPosRankSum=2.098;SOR=0.495;ANN=T|downstream_gene_variant|MODIFIER|CG34202|FBgn0085231|transcript|FBtr0112395|protein_coding||c.*4466C>T|||||4414|,T|intergenic_region|MODIFIER|CG34202-lncRNA:CR44665|FBgn0085231-FBgn0265876|intergenic_region|FBgn0085231-FBgn0265876|||n.20758153C>T||||||	GT:AD:DP:GQ:PL	0/1:52,10:62:83:83,0,1191
2R	20759548	.	A	T	32.77	.	AC=1;AF=0.500;AN=2;BaseQRankSum=-0.307;ClippingRankSum=0.000;DP=50;ExcessHet=3.0103;FS=4.253;MLEAC=1;MLEAF=0.500;MQ=43.75;MQRankSum=-1.668;QD=0.67;ReadPosRankSum=0.861;SOR=1.688;ANN=T|intergenic_region|MODIFIER|CG34202-lncRNA:CR44665|FBgn0085231-FBgn0265876|intergenic_region|FBgn0085231-FBgn0265876|||n.20759548A>T||||||	GT:AD:DP:GQ:PL	0/1:44,5:49:61:61,0,1701
2R	20761516	.	G	GCTTATTTGCTTA	145.73	.	AC=1;AF=0.500;AN=2;BaseQRankSum=1.367;ClippingRankSum=0.000;DP=66;ExcessHet=3.0103;FS=3.549;MLEAC=1;MLEAF=0.500;MQ=43.76;MQRankSum=-5.221;QD=2.21;ReadPosRankSum=-0.113;SOR=1.455;ANN=GCTTATTTGCTTA|upstream_gene_variant|MODIFIER|lncRNA:CR44665|FBgn0265876|transcript|FBtr0345680|lincRNA||n.-4879_-4878insCTTATTTGCTTA|||||4878|,GCTTATTTGCTTA|upstream_gene_variant|MODIFIER|lncRNA:CR44665|FBgn0265876|transcript|FBtr0342790|lincRNA||n.-4879_-4878insCTTATTTGCTTA|||||4878|,GCTTATTTGCTTA|intergenic_region|MODIFIER|CG34202-lncRNA:CR44665|FBgn0085231-FBgn0265876|intergenic_region|FBgn0085231-FBgn0265876|||n.20761516_20761517insCTTATTTGCTTA||||||	GT:AD:DP:GQ:PL	0/1:59,7:66:99:183,0,2554
2R	20761989	.	G	C	78.77	.	AC=1;AF=0.500;AN=2;BaseQRankSum=-2.149;ClippingRankSum=0.000;DP=69;ExcessHet=3.0103;FS=0.000;MLEAC=1;MLEAF=0.500;MQ=43.83;MQRankSum=0.875;QD=1.14;ReadPosRankSum=-0.467;SOR=0.549;ANN=C|upstream_gene_variant|MODIFIER|lncRNA:CR44665|FBgn0265876|transcript|FBtr0345680|lincRNA||n.-4406G>C|||||4406|,C|upstream_gene_variant|MODIFIER|lncRNA:CR44665|FBgn0265876|transcript|FBtr0342790|lincRNA||n.-4406G>C|||||4406|,C|intergenic_region|MODIFIER|CG34202-lncRNA:CR44665|FBgn0085231-FBgn0265876|intergenic_region|FBgn0085231-FBgn0265876|||n.20761989G>C||||||	GT:AD:DP:GQ:PL	0/1:62,7:69:99:107,0,2575
2R	20761992	.	C	T	72.77	.	AC=1;AF=0.500;AN=2;BaseQRankSum=0.534;ClippingRankSum=0.000;DP=69;ExcessHet=3.0103;FS=0.000;MLEAC=1;MLEAF=0.500;MQ=43.83;MQRankSum=0.875;QD=1.05;ReadPosRankSum=-0.159;SOR=0.549;ANN=T|upstream_gene_variant|MODIFIER|lncRNA:CR44665|FBgn0265876|transcript|FBtr0345680|lincRNA||n.-4403C>T|||||4403|,T|upstream_gene_variant|MODIFIER|lncRNA:CR44665|FBgn0265876|transcript|FBtr0342790|lincRNA||n.-4403C>T|||||4403|,T|intergenic_region|MODIFIER|CG34202-lncRNA:CR44665|FBgn0085231-FBgn0265876|intergenic_region|FBgn0085231-FBgn0265876|||n.20761992C>T||||||	GT:AD:DP:GQ:PL	0/1:62,7:69:99:101,0,2648
2R	20763456	.	T	A	56.77	.	AC=1;AF=0.500;AN=2;BaseQRankSum=0.040;ClippingRankSum=0.000;DP=64;ExcessHet=3.0103;FS=5.346;MLEAC=1;MLEAF=0.500;MQ=44.00;MQRankSum=0.000;QD=0.89;ReadPosRankSum=-1.844;SOR=1.802;ANN=A|upstream_gene_variant|MODIFIER|lncRNA:CR44665|FBgn0265876|transcript|FBtr0345680|lincRNA||n.-2939T>A|||||2939|,A|upstream_gene_variant|MODIFIER|lncRNA:CR44665|FBgn0265876|transcript|FBtr0342790|lincRNA||n.-2939T>A|||||2939|,A|intergenic_region|MODIFIER|CG34202-lncRNA:CR44665|FBgn0085231-FBgn0265876|intergenic_region|FBgn0085231-FBgn0265876|||n.20763456T>A||||||	GT:AD:DP:GQ:PL	0/1:54,10:64:85:85,0,1268
2R	20765370	.	C	T	57.77	.	AC=1;AF=0.500;AN=2;BaseQRankSum=-0.825;ClippingRankSum=0.000;DP=61;ExcessHet=3.0103;FS=2.944;MLEAC=1;MLEAF=0.500;MQ=44.00;MQRankSum=0.000;QD=0.95;ReadPosRankSum=-1.374;SOR=1.014;ANN=T|upstream_gene_variant|MODIFIER|lncRNA:CR44665|FBgn0265876|transcript|FBtr0345680|lincRNA||n.-1025C>T|||||1025|,T|upstream_gene_variant|MODIFIER|lncRNA:CR44665|FBgn0265876|transcript|FBtr0342790|lincRNA||n.-1025C>T|||||1025|,T|intergenic_region|MODIFIER|CG34202-lncRNA:CR44665|FBgn0085231-FBgn0265876|intergenic_region|FBgn0085231-FBgn0265876|||n.20765370C>T||||||	GT:AD:DP:GQ:PL	0/1:51,10:61:86:86,0,1195
2R	20765386	.	T	C	72.77	.	AC=1;AF=0.500;AN=2;BaseQRankSum=-1.345;ClippingRankSum=0.000;DP=59;ExcessHet=3.0103;FS=3.060;MLEAC=1;MLEAF=0.500;MQ=44.00;MQRankSum=0.000;QD=1.23;ReadPosRankSum=-1.233;SOR=0.969;ANN=C|upstream_gene_variant|MODIFIER|lncRNA:CR44665|FBgn0265876|transcript|FBtr0345680|lincRNA||n.-1009T>C|||||1009|,C|upstream_gene_variant|MODIFIER|lncRNA:CR44665|FBgn0265876|transcript|FBtr0342790|lincRNA||n.-1009T>C|||||1009|,C|intergenic_region|MODIFIER|CG34202-lncRNA:CR44665|FBgn0085231-FBgn0265876|intergenic_region|FBgn0085231-FBgn0265876|||n.20765386T>C||||||	GT:AD:DP:GQ:PL	0/1:49,10:59:99:101,0,1194
2R	20765417	.	C	CA	174.73	.	AC=1;AF=0.500;AN=2;BaseQRankSum=-1.964;ClippingRankSum=0.000;DP=50;ExcessHet=3.0103;FS=0.000;MLEAC=1;MLEAF=0.500;MQ=44.00;MQRankSum=0.000;QD=3.57;ReadPosRankSum=0.542;SOR=0.563;ANN=CA|upstream_gene_variant|MODIFIER|lncRNA:CR44665|FBgn0265876|transcript|FBtr0345680|lincRNA||n.-978_-977insA|||||977|,CA|upstream_gene_variant|MODIFIER|lncRNA:CR44665|FBgn0265876|transcript|FBtr0342790|lincRNA||n.-978_-977insA|||||977|,CA|intergenic_region|MODIFIER|CG34202-lncRNA:CR44665|FBgn0085231-FBgn0265876|intergenic_region|FBgn0085231-FBgn0265876|||n.20765417_20765418insA||||||	GT:AD:DP:GQ:PL	0/1:41,8:49:99:212,0,2188
2R	20765418	.	G	A	183.77	.	AC=1;AF=0.500;AN=2;BaseQRankSum=-0.476;ClippingRankSum=0.000;DP=49;ExcessHet=3.0103;FS=0.000;MLEAC=1;MLEAF=0.500;MQ=44.00;MQRankSum=0.000;QD=3.75;ReadPosRankSum=0.582;SOR=0.563;ANN=A|upstream_gene_variant|MODIFIER|lncRNA:CR44665|FBgn0265876|transcript|FBtr0345680|lincRNA||n.-977G>A|||||977|,A|upstream_gene_variant|MODIFIER|lncRNA:CR44665|FBgn0265876|transcript|FBtr0342790|lincRNA||n.-977G>A|||||977|,A|intergenic_region|MODIFIER|CG34202-lncRNA:CR44665|FBgn0085231-FBgn0265876|intergenic_region|FBgn0085231-FBgn0265876|||n.20765418G>A||||||	GT:AD:DP:GQ:PL	0/1:41,8:49:99:212,0,2188
2R	20765422	.	T	G	184.77	.	AC=1;AF=0.500;AN=2;BaseQRankSum=-0.171;ClippingRankSum=0.000;DP=48;ExcessHet=3.0103;FS=0.000;MLEAC=1;MLEAF=0.500;MQ=44.00;MQRankSum=0.000;QD=3.85;ReadPosRankSum=0.569;SOR=0.520;ANN=G|upstream_gene_variant|MODIFIER|lncRNA:CR44665|FBgn0265876|transcript|FBtr0345680|lincRNA||n.-973T>G|||||973|,G|upstream_gene_variant|MODIFIER|lncRNA:CR44665|FBgn0265876|transcript|FBtr0342790|lincRNA||n.-973T>G|||||973|,G|intergenic_region|MODIFIER|CG34202-lncRNA:CR44665|FBgn0085231-FBgn0265876|intergenic_region|FBgn0085231-FBgn0265876|||n.20765422T>G||||||	GT:AD:DP:GQ:PL	0/1:40,8:48:99:213,0,2187
2R	20765736	.	AGGGAAACAG	A	157.73	.	AC=1;AF=0.500;AN=2;BaseQRankSum=1.031;ClippingRankSum=0.000;DP=41;ExcessHet=3.0103;FS=0.000;MLEAC=1;MLEAF=0.500;MQ=44.00;MQRankSum=0.000;QD=3.94;ReadPosRankSum=-0.321;SOR=0.746;ANN=A|upstream_gene_variant|MODIFIER|lncRNA:CR44665|FBgn0265876|transcript|FBtr0345680|lincRNA||n.-658_-650delGGGAAACAG|||||658|,A|upstream_gene_variant|MODIFIER|lncRNA:CR44665|FBgn0265876|transcript|FBtr0342790|lincRNA||n.-658_-650delGGGAAACAG|||||658|,A|intergenic_region|MODIFIER|CG34202-lncRNA:CR44665|FBgn0085231-FBgn0265876|intergenic_region|FBgn0085231-FBgn0265876|||n.20765737_20765745delGGGAAACAG||||||	GT:AD:DP:GQ:PL	0/1:33,7:40:99:195,0,1365
2R	20766299	.	G	T	34.77	.	AC=1;AF=0.500;AN=2;BaseQRankSum=0.650;ClippingRankSum=0.000;DP=53;ExcessHet=3.0103;FS=0.000;MLEAC=1;MLEAF=0.500;MQ=44.00;MQRankSum=0.000;QD=0.67;ReadPosRankSum=-0.463;SOR=0.657;ANN=T|upstream_gene_variant|MODIFIER|lncRNA:CR44665|FBgn0265876|transcript|FBtr0345680|lincRNA||n.-96G>T|||||96|,T|upstream_gene_variant|MODIFIER|lncRNA:CR44665|FBgn0265876|transcript|FBtr0342790|lincRNA||n.-96G>T|||||96|,T|intergenic_region|MODIFIER|CG34202-lncRNA:CR44665|FBgn0085231-FBgn0265876|intergenic_region|FBgn0085231-FBgn0265876|||n.20766299G>T||||||	GT:AD:DP:GQ:PL	0/1:44,8:52:63:63,0,1033
2R	20766328	.	C	T	39.77	.	AC=1;AF=0.500;AN=2;BaseQRankSum=1.032;ClippingRankSum=0.000;DP=59;ExcessHet=3.0103;FS=1.548;MLEAC=1;MLEAF=0.500;MQ=44.00;MQRankSum=0.000;QD=0.70;ReadPosRankSum=-0.042;SOR=0.381;ANN=T|upstream_gene_variant|MODIFIER|lncRNA:CR44665|FBgn0265876|transcript|FBtr0345680|lincRNA||n.-67C>T|||||67|,T|upstream_gene_variant|MODIFIER|lncRNA:CR44665|FBgn0265876|transcript|FBtr0342790|lincRNA||n.-67C>T|||||67|,T|intergenic_region|MODIFIER|CG34202-lncRNA:CR44665|FBgn0085231-FBgn0265876|intergenic_region|FBgn0085231-FBgn0265876|||n.20766328C>T||||||	GT:AD:DP:GQ:PL	0/1:48,9:57:68:68,0,1093
2R	20774330	.	C	G	67.77	.	AC=1;AF=0.500;AN=2;BaseQRankSum=0.966;ClippingRankSum=0.000;DP=33;ExcessHet=3.0103;FS=3.746;MLEAC=1;MLEAF=0.500;MQ=44.00;MQRankSum=0.000;QD=2.05;ReadPosRankSum=1.520;SOR=0.684;ANN=G|missense_variant|MODERATE|CG13443|FBgn0034548|transcript|FBtr0086239|protein_coding|2/2|c.528C>G|p.His176Gln|570/1604|528/1311|176/436||,G|downstream_gene_variant|MODIFIER|CG43709|FBgn0263848|transcript|FBtr0321317|protein_coding||c.*1572G>C|||||1465|,G|downstream_gene_variant|MODIFIER|CG43710|FBgn0263849|transcript|FBtr0321316|protein_coding||c.*2397G>C|||||2397|,G|downstream_gene_variant|MODIFIER|CG43711|FBgn0263850|transcript|FBtr0321315|protein_coding||c.*3919G>C|||||3919|	GT:AD:DP:GQ:PL	0/1:26,7:33:96:96,0,623
2R	20777872	.	T	G	63.77	.	AC=1;AF=0.500;AN=2;BaseQRankSum=-0.966;ClippingRankSum=0.000;DP=70;ExcessHet=3.0103;FS=3.141;MLEAC=1;MLEAF=0.500;MQ=43.18;MQRankSum=-0.302;QD=0.91;ReadPosRankSum=0.239;SOR=1.293;ANN=G|upstream_gene_variant|MODIFIER|CG43709|FBgn0263848|transcript|FBtr0321317|protein_coding||c.-1506A>C|||||1463|,G|upstream_gene_variant|MODIFIER|CG43710|FBgn0263849|transcript|FBtr0321316|protein_coding||c.-123A>C|||||123|,G|downstream_gene_variant|MODIFIER|CG13443|FBgn0034548|transcript|FBtr0086239|protein_coding||c.*2759T>G|||||2508|,G|downstream_gene_variant|MODIFIER|CG43711|FBgn0263850|transcript|FBtr0321315|protein_coding||c.*377A>C|||||377|,G|downstream_gene_variant|MODIFIER|CG44666|FBgn0265877|transcript|FBtr0474747|protein_coding||c.*2120A>C|||||2120|,G|intergenic_region|MODIFIER|CG43710-CG43711|FBgn0263849-FBgn0263850|intergenic_region|FBgn0263849-FBgn0263850|||n.20777872T>G||||||	GT:AD:DP:GQ:PL	0/1:59,11:70:92:92,0,1410
2R	20777983	.	G	A	63.77	.	AC=1;AF=0.500;AN=2;BaseQRankSum=3.881;ClippingRankSum=0.000;DP=72;ExcessHet=3.0103;FS=0.000;MLEAC=1;MLEAF=0.500;MQ=42.61;MQRankSum=-0.471;QD=0.89;ReadPosRankSum=-1.322;SOR=0.836;ANN=A|upstream_gene_variant|MODIFIER|CG43709|FBgn0263848|transcript|FBtr0321317|protein_coding||c.-1617C>T|||||1574|,A|upstream_gene_variant|MODIFIER|CG43710|FBgn0263849|transcript|FBtr0321316|protein_coding||c.-234C>T|||||234|,A|downstream_gene_variant|MODIFIER|CG13443|FBgn0034548|transcript|FBtr0086239|protein_coding||c.*2870G>A|||||2619|,A|downstream_gene_variant|MODIFIER|CG43711|FBgn0263850|transcript|FBtr0321315|protein_coding||c.*266C>T|||||266|,A|downstream_gene_variant|MODIFIER|CG44666|FBgn0265877|transcript|FBtr0474747|protein_coding||c.*2009C>T|||||2009|,A|intergenic_region|MODIFIER|CG43710-CG43711|FBgn0263849-FBgn0263850|intergenic_region|FBgn0263849-FBgn0263850|||n.20777983G>A||||||	GT:AD:DP:GQ:PL	0/1:65,7:72:92:92,0,2792
2R	20777990	.	AT	A	79.73	.	AC=1;AF=0.500;AN=2;BaseQRankSum=0.851;ClippingRankSum=0.000;DP=67;ExcessHet=3.0103;FS=0.000;MLEAC=1;MLEAF=0.500;MQ=42.56;MQRankSum=-0.519;QD=1.19;ReadPosRankSum=-2.002;SOR=0.661;ANN=A|upstream_gene_variant|MODIFIER|CG43709|FBgn0263848|transcript|FBtr0321317|protein_coding||c.-1625delA|||||1582|,A|upstream_gene_variant|MODIFIER|CG43710|FBgn0263849|transcript|FBtr0321316|protein_coding||c.-242delA|||||242|,A|downstream_gene_variant|MODIFIER|CG13443|FBgn0034548|transcript|FBtr0086239|protein_coding||c.*2878delT|||||2627|,A|downstream_gene_variant|MODIFIER|CG43711|FBgn0263850|transcript|FBtr0321315|protein_coding||c.*258delA|||||258|,A|downstream_gene_variant|MODIFIER|CG44666|FBgn0265877|transcript|FBtr0474747|protein_coding||c.*2001delA|||||2001|,A|intergenic_region|MODIFIER|CG43710-CG43711|FBgn0263849-FBgn0263850|intergenic_region|FBgn0263849-FBgn0263850|||n.20777991delT||||||	GT:AD:DP:GQ:PL	0/1:59,8:67:99:117,0,2528
2R	20789841	.	G	A	67.77	.	AC=1;AF=0.500;AN=2;BaseQRankSum=2.566;ClippingRankSum=0.000;DP=44;ExcessHet=3.0103;FS=1.988;MLEAC=1;MLEAF=0.500;MQ=43.32;MQRankSum=-1.298;QD=1.58;ReadPosRankSum=0.433;SOR=1.485;ANN=A|synonymous_variant|LOW|CG43667|FBgn0263742|transcript|FBtr0310389|protein_coding|1/1|c.336C>T|p.Asp112Asp|361/907|336/624|112/207||,A|upstream_gene_variant|MODIFIER|FBti0019280|FBti0019280|transcript|FBti0019280-RA|pseudogene||n.-1793C>T|||||1793|,A|upstream_gene_variant|MODIFIER|CG43666|FBgn0263741|transcript|FBtr0310390|protein_coding||c.-670C>T|||||624|,A|upstream_gene_variant|MODIFIER|CG15225|FBgn0034551|transcript|FBtr0342791|protein_coding||c.-3168G>A|||||3141|,A|downstream_gene_variant|MODIFIER|CG43677|FBgn0263760|transcript|FBtr0310452|protein_coding||c.*699C>T|||||404|,A|downstream_gene_variant|MODIFIER|CG43668|FBgn0263743|transcript|FBtr0310388|protein_coding||c.*1700C>T|||||1621|	GT:AD:DP:GQ:PL	0/1:38,5:43:96:96,0,1538
2R	20789847	.	T	C	67.77	.	AC=1;AF=0.500;AN=2;BaseQRankSum=1.781;ClippingRankSum=0.000;DP=44;ExcessHet=3.0103;FS=1.988;MLEAC=1;MLEAF=0.500;MQ=43.32;MQRankSum=-1.298;QD=1.58;ReadPosRankSum=0.519;SOR=1.485;ANN=C|synonymous_variant|LOW|CG43667|FBgn0263742|transcript|FBtr0310389|protein_coding|1/1|c.330A>G|p.Leu110Leu|355/907|330/624|110/207||,C|upstream_gene_variant|MODIFIER|FBti0019280|FBti0019280|transcript|FBti0019280-RA|pseudogene||n.-1799A>G|||||1799|,C|upstream_gene_variant|MODIFIER|CG43666|FBgn0263741|transcript|FBtr0310390|protein_coding||c.-676A>G|||||630|,C|upstream_gene_variant|MODIFIER|CG15225|FBgn0034551|transcript|FBtr0342791|protein_coding||c.-3162T>C|||||3135|,C|downstream_gene_variant|MODIFIER|CG43677|FBgn0263760|transcript|FBtr0310452|protein_coding||c.*693A>G|||||398|,C|downstream_gene_variant|MODIFIER|CG43668|FBgn0263743|transcript|FBtr0310388|protein_coding||c.*1694A>G|||||1615|	GT:AD:DP:GQ:PL	0/1:38,5:43:96:96,0,1538
2R	20790425	.	A	G	33.77	.	AC=1;AF=0.500;AN=2;BaseQRankSum=-1.399;ClippingRankSum=0.000;DP=53;ExcessHet=3.0103;FS=1.958;MLEAC=1;MLEAF=0.500;MQ=43.85;MQRankSum=-4.588;QD=0.64;ReadPosRankSum=-1.517;SOR=1.453;ANN=G|3_prime_UTR_variant|MODIFIER|CG43677|FBgn0263760|transcript|FBtr0310452|protein_coding|1/1|c.*115T>C|||||115|,G|upstream_gene_variant|MODIFIER|FBti0019280|FBti0019280|transcript|FBti0019280-RA|pseudogene||n.-2377T>C|||||2377|,G|upstream_gene_variant|MODIFIER|CG43666|FBgn0263741|transcript|FBtr0310390|protein_coding||c.-1254T>C|||||1208|,G|upstream_gene_variant|MODIFIER|CG43667|FBgn0263742|transcript|FBtr0310389|protein_coding||c.-249T>C|||||224|,G|upstream_gene_variant|MODIFIER|CG15225|FBgn0034551|transcript|FBtr0342791|protein_coding||c.-2584A>G|||||2557|,G|downstream_gene_variant|MODIFIER|CG43668|FBgn0263743|transcript|FBtr0310388|protein_coding||c.*1116T>C|||||1037|	GT:AD:DP:GQ:PL	0/1:48,5:53:62:62,0,2019
2R	20797892	.	G	T	105.77	.	AC=1;AF=0.500;AN=2;BaseQRankSum=2.167;ClippingRankSum=0.000;DP=59;ExcessHet=3.0103;FS=1.509;MLEAC=1;MLEAF=0.500;MQ=43.83;MQRankSum=-0.559;QD=1.79;ReadPosRankSum=-0.083;SOR=0.886;ANN=T|downstream_gene_variant|MODIFIER|CG15225|FBgn0034551|transcript|FBtr0342791|protein_coding||c.*4206G>T|||||4097|,T|intergenic_region|MODIFIER|CG15225-insc|FBgn0034551-FBgn0011674|intergenic_region|FBgn0034551-FBgn0011674|||n.20797892G>T||||||	GT:AD:DP:GQ:PL	0/1:52,7:59:99:134,0,2080
2R	20799754	.	C	T	30.77	.	AC=1;AF=0.500;AN=2;BaseQRankSum=1.765;ClippingRankSum=0.000;DP=54;ExcessHet=3.0103;FS=0.000;MLEAC=1;MLEAF=0.500;MQ=44.00;MQRankSum=0.000;QD=0.57;ReadPosRankSum=1.123;SOR=0.627;ANN=T|intergenic_region|MODIFIER|CG15225-insc|FBgn0034551-FBgn0011674|intergenic_region|FBgn0034551-FBgn0011674|||n.20799754C>T||||||	GT:AD:DP:GQ:PL	0/1:49,5:54:59:59,0,2067
2R	20799760	.	T	A	66.77	.	AC=1;AF=0.500;AN=2;BaseQRankSum=-0.694;ClippingRankSum=0.000;DP=58;ExcessHet=3.0103;FS=1.651;MLEAC=1;MLEAF=0.500;MQ=44.19;MQRankSum=-0.283;QD=1.15;ReadPosRankSum=-0.191;SOR=0.387;ANN=A|intergenic_region|MODIFIER|CG15225-insc|FBgn0034551-FBgn0011674|intergenic_region|FBgn0034551-FBgn0011674|||n.20799760T>A||||||	GT:AD:DP:GQ:PL	0/1:52,6:58:95:95,0,2165
2R	20799765	.	C	G	66.77	.	AC=1;AF=0.500;AN=2;BaseQRankSum=2.431;ClippingRankSum=0.000;DP=57;ExcessHet=3.0103;FS=1.696;MLEAC=1;MLEAF=0.500;MQ=44.19;MQRankSum=-0.286;QD=1.17;ReadPosRankSum=-0.809;SOR=0.358;ANN=G|intergenic_region|MODIFIER|CG15225-insc|FBgn0034551-FBgn0011674|intergenic_region|FBgn0034551-FBgn0011674|||n.20799765C>G||||||	GT:AD:DP:GQ:PL	0/1:51,6:57:95:95,0,2165
2R	20799767	.	C	G	63.77	.	AC=1;AF=0.500;AN=2;BaseQRankSum=0.260;ClippingRankSum=0.000;DP=58;ExcessHet=3.0103;FS=1.651;MLEAC=1;MLEAF=0.500;MQ=44.19;MQRankSum=-0.283;QD=1.10;ReadPosRankSum=-0.586;SOR=0.387;ANN=G|intergenic_region|MODIFIER|CG15225-insc|FBgn0034551-FBgn0011674|intergenic_region|FBgn0034551-FBgn0011674|||n.20799767C>G||||||	GT:AD:DP:GQ:PL	0/1:52,6:58:92:92,0,2207
2R	20799787	.	C	T	40.77	.	AC=1;AF=0.500;AN=2;BaseQRankSum=0.956;ClippingRankSum=0.000;DP=60;ExcessHet=3.0103;FS=1.635;MLEAC=1;MLEAF=0.500;MQ=44.19;MQRankSum=-0.278;QD=0.68;ReadPosRankSum=-0.427;SOR=0.396;ANN=T|intergenic_region|MODIFIER|CG15225-insc|FBgn0034551-FBgn0011674|intergenic_region|FBgn0034551-FBgn0011674|||n.20799787C>T||||||	GT:AD:DP:GQ:PL	0/1:54,6:60:69:69,0,2249
2R	20802359	.	CT	C	181.73	.	AC=1;AF=0.500;AN=2;BaseQRankSum=0.885;ClippingRankSum=0.000;DP=64;ExcessHet=3.0103;FS=2.891;MLEAC=1;MLEAF=0.500;MQ=44.11;MQRankSum=-1.136;QD=2.98;ReadPosRankSum=1.341;SOR=0.647;ANN=C|intergenic_region|MODIFIER|CG15225-insc|FBgn0034551-FBgn0011674|intergenic_region|FBgn0034551-FBgn0011674|||n.20802360delT||||||	GT:AD:DP:GQ:PL	0/1:50,11:61:99:219,0,897
2R	20826153	.	G	A	152.77	.	AC=1;AF=0.500;AN=2;BaseQRankSum=-0.644;ClippingRankSum=0.000;DP=53;ExcessHet=3.0103;FS=8.899;MLEAC=1;MLEAF=0.500;MQ=43.93;MQRankSum=0.640;QD=2.88;ReadPosRankSum=1.404;SOR=1.791;ANN=A|downstream_gene_variant|MODIFIER|sktl|FBgn0016984|transcript|FBtr0071563|protein_coding||c.*1839C>T|||||1129|,A|downstream_gene_variant|MODIFIER|sktl|FBgn0016984|transcript|FBtr0342801|protein_coding||c.*1839C>T|||||1661|,A|downstream_gene_variant|MODIFIER|sktl|FBgn0016984|transcript|FBtr0344196|protein_coding||c.*1839C>T|||||1661|,A|intron_variant|MODIFIER|insc|FBgn0011674|transcript|FBtr0071562|protein_coding|1/3|c.-2-601C>T||||||	GT:AD:DP:GQ:PL	0/1:45,8:53:99:181,0,1809
2R	20826547	.	A	C	60.77	.	AC=1;AF=0.500;AN=2;BaseQRankSum=1.034;ClippingRankSum=0.000;DP=59;ExcessHet=3.0103;FS=1.795;MLEAC=1;MLEAF=0.500;MQ=42.94;MQRankSum=2.686;QD=1.03;ReadPosRankSum=0.251;SOR=0.283;ANN=C|downstream_gene_variant|MODIFIER|sktl|FBgn0016984|transcript|FBtr0071563|protein_coding||c.*1445T>G|||||735|,C|downstream_gene_variant|MODIFIER|sktl|FBgn0016984|transcript|FBtr0342801|protein_coding||c.*1445T>G|||||1267|,C|downstream_gene_variant|MODIFIER|sktl|FBgn0016984|transcript|FBtr0344196|protein_coding||c.*1445T>G|||||1267|,C|intron_variant|MODIFIER|insc|FBgn0011674|transcript|FBtr0071562|protein_coding|1/3|c.-2-995T>G||||||	GT:AD:DP:GQ:PL	0/1:53,6:59:89:89,0,2196
2R	20834580	.	A	C	75.77	.	AC=1;AF=0.500;AN=2;BaseQRankSum=0.808;ClippingRankSum=0.000;DP=41;ExcessHet=3.0103;FS=0.000;MLEAC=1;MLEAF=0.500;MQ=42.33;MQRankSum=2.229;QD=1.85;ReadPosRankSum=-0.511;SOR=0.954;ANN=C|upstream_gene_variant|MODIFIER|sktl|FBgn0016984|transcript|FBtr0071563|protein_coding||c.-2820T>G|||||2162|,C|upstream_gene_variant|MODIFIER|lncRNA:CR44667|FBgn0265878|transcript|FBtr0342793|lincRNA||n.-2915A>C|||||2915|,C|upstream_gene_variant|MODIFIER|sktl|FBgn0016984|transcript|FBtr0342801|protein_coding||c.-2820T>G|||||2162|,C|intron_variant|MODIFIER|insc|FBgn0011674|transcript|FBtr0071562|protein_coding|1/3|c.-3+1090T>G||||||,C|intron_variant|MODIFIER|sktl|FBgn0016984|transcript|FBtr0344196|protein_coding|1/1|c.-24+1090T>G||||||	GT:AD:DP:GQ:PL	0/1:33,8:41:99:104,0,754
2R	20841743	.	A	C	47.77	.	AC=1;AF=0.500;AN=2;BaseQRankSum=-1.345;ClippingRankSum=0.000;DP=8;ExcessHet=3.0103;FS=0.000;MLEAC=1;MLEAF=0.500;MQ=43.75;MQRankSum=-0.887;QD=5.97;ReadPosRankSum=1.803;SOR=0.818;ANN=C|downstream_gene_variant|MODIFIER|lncRNA:CR44667|FBgn0265878|transcript|FBtr0342793|lincRNA||n.*3048A>C|||||3048|,C|intergenic_region|MODIFIER|lncRNA:CR44667-CG17999|FBgn0265878-FBgn0034552|intergenic_region|FBgn0265878-FBgn0034552|||n.20841743A>C||||||	GT:AD:DP:GQ:PL	0/1:5,3:8:76:76,0,145
2R	20842712	.	T	G	150.77	.	AC=1;AF=0.500;AN=2;BaseQRankSum=-1.514;ClippingRankSum=0.000;DP=76;ExcessHet=3.0103;FS=0.000;MLEAC=1;MLEAF=0.500;MQ=40.51;MQRankSum=0.572;QD=2.01;ReadPosRankSum=0.210;SOR=0.641;ANN=G|downstream_gene_variant|MODIFIER|lncRNA:CR44667|FBgn0265878|transcript|FBtr0342793|lincRNA||n.*4017T>G|||||4017|,G|intergenic_region|MODIFIER|lncRNA:CR44667-CG17999|FBgn0265878-FBgn0034552|intergenic_region|FBgn0265878-FBgn0034552|||n.20842712T>G||||||	GT:AD:DP:GQ:PL	0/1:66,9:75:99:179,0,2744
2R	20842713	.	G	T	150.77	.	AC=1;AF=0.500;AN=2;BaseQRankSum=-0.613;ClippingRankSum=0.000;DP=76;ExcessHet=3.0103;FS=0.000;MLEAC=1;MLEAF=0.500;MQ=40.51;MQRankSum=0.572;QD=2.01;ReadPosRankSum=-0.162;SOR=0.641;ANN=T|downstream_gene_variant|MODIFIER|lncRNA:CR44667|FBgn0265878|transcript|FBtr0342793|lincRNA||n.*4018G>T|||||4018|,T|intergenic_region|MODIFIER|lncRNA:CR44667-CG17999|FBgn0265878-FBgn0034552|intergenic_region|FBgn0265878-FBgn0034552|||n.20842713G>T||||||	GT:AD:DP:GQ:PL	0/1:66,9:75:99:179,0,2744
2R	20842855	.	T	A	87.77	.	AC=1;AF=0.500;AN=2;BaseQRankSum=-0.438;ClippingRankSum=0.000;DP=65;ExcessHet=3.0103;FS=0.000;MLEAC=1;MLEAF=0.500;MQ=39.48;MQRankSum=-1.025;QD=1.35;ReadPosRankSum=0.376;SOR=0.862;ANN=A|downstream_gene_variant|MODIFIER|lncRNA:CR44667|FBgn0265878|transcript|FBtr0342793|lincRNA||n.*4160T>A|||||4160|,A|intergenic_region|MODIFIER|lncRNA:CR44667-CG17999|FBgn0265878-FBgn0034552|intergenic_region|FBgn0265878-FBgn0034552|||n.20842855T>A||||||	GT:AD:DP:GQ:PL	0/1:58,7:65:99:116,0,2434
2R	20842873	.	G	T	120.77	.	AC=1;AF=0.500;AN=2;BaseQRankSum=-0.048;ClippingRankSum=0.000;DP=70;ExcessHet=3.0103;FS=1.434;MLEAC=1;MLEAF=0.500;MQ=39.49;MQRankSum=-0.725;QD=1.73;ReadPosRankSum=-0.846;SOR=1.012;ANN=T|downstream_gene_variant|MODIFIER|lncRNA:CR44667|FBgn0265878|transcript|FBtr0342793|lincRNA||n.*4178G>T|||||4178|,T|intergenic_region|MODIFIER|lncRNA:CR44667-CG17999|FBgn0265878-FBgn0034552|intergenic_region|FBgn0265878-FBgn0034552|||n.20842873G>T||||||	GT:AD:DP:GQ:PL	0/1:62,8:70:99:149,0,2579
2R	20842891	.	T	G	93.77	.	AC=1;AF=0.500;AN=2;BaseQRankSum=-1.709;ClippingRankSum=0.000;DP=63;ExcessHet=3.0103;FS=3.597;MLEAC=1;MLEAF=0.500;MQ=40.13;MQRankSum=-1.138;QD=1.49;ReadPosRankSum=-1.165;SOR=1.501;ANN=G|downstream_gene_variant|MODIFIER|lncRNA:CR44667|FBgn0265878|transcript|FBtr0342793|lincRNA||n.*4196T>G|||||4196|,G|intergenic_region|MODIFIER|lncRNA:CR44667-CG17999|FBgn0265878-FBgn0034552|intergenic_region|FBgn0265878-FBgn0034552|||n.20842891T>G||||||	GT:AD:DP:GQ:PL	0/1:56,7:63:99:122,0,2365
2R	20844573	.	T	C	73.77	.	AC=1;AF=0.500;AN=2;BaseQRankSum=-1.098;ClippingRankSum=0.000;DP=59;ExcessHet=3.0103;FS=3.116;MLEAC=1;MLEAF=0.500;MQ=44.00;MQRankSum=0.000;QD=1.25;ReadPosRankSum=-2.486;SOR=1.426;ANN=C|downstream_gene_variant|MODIFIER|CG17999|FBgn0034552|transcript|FBtr0071561|protein_coding||c.*3424A>G|||||3407|,C|intergenic_region|MODIFIER|lncRNA:CR44667-CG17999|FBgn0265878-FBgn0034552|intergenic_region|FBgn0265878-FBgn0034552|||n.20844573T>C||||||	GT:AD:DP:GQ:PL	0/1:49,10:59:99:102,0,1198
2R	20844635	.	C	G	144.77	.	AC=1;AF=0.500;AN=2;BaseQRankSum=1.605;ClippingRankSum=0.000;DP=62;ExcessHet=3.0103;FS=3.493;MLEAC=1;MLEAF=0.500;MQ=43.91;MQRankSum=-2.796;QD=2.33;ReadPosRankSum=0.987;SOR=1.627;ANN=G|downstream_gene_variant|MODIFIER|CG17999|FBgn0034552|transcript|FBtr0071561|protein_coding||c.*3362G>C|||||3345|,G|intergenic_region|MODIFIER|lncRNA:CR44667-CG17999|FBgn0265878-FBgn0034552|intergenic_region|FBgn0265878-FBgn0034552|||n.20844635C>G||||||	GT:AD:DP:GQ:PL	0/1:54,8:62:99:173,0,2151
2R	20844703	.	T	A	35.77	.	AC=1;AF=0.500;AN=2;BaseQRankSum=-1.550;ClippingRankSum=0.000;DP=56;ExcessHet=3.0103;FS=1.777;MLEAC=1;MLEAF=0.500;MQ=43.93;MQRankSum=-4.514;QD=0.64;ReadPosRankSum=-0.454;SOR=0.946;ANN=A|downstream_gene_variant|MODIFIER|CG17999|FBgn0034552|transcript|FBtr0071561|protein_coding||c.*3294A>T|||||3277|,A|intergenic_region|MODIFIER|lncRNA:CR44667-CG17999|FBgn0265878-FBgn0034552|intergenic_region|FBgn0265878-FBgn0034552|||n.20844703T>A||||||	GT:AD:DP:GQ:PL	0/1:51,5:56:64:64,0,2039
2R	20845134	.	TCC	T	249.73	.	AC=1;AF=0.500;AN=2;BaseQRankSum=-0.159;ClippingRankSum=0.000;DP=53;ExcessHet=3.0103;FS=0.000;MLEAC=1;MLEAF=0.500;MQ=43.12;MQRankSum=-6.326;QD=4.71;ReadPosRankSum=-0.379;SOR=0.538;ANN=T|downstream_gene_variant|MODIFIER|CG17999|FBgn0034552|transcript|FBtr0071561|protein_coding||c.*2861_*2862delGG|||||2845|,T|intergenic_region|MODIFIER|lncRNA:CR44667-CG17999|FBgn0265878-FBgn0034552|intergenic_region|FBgn0265878-FBgn0034552|||n.20845135_20845136delCC||||||	GT:AD:DP:GQ:PL	0/1:44,9:53:99:287,0,1781
2R	20845227	.	CATT	C	69.73	.	AC=1;AF=0.500;AN=2;BaseQRankSum=0.981;ClippingRankSum=0.000;DP=54;ExcessHet=3.0103;FS=6.993;MLEAC=1;MLEAF=0.500;MQ=43.20;MQRankSum=-5.835;QD=1.29;ReadPosRankSum=-0.478;SOR=2.303;ANN=C|downstream_gene_variant|MODIFIER|CG17999|FBgn0034552|transcript|FBtr0071561|protein_coding||c.*2767_*2769delAAT|||||2752|,C|downstream_gene_variant|MODIFIER|CG9993|FBgn0034553|transcript|FBtr0071560|protein_coding||c.*5009_*5011delAAT|||||4918|,C|intergenic_region|MODIFIER|lncRNA:CR44667-CG17999|FBgn0265878-FBgn0034552|intergenic_region|FBgn0265878-FBgn0034552|||n.20845228_20845230delATT||||||	GT:AD:DP:GQ:PL	0/1:48,6:54:99:107,0,1997
2R	20845241	.	G	C	54.77	.	AC=1;AF=0.500;AN=2;BaseQRankSum=0.342;ClippingRankSum=0.000;DP=62;ExcessHet=3.0103;FS=4.080;MLEAC=1;MLEAF=0.500;MQ=43.31;MQRankSum=-6.280;QD=0.88;ReadPosRankSum=-0.940;SOR=1.702;ANN=C|downstream_gene_variant|MODIFIER|CG17999|FBgn0034552|transcript|FBtr0071561|protein_coding||c.*2756C>G|||||2739|,C|downstream_gene_variant|MODIFIER|CG9993|FBgn0034553|transcript|FBtr0071560|protein_coding||c.*4998C>G|||||4905|,C|intergenic_region|MODIFIER|lncRNA:CR44667-CG17999|FBgn0265878-FBgn0034552|intergenic_region|FBgn0265878-FBgn0034552|||n.20845241G>C||||||	GT:AD:DP:GQ:PL	0/1:56,6:62:83:83,0,2333
2R	20851634	.	A	G	48.77	.	AC=1;AF=0.500;AN=2;BaseQRankSum=-0.057;ClippingRankSum=0.000;DP=48;ExcessHet=3.0103;FS=0.000;MLEAC=1;MLEAF=0.500;MQ=44.00;MQRankSum=0.000;QD=1.02;ReadPosRankSum=-1.782;SOR=0.739;ANN=G|synonymous_variant|LOW|CG9993|FBgn0034553|transcript|FBtr0071560|protein_coding|2/4|c.357T>C|p.Tyr119Tyr|434/1802|357/1632|119/543||,G|upstream_gene_variant|MODIFIER|CG17999|FBgn0034552|transcript|FBtr0071561|protein_coding||c.-1731T>C|||||1695|	GT:AD:DP:GQ:PL	0/1:40,8:48:77:77,0,962
2R	20856724	.	A	G	124.77	.	AC=1;AF=0.500;AN=2;BaseQRankSum=-2.342;ClippingRankSum=0.000;DP=39;ExcessHet=3.0103;FS=1.711;MLEAC=1;MLEAF=0.500;MQ=44.00;MQRankSum=0.000;QD=3.20;ReadPosRankSum=0.370;SOR=0.368;ANN=G|upstream_gene_variant|MODIFIER|CG9993|FBgn0034553|transcript|FBtr0071560|protein_coding||c.-4676T>C|||||4599|,G|intergenic_region|MODIFIER|CG9993-CAH14|FBgn0034553-FBgn0034554|intergenic_region|FBgn0034553-FBgn0034554|||n.20856724A>G||||||	GT:AD:DP:GQ:PL	0/1:33,6:39:99:153,0,2005
2R	20856725	.	AG	A	112.73	.	AC=1;AF=0.500;AN=2;BaseQRankSum=0.907;ClippingRankSum=0.000;DP=38;ExcessHet=3.0103;FS=1.662;MLEAC=1;MLEAF=0.500;MQ=44.00;MQRankSum=0.000;QD=2.97;ReadPosRankSum=0.280;SOR=0.399;ANN=A|upstream_gene_variant|MODIFIER|CG9993|FBgn0034553|transcript|FBtr0071560|protein_coding||c.-4678delC|||||4601|,A|intergenic_region|MODIFIER|CG9993-CAH14|FBgn0034553-FBgn0034554|intergenic_region|FBgn0034553-FBgn0034554|||n.20856726delG||||||	GT:AD:DP:GQ:PL	0/1:32,6:38:99:150,0,2030
2R	20856731	.	G	T	121.77	.	AC=1;AF=0.500;AN=2;BaseQRankSum=0.085;ClippingRankSum=0.000;DP=38;ExcessHet=3.0103;FS=0.000;MLEAC=1;MLEAF=0.500;MQ=44.00;MQRankSum=0.000;QD=3.20;ReadPosRankSum=0.220;SOR=0.484;ANN=T|upstream_gene_variant|MODIFIER|CG9993|FBgn0034553|transcript|FBtr0071560|protein_coding||c.-4683C>A|||||4606|,T|intergenic_region|MODIFIER|CG9993-CAH14|FBgn0034553-FBgn0034554|intergenic_region|FBgn0034553-FBgn0034554|||n.20856731G>T||||||	GT:AD:DP:GQ:PL	0/1:32,6:38:99:150,0,2031
2R	20857370	.	G	A	154.77	.	AC=1;AF=0.500;AN=2;BaseQRankSum=-0.431;ClippingRankSum=0.000;DP=58;ExcessHet=3.0103;FS=1.504;MLEAC=1;MLEAF=0.500;MQ=44.00;MQRankSum=0.000;QD=2.67;ReadPosRankSum=1.129;SOR=1.179;ANN=A|intergenic_region|MODIFIER|CG9993-CAH14|FBgn0034553-FBgn0034554|intergenic_region|FBgn0034553-FBgn0034554|||n.20857370G>A||||||	GT:AD:DP:GQ:PL	0/1:50,8:58:99:183,0,2407
2R	20857377	.	GAA	G	182.73	.	AC=1;AF=0.500;AN=2;BaseQRankSum=-0.738;ClippingRankSum=0.000;DP=58;ExcessHet=3.0103;FS=1.421;MLEAC=1;MLEAF=0.500;MQ=44.00;MQRankSum=0.000;QD=3.15;ReadPosRankSum=-0.126;SOR=0.787;ANN=G|intergenic_region|MODIFIER|CG9993-CAH14|FBgn0034553-FBgn0034554|intergenic_region|FBgn0034553-FBgn0034554|||n.20857378_20857379delAA||||||	GT:AD:DP:GQ:PL	0/1:49,9:58:99:220,0,2316
2R	20864414	.	C	T	139.77	.	AC=1;AF=0.500;AN=2;BaseQRankSum=0.299;ClippingRankSum=0.000;DP=34;ExcessHet=3.0103;FS=1.830;MLEAC=1;MLEAF=0.500;MQ=43.50;MQRankSum=0.174;QD=4.24;ReadPosRankSum=-0.304;SOR=1.294;ANN=T|downstream_gene_variant|MODIFIER|IM4|FBgn0040653|transcript|FBtr0071559|protein_coding||c.*4656G>A|||||4431|,T|downstream_gene_variant|MODIFIER|IM4|FBgn0040653|transcript|FBtr0345819|protein_coding||c.*4656G>A|||||4082|,T|intron_variant|MODIFIER|CAH14|FBgn0034554|transcript|FBtr0335284|protein_coding|1/1|c.-136+463C>T||||||	GT:AD:DP:GQ:PL	0/1:27,6:33:99:168,0,1158
2R	20869629	.	G	A	40.77	.	AC=1;AF=0.500;AN=2;BaseQRankSum=-0.348;ClippingRankSum=0.000;DP=58;ExcessHet=3.0103;FS=8.471;MLEAC=1;MLEAF=0.500;MQ=43.97;MQRankSum=0.476;QD=0.70;ReadPosRankSum=-0.288;SOR=1.228;ANN=A|upstream_gene_variant|MODIFIER|IM4|FBgn0040653|transcript|FBtr0071559|protein_coding||c.-372C>T|||||308|,A|upstream_gene_variant|MODIFIER|IM14|FBgn0067905|transcript|FBtr0100038|protein_coding||c.-796G>A|||||763|,A|upstream_gene_variant|MODIFIER|Ipk1|FBgn0050295|transcript|FBtr0113368|protein_coding||c.-1629G>A|||||1162|,A|upstream_gene_variant|MODIFIER|IM4|FBgn0040653|transcript|FBtr0345819|protein_coding||c.-372C>T|||||308|,A|upstream_gene_variant|MODIFIER|Ipk1|FBgn0050295|transcript|FBtr0071515|protein_coding||c.-1629G>A|||||1162|,A|upstream_gene_variant|MODIFIER|Ipk1|FBgn0050295|transcript|FBtr0332465|protein_coding||c.-1629G>A|||||1162|,A|downstream_gene_variant|MODIFIER|CAH14|FBgn0034554|transcript|FBtr0335284|protein_coding||c.*2653G>A|||||2553|,A|intergenic_region|MODIFIER|IM4-IM14|FBgn0040653-FBgn0067905|intergenic_region|FBgn0040653-FBgn0067905|||n.20869629G>A||||||	GT:AD:DP:GQ:PL	0/1:49,9:58:69:69,0,1150
2R	20871569	.	AGGTCGGTGGTCGGT	A	118.73	.	AC=1;AF=0.500;AN=2;BaseQRankSum=0.902;ClippingRankSum=0.000;DP=38;ExcessHet=3.0103;FS=1.902;MLEAC=1;MLEAF=0.500;MQ=44.05;MQRankSum=0.033;QD=3.30;ReadPosRankSum=0.630;SOR=0.242;ANN=A|5_prime_UTR_variant|MODIFIER|Ipk1|FBgn0050295|transcript|FBtr0113368|protein_coding|2/11|c.-89_-76delTGGTCGGTGGTCGG|||||76|INFO_REALIGN_3_PRIME,A|5_prime_UTR_variant|MODIFIER|Ipk1|FBgn0050295|transcript|FBtr0071515|protein_coding|2/9|c.-89_-76delTGGTCGGTGGTCGG|||||76|INFO_REALIGN_3_PRIME,A|5_prime_UTR_variant|MODIFIER|Ipk1|FBgn0050295|transcript|FBtr0332465|protein_coding|2/11|c.-89_-76delTGGTCGGTGGTCGG|||||76|INFO_REALIGN_3_PRIME,A|upstream_gene_variant|MODIFIER|IM4|FBgn0040653|transcript|FBtr0071559|protein_coding||c.-2326_-2313delACCGACCACCGACC|||||2249|,A|upstream_gene_variant|MODIFIER|IM4|FBgn0040653|transcript|FBtr0345819|protein_coding||c.-2326_-2313delACCGACCACCGACC|||||2249|,A|upstream_gene_variant|MODIFIER|Ipk1|FBgn0050295|transcript|FBtr0342794|protein_coding||c.-3201_-3188delGGTCGGTGGTCGGT|||||3125|,A|downstream_gene_variant|MODIFIER|CAH14|FBgn0034554|transcript|FBtr0335284|protein_coding||c.*4594_*4607delGGTCGGTGGTCGGT|||||4494|,A|downstream_gene_variant|MODIFIER|IM14|FBgn0067905|transcript|FBtr0100038|protein_coding||c.*941_*954delGGTCGGTGGTCGGT|||||892|	GT:AD:DP:GQ:PL	0/1:30,6:36:99:156,0,1326
2R	20876332	.	C	T	110.77	.	AC=1;AF=0.500;AN=2;BaseQRankSum=0.211;ClippingRankSum=0.000;DP=57;ExcessHet=3.0103;FS=0.000;MLEAC=1;MLEAF=0.500;MQ=43.83;MQRankSum=-4.763;QD=1.94;ReadPosRankSum=-0.447;SOR=0.941;ANN=T|upstream_gene_variant|MODIFIER|Cib2|FBgn0034558|transcript|FBtr0304717|protein_coding||c.-3717C>T|||||3598|,T|intron_variant|MODIFIER|Ipk1|FBgn0050295|transcript|FBtr0113368|protein_coding|6/10|c.957-143C>T||||||,T|intron_variant|MODIFIER|Ipk1|FBgn0050295|transcript|FBtr0071515|protein_coding|6/8|c.957-143C>T||||||,T|intron_variant|MODIFIER|Ipk1|FBgn0050295|transcript|FBtr0332465|protein_coding|6/10|c.957-143C>T||||||,T|intron_variant|MODIFIER|Ipk1|FBgn0050295|transcript|FBtr0342794|protein_coding|4/8|c.537-143C>T||||||	GT:AD:DP:GQ:PL	0/1:50,7:57:99:139,0,2196
2R	20876345	.	T	C	133.77	.	AC=1;AF=0.500;AN=2;BaseQRankSum=-0.529;ClippingRankSum=0.000;DP=63;ExcessHet=3.0103;FS=0.000;MLEAC=1;MLEAF=0.500;MQ=43.84;MQRankSum=-4.651;QD=2.12;ReadPosRankSum=0.212;SOR=0.659;ANN=C|upstream_gene_variant|MODIFIER|Cib2|FBgn0034558|transcript|FBtr0304717|protein_coding||c.-3704T>C|||||3585|,C|intron_variant|MODIFIER|Ipk1|FBgn0050295|transcript|FBtr0113368|protein_coding|6/10|c.957-130T>C||||||,C|intron_variant|MODIFIER|Ipk1|FBgn0050295|transcript|FBtr0071515|protein_coding|6/8|c.957-130T>C||||||,C|intron_variant|MODIFIER|Ipk1|FBgn0050295|transcript|FBtr0332465|protein_coding|6/10|c.957-130T>C||||||,C|intron_variant|MODIFIER|Ipk1|FBgn0050295|transcript|FBtr0342794|protein_coding|4/8|c.537-130T>C||||||	GT:AD:DP:GQ:PL	0/1:55,8:63:99:162,0,2484
2R	20876347	.	A	C	133.77	.	AC=1;AF=0.500;AN=2;BaseQRankSum=-2.335;ClippingRankSum=0.000;DP=62;ExcessHet=3.0103;FS=0.000;MLEAC=1;MLEAF=0.500;MQ=43.84;MQRankSum=-4.608;QD=2.16;ReadPosRankSum=0.333;SOR=0.624;ANN=C|upstream_gene_variant|MODIFIER|Cib2|FBgn0034558|transcript|FBtr0304717|protein_coding||c.-3702A>C|||||3583|,C|intron_variant|MODIFIER|Ipk1|FBgn0050295|transcript|FBtr0113368|protein_coding|6/10|c.957-128A>C||||||,C|intron_variant|MODIFIER|Ipk1|FBgn0050295|transcript|FBtr0071515|protein_coding|6/8|c.957-128A>C||||||,C|intron_variant|MODIFIER|Ipk1|FBgn0050295|transcript|FBtr0332465|protein_coding|6/10|c.957-128A>C||||||,C|intron_variant|MODIFIER|Ipk1|FBgn0050295|transcript|FBtr0342794|protein_coding|4/8|c.537-128A>C||||||	GT:AD:DP:GQ:PL	0/1:54,8:62:99:162,0,2484
2R	20876366	.	T	A	132.73	.	AC=1;AF=0.500;AN=2;BaseQRankSum=-0.503;ClippingRankSum=0.000;DP=61;ExcessHet=3.0103;FS=3.323;MLEAC=1;MLEAF=0.500;MQ=43.84;MQRankSum=-3.699;QD=2.21;ReadPosRankSum=1.198;SOR=1.096;ANN=A|upstream_gene_variant|MODIFIER|Cib2|FBgn0034558|transcript|FBtr0304717|protein_coding||c.-3683T>A|||||3564|,A|intron_variant|MODIFIER|Ipk1|FBgn0050295|transcript|FBtr0113368|protein_coding|6/10|c.957-109T>A||||||,A|intron_variant|MODIFIER|Ipk1|FBgn0050295|transcript|FBtr0071515|protein_coding|6/8|c.957-109T>A||||||,A|intron_variant|MODIFIER|Ipk1|FBgn0050295|transcript|FBtr0332465|protein_coding|6/10|c.957-109T>A||||||,A|intron_variant|MODIFIER|Ipk1|FBgn0050295|transcript|FBtr0342794|protein_coding|4/8|c.537-109T>A||||||	GT:AD:DP:GQ:PL	0/1:52,8:60:99:170,0,2950
2R	20876367	.	T	A	145.77	.	AC=1;AF=0.500;AN=2;BaseQRankSum=-2.752;ClippingRankSum=0.000;DP=61;ExcessHet=3.0103;FS=3.323;MLEAC=1;MLEAF=0.500;MQ=43.84;MQRankSum=-3.699;QD=2.43;ReadPosRankSum=1.187;SOR=1.096;ANN=A|upstream_gene_variant|MODIFIER|Cib2|FBgn0034558|transcript|FBtr0304717|protein_coding||c.-3682T>A|||||3563|,A|intron_variant|MODIFIER|Ipk1|FBgn0050295|transcript|FBtr0113368|protein_coding|6/10|c.957-108T>A||||||,A|intron_variant|MODIFIER|Ipk1|FBgn0050295|transcript|FBtr0071515|protein_coding|6/8|c.957-108T>A||||||,A|intron_variant|MODIFIER|Ipk1|FBgn0050295|transcript|FBtr0332465|protein_coding|6/10|c.957-108T>A||||||,A|intron_variant|MODIFIER|Ipk1|FBgn0050295|transcript|FBtr0342794|protein_coding|4/8|c.537-108T>A||||||	GT:AD:DP:GQ:PL	0/1:52,8:60:99:174,0,2908
2R	20876369	.	TTA	T	129.73	.	AC=1;AF=0.500;AN=2;BaseQRankSum=-1.103;ClippingRankSum=0.000;DP=64;ExcessHet=3.0103;FS=1.501;MLEAC=1;MLEAF=0.500;MQ=43.85;MQRankSum=-3.812;QD=2.06;ReadPosRankSum=1.220;SOR=1.158;ANN=T|upstream_gene_variant|MODIFIER|Cib2|FBgn0034558|transcript|FBtr0304717|protein_coding||c.-3679_-3678delTA|||||3560|,T|intron_variant|MODIFIER|Ipk1|FBgn0050295|transcript|FBtr0113368|protein_coding|6/10|c.957-103_957-102delTA||||||INFO_REALIGN_3_PRIME,T|intron_variant|MODIFIER|Ipk1|FBgn0050295|transcript|FBtr0071515|protein_coding|6/8|c.957-103_957-102delTA||||||INFO_REALIGN_3_PRIME,T|intron_variant|MODIFIER|Ipk1|FBgn0050295|transcript|FBtr0332465|protein_coding|6/10|c.957-103_957-102delTA||||||INFO_REALIGN_3_PRIME,T|intron_variant|MODIFIER|Ipk1|FBgn0050295|transcript|FBtr0342794|protein_coding|4/8|c.537-103_537-102delTA||||||INFO_REALIGN_3_PRIME	GT:AD:DP:GQ:PL	0/1:55,8:63:99:167,0,2992
2R	20876376	.	C	T	148.77	.	AC=1;AF=0.500;AN=2;BaseQRankSum=-1.267;ClippingRankSum=0.000;DP=61;ExcessHet=3.0103;FS=1.509;MLEAC=1;MLEAF=0.500;MQ=43.84;MQRankSum=-3.699;QD=2.48;ReadPosRankSum=1.110;SOR=1.135;ANN=T|upstream_gene_variant|MODIFIER|Cib2|FBgn0034558|transcript|FBtr0304717|protein_coding||c.-3673C>T|||||3554|,T|intron_variant|MODIFIER|Ipk1|FBgn0050295|transcript|FBtr0113368|protein_coding|6/10|c.957-99C>T||||||,T|intron_variant|MODIFIER|Ipk1|FBgn0050295|transcript|FBtr0071515|protein_coding|6/8|c.957-99C>T||||||,T|intron_variant|MODIFIER|Ipk1|FBgn0050295|transcript|FBtr0332465|protein_coding|6/10|c.957-99C>T||||||,T|intron_variant|MODIFIER|Ipk1|FBgn0050295|transcript|FBtr0342794|protein_coding|4/8|c.537-99C>T||||||	GT:AD:DP:GQ:PL	0/1:52,8:60:99:177,0,2782
2R	20876379	.	A	T	147.77	.	AC=1;AF=0.500;AN=2;BaseQRankSum=-1.494;ClippingRankSum=0.000;DP=61;ExcessHet=3.0103;FS=1.505;MLEAC=1;MLEAF=0.500;MQ=43.87;MQRankSum=-3.737;QD=2.42;ReadPosRankSum=1.220;SOR=1.157;ANN=T|upstream_gene_variant|MODIFIER|Cib2|FBgn0034558|transcript|FBtr0304717|protein_coding||c.-3670A>T|||||3551|,T|intron_variant|MODIFIER|Ipk1|FBgn0050295|transcript|FBtr0113368|protein_coding|6/10|c.957-96A>T||||||,T|intron_variant|MODIFIER|Ipk1|FBgn0050295|transcript|FBtr0071515|protein_coding|6/8|c.957-96A>T||||||,T|intron_variant|MODIFIER|Ipk1|FBgn0050295|transcript|FBtr0332465|protein_coding|6/10|c.957-96A>T||||||,T|intron_variant|MODIFIER|Ipk1|FBgn0050295|transcript|FBtr0342794|protein_coding|4/8|c.537-96A>T||||||	GT:AD:DP:GQ:PL	0/1:53,8:61:99:176,0,2782
2R	20879864	.	G	A	97.77	.	AC=1;AF=0.500;AN=2;BaseQRankSum=0.677;ClippingRankSum=0.000;DP=32;ExcessHet=3.0103;FS=0.000;MLEAC=1;MLEAF=0.500;MQ=41.55;MQRankSum=2.703;QD=3.06;ReadPosRankSum=1.765;SOR=0.936;ANN=A|upstream_gene_variant|MODIFIER|Cib2|FBgn0034558|transcript|FBtr0304717|protein_coding||c.-185G>A|||||66|,A|downstream_gene_variant|MODIFIER|Ipk1|FBgn0050295|transcript|FBtr0113368|protein_coding||c.*737G>A|||||719|,A|downstream_gene_variant|MODIFIER|otp|FBgn0015524|transcript|FBtr0342800|protein_coding||c.*4628C>T|||||3761|,A|downstream_gene_variant|MODIFIER|Ipk1|FBgn0050295|transcript|FBtr0071515|protein_coding||c.*1541G>A|||||1402|,A|downstream_gene_variant|MODIFIER|Ipk1|FBgn0050295|transcript|FBtr0332465|protein_coding||c.*737G>A|||||719|,A|downstream_gene_variant|MODIFIER|Ipk1|FBgn0050295|transcript|FBtr0342794|protein_coding||c.*737G>A|||||719|,A|downstream_gene_variant|MODIFIER|otp|FBgn0015524|transcript|FBtr0110772|protein_coding||c.*4628C>T|||||3761|,A|downstream_gene_variant|MODIFIER|otp|FBgn0015524|transcript|FBtr0342795|protein_coding||c.*4628C>T|||||3761|,A|downstream_gene_variant|MODIFIER|otp|FBgn0015524|transcript|FBtr0342796|protein_coding||c.*4628C>T|||||3761|,A|downstream_gene_variant|MODIFIER|otp|FBgn0015524|transcript|FBtr0342797|protein_coding||c.*4628C>T|||||3761|,A|downstream_gene_variant|MODIFIER|otp|FBgn0015524|transcript|FBtr0290289|protein_coding||c.*4628C>T|||||3761|,A|downstream_gene_variant|MODIFIER|otp|FBgn0015524|transcript|FBtr0342798|protein_coding||c.*4628C>T|||||3761|,A|downstream_gene_variant|MODIFIER|otp|FBgn0015524|transcript|FBtr0342799|protein_coding||c.*4628C>T|||||3761|,A|downstream_gene_variant|MODIFIER|otp|FBgn0015524|transcript|FBtr0474157|protein_coding||c.*4586C>T|||||3761|,A|intergenic_region|MODIFIER|Ipk1-Cib2|FBgn0050295-FBgn0034558|intergenic_region|FBgn0050295-FBgn0034558|||n.20879864G>A||||||	GT:AD:DP:GQ:PL	0/1:27,5:32:99:126,0,1108
2R	20879870	.	T	C	103.77	.	AC=1;AF=0.500;AN=2;BaseQRankSum=-0.802;ClippingRankSum=0.000;DP=31;ExcessHet=3.0103;FS=0.000;MLEAC=1;MLEAF=0.500;MQ=41.98;MQRankSum=2.528;QD=3.35;ReadPosRankSum=2.070;SOR=0.848;ANN=C|upstream_gene_variant|MODIFIER|Cib2|FBgn0034558|transcript|FBtr0304717|protein_coding||c.-179T>C|||||60|,C|downstream_gene_variant|MODIFIER|Ipk1|FBgn0050295|transcript|FBtr0113368|protein_coding||c.*743T>C|||||725|,C|downstream_gene_variant|MODIFIER|otp|FBgn0015524|transcript|FBtr0342800|protein_coding||c.*4622A>G|||||3755|,C|downstream_gene_variant|MODIFIER|Ipk1|FBgn0050295|transcript|FBtr0071515|protein_coding||c.*1547T>C|||||1408|,C|downstream_gene_variant|MODIFIER|Ipk1|FBgn0050295|transcript|FBtr0332465|protein_coding||c.*743T>C|||||725|,C|downstream_gene_variant|MODIFIER|Ipk1|FBgn0050295|transcript|FBtr0342794|protein_coding||c.*743T>C|||||725|,C|downstream_gene_variant|MODIFIER|otp|FBgn0015524|transcript|FBtr0110772|protein_coding||c.*4622A>G|||||3755|,C|downstream_gene_variant|MODIFIER|otp|FBgn0015524|transcript|FBtr0342795|protein_coding||c.*4622A>G|||||3755|,C|downstream_gene_variant|MODIFIER|otp|FBgn0015524|transcript|FBtr0342796|protein_coding||c.*4622A>G|||||3755|,C|downstream_gene_variant|MODIFIER|otp|FBgn0015524|transcript|FBtr0342797|protein_coding||c.*4622A>G|||||3755|,C|downstream_gene_variant|MODIFIER|otp|FBgn0015524|transcript|FBtr0290289|protein_coding||c.*4622A>G|||||3755|,C|downstream_gene_variant|MODIFIER|otp|FBgn0015524|transcript|FBtr0342798|protein_coding||c.*4622A>G|||||3755|,C|downstream_gene_variant|MODIFIER|otp|FBgn0015524|transcript|FBtr0342799|protein_coding||c.*4622A>G|||||3755|,C|downstream_gene_variant|MODIFIER|otp|FBgn0015524|transcript|FBtr0474157|protein_coding||c.*4580A>G|||||3755|,C|intergenic_region|MODIFIER|Ipk1-Cib2|FBgn0050295-FBgn0034558|intergenic_region|FBgn0050295-FBgn0034558|||n.20879870T>C||||||	GT:AD:DP:GQ:PL	0/1:26,5:31:99:132,0,1070
2R	20883435	.	G	A	120.77	.	AC=1;AF=0.500;AN=2;BaseQRankSum=2.489;ClippingRankSum=0.000;DP=64;ExcessHet=3.0103;FS=7.505;MLEAC=1;MLEAF=0.500;MQ=43.32;MQRankSum=-1.623;QD=1.95;ReadPosRankSum=1.044;SOR=2.019;ANN=A|downstream_gene_variant|MODIFIER|Ipk1|FBgn0050295|transcript|FBtr0113368|protein_coding||c.*4308G>A|||||4290|,A|downstream_gene_variant|MODIFIER|Cib2|FBgn0034558|transcript|FBtr0304717|protein_coding||c.*1030G>A|||||772|,A|downstream_gene_variant|MODIFIER|otp|FBgn0015524|transcript|FBtr0342800|protein_coding||c.*1057C>T|||||190|,A|downstream_gene_variant|MODIFIER|Ipk1|FBgn0050295|transcript|FBtr0071515|protein_coding||c.*5112G>A|||||4973|,A|downstream_gene_variant|MODIFIER|Ipk1|FBgn0050295|transcript|FBtr0332465|protein_coding||c.*4308G>A|||||4290|,A|downstream_gene_variant|MODIFIER|Ipk1|FBgn0050295|transcript|FBtr0342794|protein_coding||c.*4308G>A|||||4290|,A|downstream_gene_variant|MODIFIER|otp|FBgn0015524|transcript|FBtr0110772|protein_coding||c.*1057C>T|||||190|,A|downstream_gene_variant|MODIFIER|otp|FBgn0015524|transcript|FBtr0342795|protein_coding||c.*1057C>T|||||190|,A|downstream_gene_variant|MODIFIER|otp|FBgn0015524|transcript|FBtr0342796|protein_coding||c.*1057C>T|||||190|,A|downstream_gene_variant|MODIFIER|otp|FBgn0015524|transcript|FBtr0342797|protein_coding||c.*1057C>T|||||190|,A|downstream_gene_variant|MODIFIER|otp|FBgn0015524|transcript|FBtr0290289|protein_coding||c.*1057C>T|||||190|,A|downstream_gene_variant|MODIFIER|otp|FBgn0015524|transcript|FBtr0342798|protein_coding||c.*1057C>T|||||190|,A|downstream_gene_variant|MODIFIER|otp|FBgn0015524|transcript|FBtr0342799|protein_coding||c.*1057C>T|||||190|,A|downstream_gene_variant|MODIFIER|otp|FBgn0015524|transcript|FBtr0474157|protein_coding||c.*1015C>T|||||190|,A|intergenic_region|MODIFIER|Cib2-otp|FBgn0034558-FBgn0015524|intergenic_region|FBgn0034558-FBgn0015524|||n.20883435G>A||||||	GT:AD:DP:GQ:PL	0/1:51,11:62:99:149,0,1174
2R	20884762	.	CT	C	154.73	.	AC=1;AF=0.500;AN=2;BaseQRankSum=0.074;ClippingRankSum=0.000;DP=47;ExcessHet=3.0103;FS=12.149;MLEAC=1;MLEAF=0.500;MQ=44.00;MQRankSum=0.000;QD=3.44;ReadPosRankSum=-0.189;SOR=2.020;ANN=C|splice_acceptor_variant&intron_variant|HIGH|otp|FBgn0015524|transcript|FBtr0342800|protein_coding|7/7|c.982-2delA||||||,C|splice_acceptor_variant&intron_variant|HIGH|otp|FBgn0015524|transcript|FBtr0110772|protein_coding|5/5|c.547-2delA||||||,C|splice_acceptor_variant&intron_variant|HIGH|otp|FBgn0015524|transcript|FBtr0342795|protein_coding|6/6|c.673-2delA||||||,C|splice_acceptor_variant&intron_variant|HIGH|otp|FBgn0015524|transcript|FBtr0342796|protein_coding|5/5|c.526-2delA||||||,C|splice_acceptor_variant&intron_variant|HIGH|otp|FBgn0015524|transcript|FBtr0342797|protein_coding|6/6|c.652-2delA||||||,C|splice_acceptor_variant&intron_variant|HIGH|otp|FBgn0015524|transcript|FBtr0290289|protein_coding|7/7|c.961-2delA||||||,C|splice_acceptor_variant&intron_variant|HIGH|otp|FBgn0015524|transcript|FBtr0342798|protein_coding|6/6|c.835-2delA||||||,C|splice_acceptor_variant&intron_variant|HIGH|otp|FBgn0015524|transcript|FBtr0342799|protein_coding|6/6|c.856-2delA||||||,C|splice_acceptor_variant&intron_variant|HIGH|otp|FBgn0015524|transcript|FBtr0474157|protein_coding|6/6|c.835-2delA||||||,C|downstream_gene_variant|MODIFIER|Cib2|FBgn0034558|transcript|FBtr0304717|protein_coding||c.*2358delT|||||2100|;LOF=(otp|FBgn0015524|9|1.00)	GT:AD:DP:GQ:PL	0/1:36,9:45:99:192,0,1138
2R	20893589	.	C	G	148.77	.	AC=1;AF=0.500;AN=2;BaseQRankSum=-2.384;ClippingRankSum=0.000;DP=49;ExcessHet=3.0103;FS=13.039;MLEAC=1;MLEAF=0.500;MQ=44.00;MQRankSum=0.000;QD=3.04;ReadPosRankSum=1.193;SOR=1.746;ANN=G|upstream_gene_variant|MODIFIER|asRNA:CR43160|FBgn0262690|transcript|FBtr0305615|lincRNA||n.-3405C>G|||||3405|,G|intron_variant|MODIFIER|otp|FBgn0015524|transcript|FBtr0342800|protein_coding|4/7|c.483+2122G>C||||||,G|intron_variant|MODIFIER|otp|FBgn0015524|transcript|FBtr0110772|protein_coding|3/5|c.174+2122G>C||||||,G|intron_variant|MODIFIER|otp|FBgn0015524|transcript|FBtr0342795|protein_coding|3/6|c.174+2122G>C||||||,G|intron_variant|MODIFIER|otp|FBgn0015524|transcript|FBtr0342796|protein_coding|3/5|c.153+2122G>C||||||,G|intron_variant|MODIFIER|otp|FBgn0015524|transcript|FBtr0342797|protein_coding|3/6|c.153+2122G>C||||||,G|intron_variant|MODIFIER|otp|FBgn0015524|transcript|FBtr0290289|protein_coding|4/7|c.462+2122G>C||||||,G|intron_variant|MODIFIER|otp|FBgn0015524|transcript|FBtr0342798|protein_coding|4/6|c.462+2122G>C||||||,G|intron_variant|MODIFIER|otp|FBgn0015524|transcript|FBtr0342799|protein_coding|4/6|c.483+2122G>C||||||,G|intron_variant|MODIFIER|otp|FBgn0015524|transcript|FBtr0474157|protein_coding|4/6|c.462+2122G>C||||||	GT:AD:DP:GQ:PL	0/1:41,8:49:99:177,0,1669
2R	20901336	.	G	T	66.77	.	AC=1;AF=0.500;AN=2;BaseQRankSum=2.948;ClippingRankSum=0.000;DP=68;ExcessHet=3.0103;FS=0.000;MLEAC=1;MLEAF=0.500;MQ=43.97;MQRankSum=0.000;QD=1.00;ReadPosRankSum=-0.759;SOR=0.874;ANN=T|upstream_gene_variant|MODIFIER|otp|FBgn0015524|transcript|FBtr0110772|protein_coding||c.-4416C>A|||||3752|,T|upstream_gene_variant|MODIFIER|otp|FBgn0015524|transcript|FBtr0342795|protein_coding||c.-4416C>A|||||3752|,T|upstream_gene_variant|MODIFIER|otp|FBgn0015524|transcript|FBtr0342796|protein_coding||c.-4416C>A|||||3752|,T|upstream_gene_variant|MODIFIER|otp|FBgn0015524|transcript|FBtr0342797|protein_coding||c.-4416C>A|||||3752|,T|downstream_gene_variant|MODIFIER|asRNA:CR43160|FBgn0262690|transcript|FBtr0305615|lincRNA||n.*2707G>T|||||2707|,T|intron_variant|MODIFIER|otp|FBgn0015524|transcript|FBtr0342800|protein_coding|2/7|c.31+692C>A||||||,T|intron_variant|MODIFIER|otp|FBgn0015524|transcript|FBtr0290289|protein_coding|2/7|c.31+692C>A||||||,T|intron_variant|MODIFIER|otp|FBgn0015524|transcript|FBtr0342798|protein_coding|2/6|c.31+692C>A||||||,T|intron_variant|MODIFIER|otp|FBgn0015524|transcript|FBtr0342799|protein_coding|2/6|c.31+692C>A||||||,T|intron_variant|MODIFIER|otp|FBgn0015524|transcript|FBtr0474157|protein_coding|2/6|c.31+692C>A||||||	GT:AD:DP:GQ:PL	0/1:57,10:67:95:95,0,1305
2R	20908192	.	G	A	73.77	.	AC=1;AF=0.500;AN=2;BaseQRankSum=-1.806;ClippingRankSum=0.000;DP=70;ExcessHet=3.0103;FS=0.000;MLEAC=1;MLEAF=0.500;MQ=43.56;MQRankSum=1.335;QD=1.05;ReadPosRankSum=0.098;SOR=0.765;ANN=A|upstream_gene_variant|MODIFIER|otp|FBgn0015524|transcript|FBtr0342800|protein_coding||c.-5642C>T|||||4778|,A|upstream_gene_variant|MODIFIER|CAH15|FBgn0034560|transcript|FBtr0071517|protein_coding||c.-1564G>A|||||1512|,A|upstream_gene_variant|MODIFIER|otp|FBgn0015524|transcript|FBtr0290289|protein_coding||c.-5642C>T|||||4778|,A|upstream_gene_variant|MODIFIER|otp|FBgn0015524|transcript|FBtr0342798|protein_coding||c.-5642C>T|||||4778|,A|upstream_gene_variant|MODIFIER|otp|FBgn0015524|transcript|FBtr0342799|protein_coding||c.-5642C>T|||||4778|,A|upstream_gene_variant|MODIFIER|otp|FBgn0015524|transcript|FBtr0474157|protein_coding||c.-5642C>T|||||4778|,A|intergenic_region|MODIFIER|otp-CAH15|FBgn0015524-FBgn0034560|intergenic_region|FBgn0015524-FBgn0034560|||n.20908192G>A||||||	GT:AD:DP:GQ:PL	0/1:63,7:70:99:102,0,2537
2R	20908361	.	C	A	111.77	.	AC=1;AF=0.500;AN=2;BaseQRankSum=-0.430;ClippingRankSum=0.000;DP=73;ExcessHet=3.0103;FS=0.000;MLEAC=1;MLEAF=0.500;MQ=43.81;MQRankSum=0.917;QD=1.55;ReadPosRankSum=-0.909;SOR=0.608;ANN=A|upstream_gene_variant|MODIFIER|otp|FBgn0015524|transcript|FBtr0342800|protein_coding||c.-5811G>T|||||4947|,A|upstream_gene_variant|MODIFIER|CAH15|FBgn0034560|transcript|FBtr0071517|protein_coding||c.-1395C>A|||||1343|,A|upstream_gene_variant|MODIFIER|otp|FBgn0015524|transcript|FBtr0290289|protein_coding||c.-5811G>T|||||4947|,A|upstream_gene_variant|MODIFIER|otp|FBgn0015524|transcript|FBtr0342798|protein_coding||c.-5811G>T|||||4947|,A|upstream_gene_variant|MODIFIER|otp|FBgn0015524|transcript|FBtr0342799|protein_coding||c.-5811G>T|||||4947|,A|upstream_gene_variant|MODIFIER|otp|FBgn0015524|transcript|FBtr0474157|protein_coding||c.-5811G>T|||||4947|,A|intergenic_region|MODIFIER|otp-CAH15|FBgn0015524-FBgn0034560|intergenic_region|FBgn0015524-FBgn0034560|||n.20908361C>A||||||	GT:AD:DP:GQ:PL	0/1:64,8:72:99:140,0,2655
2R	20922349	.	A	G	55.77	.	AC=1;AF=0.500;AN=2;BaseQRankSum=1.097;ClippingRankSum=0.000;DP=58;ExcessHet=3.0103;FS=8.118;MLEAC=1;MLEAF=0.500;MQ=44.00;MQRankSum=0.000;QD=0.96;ReadPosRankSum=-0.327;SOR=2.084;ANN=G|intron_variant|MODIFIER|Rx|FBgn0020617|transcript|FBtr0342783|protein_coding|2/5|c.523-110A>G||||||WARNING_TRANSCRIPT_MULTIPLE_STOP_CODONS	GT:AD:DP:GQ:PL	0/1:49,9:58:84:84,0,1164
2R	20922396	.	A	C	219.77	.	AC=1;AF=0.500;AN=2;BaseQRankSum=0.421;ClippingRankSum=0.000;DP=61;ExcessHet=3.0103;FS=10.932;MLEAC=1;MLEAF=0.500;MQ=44.00;MQRankSum=0.000;QD=3.60;ReadPosRankSum=1.964;SOR=2.048;ANN=C|intron_variant|MODIFIER|Rx|FBgn0020617|transcript|FBtr0342783|protein_coding|2/5|c.523-63A>C||||||WARNING_TRANSCRIPT_MULTIPLE_STOP_CODONS	GT:AD:DP:GQ:PL	0/1:52,9:61:99:248,0,2143
2R	20922404	.	C	T	221.77	.	AC=1;AF=0.500;AN=2;BaseQRankSum=2.522;ClippingRankSum=0.000;DP=60;ExcessHet=3.0103;FS=7.813;MLEAC=1;MLEAF=0.500;MQ=44.00;MQRankSum=0.000;QD=3.70;ReadPosRankSum=1.488;SOR=1.512;ANN=T|intron_variant|MODIFIER|Rx|FBgn0020617|transcript|FBtr0342783|protein_coding|2/5|c.523-55C>T||||||WARNING_TRANSCRIPT_MULTIPLE_STOP_CODONS	GT:AD:DP:GQ:PL	0/1:50,10:60:99:250,0,2138
2R	20922420	.	A	G	279.77	.	AC=1;AF=0.500;AN=2;BaseQRankSum=-0.256;ClippingRankSum=0.000;DP=61;ExcessHet=3.0103;FS=10.158;MLEAC=1;MLEAF=0.500;MQ=44.00;MQRankSum=0.000;QD=4.59;ReadPosRankSum=0.413;SOR=1.723;ANN=G|intron_variant|MODIFIER|Rx|FBgn0020617|transcript|FBtr0342783|protein_coding|2/5|c.523-39A>G||||||WARNING_TRANSCRIPT_MULTIPLE_STOP_CODONS	GT:AD:DP:GQ:PL	0/1:50,11:61:99:308,0,2140
2R	20922427	.	A	C	273.77	.	AC=1;AF=0.500;AN=2;BaseQRankSum=-1.468;ClippingRankSum=0.000;DP=64;ExcessHet=3.0103;FS=12.636;MLEAC=1;MLEAF=0.500;MQ=44.00;MQRankSum=0.000;QD=4.28;ReadPosRankSum=0.454;SOR=1.706;ANN=C|intron_variant|MODIFIER|Rx|FBgn0020617|transcript|FBtr0342783|protein_coding|2/5|c.523-32A>C||||||WARNING_TRANSCRIPT_MULTIPLE_STOP_CODONS	GT:AD:DP:GQ:PL	0/1:53,11:64:99:302,0,2203
2R	20922441	.	T	C	109.77	.	AC=1;AF=0.500;AN=2;BaseQRankSum=-0.053;ClippingRankSum=0.000;DP=68;ExcessHet=3.0103;FS=13.047;MLEAC=1;MLEAF=0.500;MQ=44.00;MQRankSum=0.000;QD=1.61;ReadPosRankSum=0.358;SOR=1.699;ANN=C|intron_variant|MODIFIER|Rx|FBgn0020617|transcript|FBtr0342783|protein_coding|2/5|c.523-18T>C||||||WARNING_TRANSCRIPT_MULTIPLE_STOP_CODONS	GT:AD:DP:GQ:PL	0/1:57,11:68:99:138,0,1377
2R	20922487	.	T	G	180.77	.	AC=1;AF=0.500;AN=2;BaseQRankSum=-1.472;ClippingRankSum=0.000;DP=62;ExcessHet=3.0103;FS=3.256;MLEAC=1;MLEAF=0.500;MQ=44.00;MQRankSum=0.000;QD=2.92;ReadPosRankSum=-0.678;SOR=0.634;ANN=G|missense_variant|MODERATE|Rx|FBgn0020617|transcript|FBtr0342783|protein_coding|3/6|c.551T>G|p.Met184Arg|847/3267|551/2714|184/903||WARNING_TRANSCRIPT_MULTIPLE_STOP_CODONS	GT:AD:DP:GQ:PL	0/1:53,9:62:99:209,0,2299
2R	20922490	.	T	C	183.77	.	AC=1;AF=0.500;AN=2;BaseQRankSum=-1.040;ClippingRankSum=0.000;DP=62;ExcessHet=3.0103;FS=3.256;MLEAC=1;MLEAF=0.500;MQ=43.76;MQRankSum=0.620;QD=2.96;ReadPosRankSum=-0.701;SOR=0.634;ANN=C|missense_variant|MODERATE|Rx|FBgn0020617|transcript|FBtr0342783|protein_coding|3/6|c.554T>C|p.Met185Thr|850/3267|554/2714|185/903||WARNING_TRANSCRIPT_MULTIPLE_STOP_CODONS	GT:AD:DP:GQ:PL	0/1:53,9:62:99:212,0,2268
2R	20922577	.	A	G	51.77	.	AC=1;AF=0.500;AN=2;BaseQRankSum=-0.394;ClippingRankSum=0.000;DP=48;ExcessHet=3.0103;FS=14.223;MLEAC=1;MLEAF=0.500;MQ=43.61;MQRankSum=-0.375;QD=1.08;ReadPosRankSum=0.982;SOR=3.841;ANN=G|missense_variant|MODERATE|Rx|FBgn0020617|transcript|FBtr0342783|protein_coding|3/6|c.641A>G|p.Lys214Arg|937/3267|641/2714|214/903||WARNING_TRANSCRIPT_MULTIPLE_STOP_CODONS	GT:AD:DP:GQ:PL	0/1:40,8:48:80:80,0,966
2R	20922614	.	C	A	53.77	.	AC=1;AF=0.500;AN=2;BaseQRankSum=0.585;ClippingRankSum=0.000;DP=41;ExcessHet=3.0103;FS=11.003;MLEAC=1;MLEAF=0.500;MQ=43.90;MQRankSum=-1.058;QD=1.31;ReadPosRankSum=0.754;SOR=3.377;ANN=A|synonymous_variant|LOW|Rx|FBgn0020617|transcript|FBtr0342783|protein_coding|3/6|c.678C>A|p.Arg226Arg|974/3267|678/2714|226/903||WARNING_TRANSCRIPT_MULTIPLE_STOP_CODONS	GT:AD:DP:GQ:PL	0/1:33,8:41:82:82,0,698
2R	20922628	.	G	A	123.77	.	AC=1;AF=0.500;AN=2;BaseQRankSum=1.317;ClippingRankSum=0.000;DP=45;ExcessHet=3.0103;FS=3.414;MLEAC=1;MLEAF=0.500;MQ=43.91;MQRankSum=-0.918;QD=2.75;ReadPosRankSum=-0.158;SOR=1.467;ANN=A|missense_variant|MODERATE|Rx|FBgn0020617|transcript|FBtr0342783|protein_coding|3/6|c.692G>A|p.Ser231Asn|988/3267|692/2714|231/903||WARNING_TRANSCRIPT_MULTIPLE_STOP_CODONS	GT:AD:DP:GQ:PL	0/1:35,10:45:99:152,0,773
2R	20923459	.	C	A	123.77	.	AC=1;AF=0.500;AN=2;BaseQRankSum=1.153;ClippingRankSum=0.000;DP=53;ExcessHet=3.0103;FS=1.524;MLEAC=1;MLEAF=0.500;MQ=43.45;MQRankSum=1.449;QD=2.34;ReadPosRankSum=-0.414;SOR=0.879;ANN=A|missense_variant|MODERATE|Rx|FBgn0020617|transcript|FBtr0342783|protein_coding|3/6|c.1523C>A|p.Ala508Glu|1819/3267|1523/2714|508/903||WARNING_TRANSCRIPT_MULTIPLE_STOP_CODONS	GT:AD:DP:GQ:PL	0/1:46,7:53:99:152,0,2606
2R	20923471	.	C	T	120.77	.	AC=1;AF=0.500;AN=2;BaseQRankSum=2.369;ClippingRankSum=0.000;DP=54;ExcessHet=3.0103;FS=0.000;MLEAC=1;MLEAF=0.500;MQ=43.46;MQRankSum=1.509;QD=2.24;ReadPosRankSum=-0.411;SOR=0.910;ANN=T|missense_variant|MODERATE|Rx|FBgn0020617|transcript|FBtr0342783|protein_coding|3/6|c.1535C>T|p.Thr512Met|1831/3267|1535/2714|512/903||WARNING_TRANSCRIPT_MULTIPLE_STOP_CODONS	GT:AD:DP:GQ:PL	0/1:47,7:54:99:149,0,2682
2R	20923479	.	G	A	123.77	.	AC=1;AF=0.500;AN=2;BaseQRankSum=1.409;ClippingRankSum=0.000;DP=53;ExcessHet=3.0103;FS=0.000;MLEAC=1;MLEAF=0.500;MQ=43.48;MQRankSum=1.530;QD=2.34;ReadPosRankSum=-0.504;SOR=0.941;ANN=A|missense_variant|MODERATE|Rx|FBgn0020617|transcript|FBtr0342783|protein_coding|3/6|c.1543G>A|p.Ala515Thr|1839/3267|1543/2714|515/903||WARNING_TRANSCRIPT_MULTIPLE_STOP_CODONS	GT:AD:DP:GQ:PL	0/1:46,7:53:99:152,0,2587
2R	20924874	.	C	T	73.77	.	AC=1;AF=0.500;AN=2;BaseQRankSum=0.016;ClippingRankSum=0.000;DP=19;ExcessHet=3.0103;FS=12.175;MLEAC=1;MLEAF=0.500;MQ=43.45;MQRankSum=-0.349;QD=6.71;ReadPosRankSum=1.316;SOR=3.593;ANN=T|intron_variant|MODIFIER|Rx|FBgn0020617|transcript|FBtr0342783|protein_coding|4/5|c.1811+953C>T||||||WARNING_TRANSCRIPT_MULTIPLE_STOP_CODONS	GT:AD:DP:GQ:PL	0/1:6,5:11:99:102,0,127
2R	20924919	.	T	C	192.77	.	AC=1;AF=0.500;AN=2;BaseQRankSum=0.459;ClippingRankSum=0.000;DP=30;ExcessHet=3.0103;FS=18.340;MLEAC=1;MLEAF=0.500;MQ=41.81;MQRankSum=1.299;QD=9.64;ReadPosRankSum=1.670;SOR=4.166;ANN=C|intron_variant|MODIFIER|Rx|FBgn0020617|transcript|FBtr0342783|protein_coding|4/5|c.1811+998T>C||||||WARNING_TRANSCRIPT_MULTIPLE_STOP_CODONS	GT:AD:DP:GQ:PL	0/1:13,7:20:99:221,0,517
2R	20924932	.	C	A	150.77	.	AC=1;AF=0.500;AN=2;BaseQRankSum=-1.443;ClippingRankSum=0.000;DP=37;ExcessHet=3.0103;FS=4.384;MLEAC=1;MLEAF=0.500;MQ=42.29;MQRankSum=0.965;QD=6.03;ReadPosRankSum=1.514;SOR=1.802;ANN=A|intron_variant|MODIFIER|Rx|FBgn0020617|transcript|FBtr0342783|protein_coding|4/5|c.1811+1011C>A||||||WARNING_TRANSCRIPT_MULTIPLE_STOP_CODONS	GT:AD:DP:GQ:PL	0/1:19,6:25:99:179,0,679
2R	20925828	.	A	AAG	58.73	.	AC=1;AF=0.500;AN=2;BaseQRankSum=1.322;ClippingRankSum=0.000;DP=44;ExcessHet=3.0103;FS=4.623;MLEAC=1;MLEAF=0.500;MQ=43.55;MQRankSum=1.320;QD=1.37;ReadPosRankSum=-0.493;SOR=1.956;ANN=AAG|intron_variant|MODIFIER|Rx|FBgn0020617|transcript|FBtr0342783|protein_coding|4/5|c.1811+1908_1811+1909insGA||||||WARNING_TRANSCRIPT_MULTIPLE_STOP_CODONS&INFO_REALIGN_3_PRIME	GT:AD:DP:GQ:PL	0/1:38,5:43:96:96,0,1563
2R	20927465	.	G	C	200.77	.	AC=1;AF=0.500;AN=2;BaseQRankSum=-0.917;ClippingRankSum=0.000;DP=60;ExcessHet=3.0103;FS=1.342;MLEAC=1;MLEAF=0.500;MQ=43.75;MQRankSum=0.677;QD=3.40;ReadPosRankSum=0.990;SOR=1.034;ANN=C|intron_variant|MODIFIER|Rx|FBgn0020617|transcript|FBtr0342783|protein_coding|4/5|c.1811+3544G>C||||||WARNING_TRANSCRIPT_MULTIPLE_STOP_CODONS	GT:AD:DP:GQ:PL	0/1:49,10:59:99:229,0,1890
2R	20928426	.	G	GCT	35.73	.	AC=1;AF=0.500;AN=2;BaseQRankSum=1.363;ClippingRankSum=0.000;DP=64;ExcessHet=3.0103;FS=1.608;MLEAC=1;MLEAF=0.500;MQ=44.00;MQRankSum=0.000;QD=0.63;ReadPosRankSum=-1.028;SOR=0.785;ANN=GCT|intron_variant|MODIFIER|Rx|FBgn0020617|transcript|FBtr0342783|protein_coding|4/5|c.1811+4514_1811+4515dupCT||||||WARNING_TRANSCRIPT_MULTIPLE_STOP_CODONS&INFO_REALIGN_3_PRIME	GT:AD:DP:GQ:PL	0/1:50,7:57:73:73,0,1516
2R	20934512	.	C	A	41.77	.	AC=1;AF=0.500;AN=2;BaseQRankSum=1.755;ClippingRankSum=0.000;DP=52;ExcessHet=3.0103;FS=8.539;MLEAC=1;MLEAF=0.500;MQ=43.92;MQRankSum=-3.273;QD=0.82;ReadPosRankSum=2.115;SOR=1.806;ANN=A|intron_variant|MODIFIER|Rx|FBgn0020617|transcript|FBtr0342783|protein_coding|4/5|c.1812-1171C>A||||||WARNING_TRANSCRIPT_MULTIPLE_STOP_CODONS	GT:AD:DP:GQ:PL	0/1:43,8:51:70:70,0,1021
2R	20938226	.	G	A	42.77	.	AC=1;AF=0.500;AN=2;BaseQRankSum=-1.322;ClippingRankSum=0.000;DP=65;ExcessHet=3.0103;FS=3.838;MLEAC=1;MLEAF=0.500;MQ=43.15;MQRankSum=-1.170;QD=0.66;ReadPosRankSum=1.897;SOR=1.252;ANN=A|downstream_gene_variant|MODIFIER|Rx|FBgn0020617|transcript|FBtr0342783|protein_coding||c.*1453G>A|||||1196|WARNING_TRANSCRIPT_MULTIPLE_STOP_CODONS,A|intergenic_region|MODIFIER|Rx-Act57B|FBgn0020617-FBgn0000044|intergenic_region|FBgn0020617-FBgn0000044|||n.20938226G>A||||||	GT:AD:DP:GQ:PL	0/1:59,6:65:71:71,0,2408
2R	20938883	.	G	A	77.77	.	AC=1;AF=0.500;AN=2;BaseQRankSum=-0.129;ClippingRankSum=0.000;DP=47;ExcessHet=3.0103;FS=1.738;MLEAC=1;MLEAF=0.500;MQ=44.15;MQRankSum=0.263;QD=1.65;ReadPosRankSum=-0.415;SOR=1.262;ANN=A|downstream_gene_variant|MODIFIER|Rx|FBgn0020617|transcript|FBtr0342783|protein_coding||c.*2110G>A|||||1853|WARNING_TRANSCRIPT_MULTIPLE_STOP_CODONS,A|intergenic_region|MODIFIER|Rx-Act57B|FBgn0020617-FBgn0000044|intergenic_region|FBgn0020617-FBgn0000044|||n.20938883G>A||||||	GT:AD:DP:GQ:PL	0/1:41,6:47:99:106,0,1770
2R	20938899	.	G	A	103.77	.	AC=1;AF=0.500;AN=2;BaseQRankSum=-1.008;ClippingRankSum=0.000;DP=46;ExcessHet=3.0103;FS=0.000;MLEAC=1;MLEAF=0.500;MQ=44.16;MQRankSum=0.267;QD=2.26;ReadPosRankSum=-1.270;SOR=0.693;ANN=A|downstream_gene_variant|MODIFIER|Rx|FBgn0020617|transcript|FBtr0342783|protein_coding||c.*2126G>A|||||1869|WARNING_TRANSCRIPT_MULTIPLE_STOP_CODONS,A|intergenic_region|MODIFIER|Rx-Act57B|FBgn0020617-FBgn0000044|intergenic_region|FBgn0020617-FBgn0000044|||n.20938899G>A||||||	GT:AD:DP:GQ:PL	0/1:40,6:46:99:132,0,1662
2R	20938913	.	A	G	64.77	.	AC=1;AF=0.500;AN=2;BaseQRankSum=-1.998;ClippingRankSum=0.000;DP=43;ExcessHet=3.0103;FS=0.000;MLEAC=1;MLEAF=0.500;MQ=43.91;MQRankSum=0.571;QD=1.51;ReadPosRankSum=1.219;SOR=0.898;ANN=G|downstream_gene_variant|MODIFIER|Rx|FBgn0020617|transcript|FBtr0342783|protein_coding||c.*2140A>G|||||1883|WARNING_TRANSCRIPT_MULTIPLE_STOP_CODONS,G|intergenic_region|MODIFIER|Rx-Act57B|FBgn0020617-FBgn0000044|intergenic_region|FBgn0020617-FBgn0000044|||n.20938913A>G||||||	GT:AD:DP:GQ:PL	0/1:38,5:43:93:93,0,1569
2R	20939548	.	A	G	36.77	.	AC=1;AF=0.500;AN=2;BaseQRankSum=-0.180;ClippingRankSum=0.000;DP=53;ExcessHet=3.0103;FS=4.410;MLEAC=1;MLEAF=0.500;MQ=43.89;MQRankSum=-3.421;QD=0.69;ReadPosRankSum=0.244;SOR=1.845;ANN=G|upstream_gene_variant|MODIFIER|Act57B|FBgn0000044|transcript|FBtr0071519|protein_coding||c.-4569A>G|||||4473|,G|downstream_gene_variant|MODIFIER|Rx|FBgn0020617|transcript|FBtr0342783|protein_coding||c.*2775A>G|||||2518|WARNING_TRANSCRIPT_MULTIPLE_STOP_CODONS,G|intergenic_region|MODIFIER|Rx-Act57B|FBgn0020617-FBgn0000044|intergenic_region|FBgn0020617-FBgn0000044|||n.20939548A>G||||||	GT:AD:DP:GQ:PL	0/1:48,5:53:65:65,0,1983
2R	20939652	.	C	T	74.77	.	AC=1;AF=0.500;AN=2;BaseQRankSum=1.752;ClippingRankSum=0.000;DP=56;ExcessHet=3.0103;FS=6.590;MLEAC=1;MLEAF=0.500;MQ=43.76;MQRankSum=-1.501;QD=1.34;ReadPosRankSum=0.178;SOR=2.368;ANN=T|upstream_gene_variant|MODIFIER|Act57B|FBgn0000044|transcript|FBtr0071519|protein_coding||c.-4465C>T|||||4369|,T|downstream_gene_variant|MODIFIER|Rx|FBgn0020617|transcript|FBtr0342783|protein_coding||c.*2879C>T|||||2622|WARNING_TRANSCRIPT_MULTIPLE_STOP_CODONS,T|intergenic_region|MODIFIER|Rx-Act57B|FBgn0020617-FBgn0000044|intergenic_region|FBgn0020617-FBgn0000044|||n.20939652C>T||||||	GT:AD:DP:GQ:PL	0/1:49,7:56:99:103,0,1845
2R	20939668	.	C	A	45.77	.	AC=1;AF=0.500;AN=2;BaseQRankSum=0.237;ClippingRankSum=0.000;DP=52;ExcessHet=3.0103;FS=6.466;MLEAC=1;MLEAF=0.500;MQ=43.83;MQRankSum=-0.806;QD=0.88;ReadPosRankSum=0.571;SOR=2.007;ANN=A|upstream_gene_variant|MODIFIER|Act57B|FBgn0000044|transcript|FBtr0071519|protein_coding||c.-4449C>A|||||4353|,A|downstream_gene_variant|MODIFIER|Rx|FBgn0020617|transcript|FBtr0342783|protein_coding||c.*2895C>A|||||2638|WARNING_TRANSCRIPT_MULTIPLE_STOP_CODONS,A|intergenic_region|MODIFIER|Rx-Act57B|FBgn0020617-FBgn0000044|intergenic_region|FBgn0020617-FBgn0000044|||n.20939668C>A||||||	GT:AD:DP:GQ:PL	0/1:46,6:52:74:74,0,1882
2R	20944182	.	AT	A	89.73	.	AC=1;AF=0.500;AN=2;BaseQRankSum=0.958;ClippingRankSum=0.000;DP=47;ExcessHet=3.0103;FS=1.565;MLEAC=1;MLEAF=0.500;MQ=42.97;MQRankSum=2.515;QD=1.91;ReadPosRankSum=-1.317;SOR=1.034;ANN=A|upstream_gene_variant|MODIFIER|snoRNA:660|FBgn0065059|transcript|FBtr0091781|snoRNA||n.-1787delT|||||1787|,A|intron_variant|MODIFIER|Act57B|FBgn0000044|transcript|FBtr0071519|protein_coding|1/1|c.40+27delT||||||	GT:AD:DP:GQ:PL	0/1:39,8:47:99:127,0,1639
2R	20946477	.	G	C	76.77	.	AC=1;AF=0.500;AN=2;BaseQRankSum=1.581;ClippingRankSum=0.000;DP=70;ExcessHet=3.0103;FS=0.000;MLEAC=1;MLEAF=0.500;MQ=43.28;MQRankSum=0.935;QD=1.10;ReadPosRankSum=-0.656;SOR=0.693;ANN=C|upstream_gene_variant|MODIFIER|CG33704|FBgn0053704|transcript|FBtr0091692|protein_coding||c.-3742G>C|||||3625|,C|downstream_gene_variant|MODIFIER|Act57B|FBgn0000044|transcript|FBtr0071519|protein_coding||c.*543G>C|||||46|,C|downstream_gene_variant|MODIFIER|snoRNA:660|FBgn0065059|transcript|FBtr0091781|snoRNA||n.*412G>C|||||412|,C|intergenic_region|MODIFIER|Act57B-CG33704|FBgn0000044-FBgn0053704|intergenic_region|FBgn0000044-FBgn0053704|||n.20946477G>C||||||	GT:AD:DP:GQ:PL	0/1:62,8:70:99:105,0,2706
2R	20946487	.	G	A	108.77	.	AC=1;AF=0.500;AN=2;BaseQRankSum=0.295;ClippingRankSum=0.000;DP=69;ExcessHet=3.0103;FS=0.000;MLEAC=1;MLEAF=0.500;MQ=43.21;MQRankSum=0.320;QD=1.58;ReadPosRankSum=-0.909;SOR=0.892;ANN=A|upstream_gene_variant|MODIFIER|CG33704|FBgn0053704|transcript|FBtr0091692|protein_coding||c.-3732G>A|||||3615|,A|downstream_gene_variant|MODIFIER|Act57B|FBgn0000044|transcript|FBtr0071519|protein_coding||c.*553G>A|||||56|,A|downstream_gene_variant|MODIFIER|snoRNA:660|FBgn0065059|transcript|FBtr0091781|snoRNA||n.*422G>A|||||422|,A|intergenic_region|MODIFIER|Act57B-CG33704|FBgn0000044-FBgn0053704|intergenic_region|FBgn0000044-FBgn0053704|||n.20946487G>A||||||	GT:AD:DP:GQ:PL	0/1:61,8:69:99:137,0,2730
2R	20949114	.	G	A	34.77	.	AC=1;AF=0.500;AN=2;BaseQRankSum=-0.892;ClippingRankSum=0.000;DP=68;ExcessHet=3.0103;FS=1.277;MLEAC=1;MLEAF=0.500;MQ=44.00;MQRankSum=0.000;QD=0.51;ReadPosRankSum=0.925;SOR=0.917;ANN=A|upstream_gene_variant|MODIFIER|CG33704|FBgn0053704|transcript|FBtr0091692|protein_coding||c.-1105G>A|||||988|,A|downstream_gene_variant|MODIFIER|Act57B|FBgn0000044|transcript|FBtr0071519|protein_coding||c.*3180G>A|||||2683|,A|downstream_gene_variant|MODIFIER|snoRNA:660|FBgn0065059|transcript|FBtr0091781|snoRNA||n.*3049G>A|||||3049|,A|intergenic_region|MODIFIER|Act57B-CG33704|FBgn0000044-FBgn0053704|intergenic_region|FBgn0000044-FBgn0053704|||n.20949114G>A||||||	GT:AD:DP:GQ:PL	0/1:58,10:68:63:63,0,2214
2R	20967240	.	T	TATA	159.73	.	AC=1;AF=0.500;AN=2;BaseQRankSum=-1.637;ClippingRankSum=0.000;DP=51;ExcessHet=3.0103;FS=3.496;MLEAC=1;MLEAF=0.500;MQ=39.26;MQRankSum=3.673;QD=3.13;ReadPosRankSum=0.398;SOR=0.722;ANN=TATA|intergenic_region|MODIFIER|hbn-CG15649|FBgn0008636-FBgn0034563|intergenic_region|FBgn0008636-FBgn0034563|||n.20967240_20967241insATA||||||	GT:AD:DP:GQ:PL	0/1:44,7:51:99:197,0,1859
2R	20967241	.	C	A	171.77	.	AC=1;AF=0.500;AN=2;BaseQRankSum=1.901;ClippingRankSum=0.000;DP=51;ExcessHet=3.0103;FS=1.470;MLEAC=1;MLEAF=0.500;MQ=39.41;MQRankSum=3.862;QD=3.37;ReadPosRankSum=-0.195;SOR=0.428;ANN=A|intergenic_region|MODIFIER|hbn-CG15649|FBgn0008636-FBgn0034563|intergenic_region|FBgn0008636-FBgn0034563|||n.20967241C>A||||||	GT:AD:DP:GQ:PL	0/1:43,8:51:99:200,0,1817
2R	20967294	.	C	A	41.77	.	AC=1;AF=0.500;AN=2;BaseQRankSum=1.311;ClippingRankSum=0.000;DP=61;ExcessHet=3.0103;FS=1.385;MLEAC=1;MLEAF=0.500;MQ=40.16;MQRankSum=3.770;QD=0.70;ReadPosRankSum=0.272;SOR=0.805;ANN=A|intergenic_region|MODIFIER|hbn-CG15649|FBgn0008636-FBgn0034563|intergenic_region|FBgn0008636-FBgn0034563|||n.20967294C>A||||||	GT:AD:DP:GQ:PL	0/1:51,9:60:70:70,0,1207
2R	20971236	.	C	G	141.77	.	AC=1;AF=0.500;AN=2;BaseQRankSum=0.429;ClippingRankSum=0.000;DP=63;ExcessHet=3.0103;FS=6.013;MLEAC=1;MLEAF=0.500;MQ=43.91;MQRankSum=-2.826;QD=2.25;ReadPosRankSum=-0.692;SOR=1.863;ANN=G|upstream_gene_variant|MODIFIER|CG34115|FBgn0083951|transcript|FBtr0110813|protein_coding||c.-4358C>G|||||4252|,G|downstream_gene_variant|MODIFIER|CG15649|FBgn0034563|transcript|FBtr0071555|protein_coding||c.*2009G>C|||||1984|,G|downstream_gene_variant|MODIFIER|CG15649|FBgn0034563|transcript|FBtr0300563|protein_coding||c.*2009G>C|||||1680|,G|intergenic_region|MODIFIER|hbn-CG15649|FBgn0008636-FBgn0034563|intergenic_region|FBgn0008636-FBgn0034563|||n.20971236C>G||||||	GT:AD:DP:GQ:PL	0/1:55,8:63:99:170,0,2285
2R	20971238	.	C	T	132.77	.	AC=1;AF=0.500;AN=2;BaseQRankSum=-1.078;ClippingRankSum=0.000;DP=63;ExcessHet=3.0103;FS=6.013;MLEAC=1;MLEAF=0.500;MQ=43.91;MQRankSum=-2.826;QD=2.11;ReadPosRankSum=-0.413;SOR=1.863;ANN=T|upstream_gene_variant|MODIFIER|CG34115|FBgn0083951|transcript|FBtr0110813|protein_coding||c.-4356C>T|||||4250|,T|downstream_gene_variant|MODIFIER|CG15649|FBgn0034563|transcript|FBtr0071555|protein_coding||c.*2007G>A|||||1982|,T|downstream_gene_variant|MODIFIER|CG15649|FBgn0034563|transcript|FBtr0300563|protein_coding||c.*2007G>A|||||1678|,T|intergenic_region|MODIFIER|hbn-CG15649|FBgn0008636-FBgn0034563|intergenic_region|FBgn0008636-FBgn0034563|||n.20971238C>T||||||	GT:AD:DP:GQ:PL	0/1:55,8:63:99:161,0,2411
2R	20971245	.	TGGG	T	120.73	.	AC=1;AF=0.500;AN=2;BaseQRankSum=-0.230;ClippingRankSum=0.000;DP=64;ExcessHet=3.0103;FS=6.188;MLEAC=1;MLEAF=0.500;MQ=43.91;MQRankSum=-2.855;QD=1.89;ReadPosRankSum=0.223;SOR=2.068;ANN=T|upstream_gene_variant|MODIFIER|CG34115|FBgn0083951|transcript|FBtr0110813|protein_coding||c.-4348_-4346delGGG|||||4242|,T|downstream_gene_variant|MODIFIER|CG15649|FBgn0034563|transcript|FBtr0071555|protein_coding||c.*1997_*1999delCCC|||||1974|,T|downstream_gene_variant|MODIFIER|CG15649|FBgn0034563|transcript|FBtr0300563|protein_coding||c.*1997_*1999delCCC|||||1670|,T|intergenic_region|MODIFIER|hbn-CG15649|FBgn0008636-FBgn0034563|intergenic_region|FBgn0008636-FBgn0034563|||n.20971246_20971248delGGG||||||	GT:AD:DP:GQ:PL	0/1:56,8:64:99:158,0,2453
2R	20971253	.	AT	A	129.73	.	AC=1;AF=0.500;AN=2;BaseQRankSum=0.976;ClippingRankSum=0.000;DP=63;ExcessHet=3.0103;FS=6.209;MLEAC=1;MLEAF=0.500;MQ=43.91;MQRankSum=-2.826;QD=2.06;ReadPosRankSum=0.289;SOR=2.119;ANN=A|upstream_gene_variant|MODIFIER|CG34115|FBgn0083951|transcript|FBtr0110813|protein_coding||c.-4340delT|||||4234|,A|downstream_gene_variant|MODIFIER|CG15649|FBgn0034563|transcript|FBtr0071555|protein_coding||c.*1991delA|||||1966|,A|downstream_gene_variant|MODIFIER|CG15649|FBgn0034563|transcript|FBtr0300563|protein_coding||c.*1991delA|||||1662|,A|intergenic_region|MODIFIER|hbn-CG15649|FBgn0008636-FBgn0034563|intergenic_region|FBgn0008636-FBgn0034563|||n.20971254delT||||||	GT:AD:DP:GQ:PL	0/1:55,8:63:99:167,0,2327
2R	20971256	.	A	G	138.77	.	AC=1;AF=0.500;AN=2;BaseQRankSum=2.754;ClippingRankSum=0.000;DP=63;ExcessHet=3.0103;FS=8.519;MLEAC=1;MLEAF=0.500;MQ=43.91;MQRankSum=-2.826;QD=2.20;ReadPosRankSum=0.237;SOR=2.247;ANN=G|upstream_gene_variant|MODIFIER|CG34115|FBgn0083951|transcript|FBtr0110813|protein_coding||c.-4338A>G|||||4232|,G|downstream_gene_variant|MODIFIER|CG15649|FBgn0034563|transcript|FBtr0071555|protein_coding||c.*1989T>C|||||1964|,G|downstream_gene_variant|MODIFIER|CG15649|FBgn0034563|transcript|FBtr0300563|protein_coding||c.*1989T>C|||||1660|,G|intergenic_region|MODIFIER|hbn-CG15649|FBgn0008636-FBgn0034563|intergenic_region|FBgn0008636-FBgn0034563|||n.20971256A>G||||||	GT:AD:DP:GQ:PL	0/1:55,8:63:99:167,0,2327
2R	20971279	.	A	C	84.77	.	AC=1;AF=0.500;AN=2;BaseQRankSum=-0.569;ClippingRankSum=0.000;DP=66;ExcessHet=3.0103;FS=6.943;MLEAC=1;MLEAF=0.500;MQ=43.83;MQRankSum=-1.421;QD=1.28;ReadPosRankSum=1.158;SOR=2.303;ANN=C|upstream_gene_variant|MODIFIER|CG34115|FBgn0083951|transcript|FBtr0110813|protein_coding||c.-4315A>C|||||4209|,C|downstream_gene_variant|MODIFIER|CG15649|FBgn0034563|transcript|FBtr0071555|protein_coding||c.*1966T>G|||||1941|,C|downstream_gene_variant|MODIFIER|CG15649|FBgn0034563|transcript|FBtr0300563|protein_coding||c.*1966T>G|||||1637|,C|intergenic_region|MODIFIER|hbn-CG15649|FBgn0008636-FBgn0034563|intergenic_region|FBgn0008636-FBgn0034563|||n.20971279A>C||||||	GT:AD:DP:GQ:PL	0/1:60,6:66:99:113,0,2498
2R	20971295	.	C	T	42.77	.	AC=1;AF=0.500;AN=2;BaseQRankSum=-1.465;ClippingRankSum=0.000;DP=62;ExcessHet=3.0103;FS=6.796;MLEAC=1;MLEAF=0.500;MQ=43.73;MQRankSum=-1.313;QD=0.69;ReadPosRankSum=-1.287;SOR=2.179;ANN=T|upstream_gene_variant|MODIFIER|CG34115|FBgn0083951|transcript|FBtr0110813|protein_coding||c.-4299C>T|||||4193|,T|downstream_gene_variant|MODIFIER|CG15649|FBgn0034563|transcript|FBtr0071555|protein_coding||c.*1950G>A|||||1925|,T|downstream_gene_variant|MODIFIER|CG15649|FBgn0034563|transcript|FBtr0300563|protein_coding||c.*1950G>A|||||1621|,T|intergenic_region|MODIFIER|hbn-CG15649|FBgn0008636-FBgn0034563|intergenic_region|FBgn0008636-FBgn0034563|||n.20971295C>T||||||	GT:AD:DP:GQ:PL	0/1:56,6:62:71:71,0,2475
2R	20974523	.	A	G	72.77	.	AC=1;AF=0.500;AN=2;BaseQRankSum=-2.553;ClippingRankSum=0.000;DP=55;ExcessHet=3.0103;FS=1.352;MLEAC=1;MLEAF=0.500;MQ=44.00;MQRankSum=0.000;QD=1.32;ReadPosRankSum=-1.392;SOR=0.437;ANN=G|upstream_gene_variant|MODIFIER|CG15649|FBgn0034563|transcript|FBtr0071555|protein_coding||c.-583T>C|||||506|,G|upstream_gene_variant|MODIFIER|CG34115|FBgn0083951|transcript|FBtr0110813|protein_coding||c.-1071A>G|||||965|,G|upstream_gene_variant|MODIFIER|CG9344|FBgn0034564|transcript|FBtr0071520|protein_coding||c.-2632A>G|||||2533|,G|upstream_gene_variant|MODIFIER|CG9313|FBgn0034566|transcript|FBtr0342788|protein_coding||c.-4983A>G|||||4798|,G|upstream_gene_variant|MODIFIER|CG15649|FBgn0034563|transcript|FBtr0300563|protein_coding||c.-583T>C|||||506|,G|upstream_gene_variant|MODIFIER|CG9313|FBgn0034566|transcript|FBtr0345666|protein_coding||c.-4983A>G|||||4378|,G|upstream_gene_variant|MODIFIER|CG9313|FBgn0034566|transcript|FBtr0071521|protein_coding||c.-4983A>G|||||4798|,G|downstream_gene_variant|MODIFIER|CG15650|FBgn0034565|transcript|FBtr0071554|protein_coding||c.*3205T>C|||||3072|,G|downstream_gene_variant|MODIFIER|CG15650|FBgn0034565|transcript|FBtr0345667|protein_coding||c.*3205T>C|||||3072|,G|intergenic_region|MODIFIER|CG15649-CG34115|FBgn0034563-FBgn0083951|intergenic_region|FBgn0034563-FBgn0083951|||n.20974523A>G||||||	GT:AD:DP:GQ:PL	0/1:45,10:55:99:101,0,1092
2R	20976734	.	T	A	83.77	.	AC=1;AF=0.500;AN=2;BaseQRankSum=-1.422;ClippingRankSum=0.000;DP=46;ExcessHet=3.0103;FS=0.000;MLEAC=1;MLEAF=0.500;MQ=43.87;MQRankSum=-1.029;QD=1.82;ReadPosRankSum=-0.019;SOR=0.693;ANN=A|splice_region_variant&intron_variant|LOW|CG34115|FBgn0083951|transcript|FBtr0110813|protein_coding|2/2|c.117-5T>A||||||,A|upstream_gene_variant|MODIFIER|CG15649|FBgn0034563|transcript|FBtr0071555|protein_coding||c.-2794A>T|||||2717|,A|upstream_gene_variant|MODIFIER|CG9344|FBgn0034564|transcript|FBtr0071520|protein_coding||c.-421T>A|||||322|,A|upstream_gene_variant|MODIFIER|CG9313|FBgn0034566|transcript|FBtr0342788|protein_coding||c.-2772T>A|||||2587|,A|upstream_gene_variant|MODIFIER|CG15649|FBgn0034563|transcript|FBtr0300563|protein_coding||c.-2794A>T|||||2717|,A|upstream_gene_variant|MODIFIER|CG9313|FBgn0034566|transcript|FBtr0345666|protein_coding||c.-2772T>A|||||2167|,A|upstream_gene_variant|MODIFIER|CG9313|FBgn0034566|transcript|FBtr0071521|protein_coding||c.-2772T>A|||||2587|,A|downstream_gene_variant|MODIFIER|CG15650|FBgn0034565|transcript|FBtr0071554|protein_coding||c.*994A>T|||||861|,A|downstream_gene_variant|MODIFIER|CG15650|FBgn0034565|transcript|FBtr0345667|protein_coding||c.*994A>T|||||861|	GT:AD:DP:GQ:PL	0/1:40,6:46:99:112,0,1654
2R	20979485	.	A	AC	80.73	.	AC=1;AF=0.500;AN=2;BaseQRankSum=-0.012;ClippingRankSum=0.000;DP=58;ExcessHet=3.0103;FS=1.632;MLEAC=1;MLEAF=0.500;MQ=43.50;MQRankSum=-1.110;QD=1.42;ReadPosRankSum=1.226;SOR=0.363;ANN=AC|5_prime_UTR_variant|MODIFIER|CG9313|FBgn0034566|transcript|FBtr0342788|protein_coding|1/7|c.-19dupC|||||18|INFO_REALIGN_3_PRIME,AC|5_prime_UTR_variant|MODIFIER|CG9313|FBgn0034566|transcript|FBtr0345666|protein_coding|1/7|c.-19dupC|||||18|INFO_REALIGN_3_PRIME,AC|5_prime_UTR_variant|MODIFIER|CG9313|FBgn0034566|transcript|FBtr0071521|protein_coding|1/7|c.-19dupC|||||18|INFO_REALIGN_3_PRIME,AC|upstream_gene_variant|MODIFIER|CG15650|FBgn0034565|transcript|FBtr0071554|protein_coding||c.-1249dupG|||||1182|,AC|upstream_gene_variant|MODIFIER|CG15650|FBgn0034565|transcript|FBtr0345667|protein_coding||c.-1249dupG|||||668|,AC|downstream_gene_variant|MODIFIER|CG34115|FBgn0083951|transcript|FBtr0110813|protein_coding||c.*2629_*2630insC|||||2552|,AC|downstream_gene_variant|MODIFIER|CG9344|FBgn0034564|transcript|FBtr0071520|protein_coding||c.*2020_*2021insC|||||1886|,AC|downstream_gene_variant|MODIFIER|CG15651|FBgn0034567|transcript|FBtr0071553|protein_coding||c.*4882dupG|||||4352|	GT:AD:DP:GQ:PL	0/1:50,7:57:99:118,0,2805
2R	20979495	.	C	T	65.77	.	AC=1;AF=0.500;AN=2;BaseQRankSum=1.385;ClippingRankSum=0.000;DP=61;ExcessHet=3.0103;FS=0.000;MLEAC=1;MLEAF=0.500;MQ=43.43;MQRankSum=0.127;QD=1.08;ReadPosRankSum=1.305;SOR=0.425;ANN=T|5_prime_UTR_variant|MODIFIER|CG9313|FBgn0034566|transcript|FBtr0342788|protein_coding|1/7|c.-11C>T|||||11|,T|5_prime_UTR_variant|MODIFIER|CG9313|FBgn0034566|transcript|FBtr0345666|protein_coding|1/7|c.-11C>T|||||11|,T|5_prime_UTR_variant|MODIFIER|CG9313|FBgn0034566|transcript|FBtr0071521|protein_coding|1/7|c.-11C>T|||||11|,T|upstream_gene_variant|MODIFIER|CG15650|FBgn0034565|transcript|FBtr0071554|protein_coding||c.-1258G>A|||||1191|,T|upstream_gene_variant|MODIFIER|CG15650|FBgn0034565|transcript|FBtr0345667|protein_coding||c.-1258G>A|||||677|,T|downstream_gene_variant|MODIFIER|CG34115|FBgn0083951|transcript|FBtr0110813|protein_coding||c.*2639C>T|||||2561|,T|downstream_gene_variant|MODIFIER|CG9344|FBgn0034564|transcript|FBtr0071520|protein_coding||c.*2030C>T|||||1895|,T|downstream_gene_variant|MODIFIER|CG15651|FBgn0034567|transcript|FBtr0071553|protein_coding||c.*4873G>A|||||4343|	GT:AD:DP:GQ:PL	0/1:55,6:61:94:94,0,3104
2R	20982055	.	G	A	36.77	.	AC=1;AF=0.500;AN=2;BaseQRankSum=2.084;ClippingRankSum=0.000;DP=53;ExcessHet=3.0103;FS=7.540;MLEAC=1;MLEAF=0.500;MQ=43.61;MQRankSum=-0.750;QD=0.69;ReadPosRankSum=0.672;SOR=1.927;ANN=A|upstream_gene_variant|MODIFIER|CG15650|FBgn0034565|transcript|FBtr0071554|protein_coding||c.-3818C>T|||||3751|,A|upstream_gene_variant|MODIFIER|CG15650|FBgn0034565|transcript|FBtr0345667|protein_coding||c.-3818C>T|||||3237|,A|downstream_gene_variant|MODIFIER|CG9344|FBgn0034564|transcript|FBtr0071520|protein_coding||c.*4590G>A|||||4455|,A|downstream_gene_variant|MODIFIER|CG15651|FBgn0034567|transcript|FBtr0071553|protein_coding||c.*2313C>T|||||1783|,A|downstream_gene_variant|MODIFIER|CG3216|FBgn0034568|transcript|FBtr0273396|protein_coding||c.*4778C>T|||||4778|,A|downstream_gene_variant|MODIFIER|CG3216|FBgn0034568|transcript|FBtr0273397|protein_coding||c.*4778C>T|||||4778|,A|intron_variant|MODIFIER|CG9313|FBgn0034566|transcript|FBtr0342788|protein_coding|3/6|c.717+20G>A||||||,A|intron_variant|MODIFIER|CG9313|FBgn0034566|transcript|FBtr0345666|protein_coding|3/6|c.714+20G>A||||||,A|intron_variant|MODIFIER|CG9313|FBgn0034566|transcript|FBtr0071521|protein_coding|3/6|c.714+20G>A||||||	GT:AD:DP:GQ:PL	0/1:48,5:53:65:65,0,1974
2R	20982058	.	A	G	33.77	.	AC=1;AF=0.500;AN=2;BaseQRankSum=1.067;ClippingRankSum=0.000;DP=53;ExcessHet=3.0103;FS=7.540;MLEAC=1;MLEAF=0.500;MQ=43.61;MQRankSum=-0.750;QD=0.64;ReadPosRankSum=0.031;SOR=1.927;ANN=G|upstream_gene_variant|MODIFIER|CG15650|FBgn0034565|transcript|FBtr0071554|protein_coding||c.-3821T>C|||||3754|,G|upstream_gene_variant|MODIFIER|CG15650|FBgn0034565|transcript|FBtr0345667|protein_coding||c.-3821T>C|||||3240|,G|downstream_gene_variant|MODIFIER|CG9344|FBgn0034564|transcript|FBtr0071520|protein_coding||c.*4593A>G|||||4458|,G|downstream_gene_variant|MODIFIER|CG15651|FBgn0034567|transcript|FBtr0071553|protein_coding||c.*2310T>C|||||1780|,G|downstream_gene_variant|MODIFIER|CG3216|FBgn0034568|transcript|FBtr0273396|protein_coding||c.*4775T>C|||||4775|,G|downstream_gene_variant|MODIFIER|CG3216|FBgn0034568|transcript|FBtr0273397|protein_coding||c.*4775T>C|||||4775|,G|intron_variant|MODIFIER|CG9313|FBgn0034566|transcript|FBtr0342788|protein_coding|3/6|c.717+23A>G||||||,G|intron_variant|MODIFIER|CG9313|FBgn0034566|transcript|FBtr0345666|protein_coding|3/6|c.714+23A>G||||||,G|intron_variant|MODIFIER|CG9313|FBgn0034566|transcript|FBtr0071521|protein_coding|3/6|c.714+23A>G||||||	GT:AD:DP:GQ:PL	0/1:48,5:53:62:62,0,1989
2R	20984345	.	C	CCG	45.73	.	AC=1;AF=0.500;AN=2;BaseQRankSum=-2.092;ClippingRankSum=0.000;DP=61;ExcessHet=3.0103;FS=0.000;MLEAC=1;MLEAF=0.500;MQ=44.00;MQRankSum=0.000;QD=0.75;ReadPosRankSum=-0.097;SOR=0.992;ANN=CCG|3_prime_UTR_variant|MODIFIER|CG15651|FBgn0034567|transcript|FBtr0071553|protein_coding|3/3|c.*22_*23insCG|||||22|,CCG|downstream_gene_variant|MODIFIER|CG9313|FBgn0034566|transcript|FBtr0342788|protein_coding||c.*546_*547insCG|||||303|,CCG|downstream_gene_variant|MODIFIER|CG3216|FBgn0034568|transcript|FBtr0273396|protein_coding||c.*2487_*2488insCG|||||2487|,CCG|downstream_gene_variant|MODIFIER|CG9313|FBgn0034566|transcript|FBtr0345666|protein_coding||c.*546_*547insCG|||||303|,CCG|downstream_gene_variant|MODIFIER|CG9313|FBgn0034566|transcript|FBtr0071521|protein_coding||c.*546_*547insCG|||||303|,CCG|downstream_gene_variant|MODIFIER|CG3216|FBgn0034568|transcript|FBtr0273397|protein_coding||c.*2487_*2488insCG|||||2487|	GT:AD:DP:GQ:PL	0/1:55,6:61:83:83,0,2330
2R	20984346	.	T	C	54.77	.	AC=1;AF=0.500;AN=2;BaseQRankSum=-0.299;ClippingRankSum=0.000;DP=62;ExcessHet=3.0103;FS=0.000;MLEAC=1;MLEAF=0.500;MQ=44.00;MQRankSum=0.000;QD=0.88;ReadPosRankSum=-0.119;SOR=0.953;ANN=C|3_prime_UTR_variant|MODIFIER|CG15651|FBgn0034567|transcript|FBtr0071553|protein_coding|3/3|c.*22A>G|||||22|,C|downstream_gene_variant|MODIFIER|CG9313|FBgn0034566|transcript|FBtr0342788|protein_coding||c.*547T>C|||||303|,C|downstream_gene_variant|MODIFIER|CG3216|FBgn0034568|transcript|FBtr0273396|protein_coding||c.*2487A>G|||||2487|,C|downstream_gene_variant|MODIFIER|CG9313|FBgn0034566|transcript|FBtr0345666|protein_coding||c.*547T>C|||||303|,C|downstream_gene_variant|MODIFIER|CG9313|FBgn0034566|transcript|FBtr0071521|protein_coding||c.*547T>C|||||303|,C|downstream_gene_variant|MODIFIER|CG3216|FBgn0034568|transcript|FBtr0273397|protein_coding||c.*2487A>G|||||2487|	GT:AD:DP:GQ:PL	0/1:56,6:62:83:83,0,2330
2R	20984347	.	ATATT	A	42.73	.	AC=1;AF=0.500;AN=2;BaseQRankSum=0.589;ClippingRankSum=0.000;DP=63;ExcessHet=3.0103;FS=0.000;MLEAC=1;MLEAF=0.500;MQ=44.00;MQRankSum=0.000;QD=0.68;ReadPosRankSum=-0.214;SOR=0.917;ANN=A|3_prime_UTR_variant|MODIFIER|CG15651|FBgn0034567|transcript|FBtr0071553|protein_coding|3/3|c.*17_*20delAATA|||||17|,A|downstream_gene_variant|MODIFIER|CG9313|FBgn0034566|transcript|FBtr0342788|protein_coding||c.*549_*552delTATT|||||305|,A|downstream_gene_variant|MODIFIER|CG3216|FBgn0034568|transcript|FBtr0273396|protein_coding||c.*2482_*2485delAATA|||||2485|,A|downstream_gene_variant|MODIFIER|CG9313|FBgn0034566|transcript|FBtr0345666|protein_coding||c.*549_*552delTATT|||||305|,A|downstream_gene_variant|MODIFIER|CG9313|FBgn0034566|transcript|FBtr0071521|protein_coding||c.*549_*552delTATT|||||305|,A|downstream_gene_variant|MODIFIER|CG3216|FBgn0034568|transcript|FBtr0273397|protein_coding||c.*2482_*2485delAATA|||||2485|	GT:AD:DP:GQ:PL	0/1:57,6:63:80:80,0,2364
2R	20987091	.	C	T	98.77	.	AC=1;AF=0.500;AN=2;BaseQRankSum=0.895;ClippingRankSum=0.000;DP=36;ExcessHet=3.0103;FS=0.000;MLEAC=1;MLEAF=0.500;MQ=44.00;MQRankSum=0.000;QD=2.74;ReadPosRankSum=0.780;SOR=0.446;ANN=T|synonymous_variant|LOW|CG3216|FBgn0034568|transcript|FBtr0273396|protein_coding|11/11|c.3228G>A|p.Thr1076Thr|3228/3486|3228/3486|1076/1161||,T|synonymous_variant|LOW|CG3216|FBgn0034568|transcript|FBtr0273397|protein_coding|9/9|c.3033G>A|p.Thr1011Thr|3033/3291|3033/3291|1011/1096||,T|upstream_gene_variant|MODIFIER|CG15651|FBgn0034567|transcript|FBtr0071553|protein_coding||c.-889G>A|||||591|,T|downstream_gene_variant|MODIFIER|CG9313|FBgn0034566|transcript|FBtr0342788|protein_coding||c.*3292C>T|||||3048|,T|downstream_gene_variant|MODIFIER|CG9313|FBgn0034566|transcript|FBtr0345666|protein_coding||c.*3292C>T|||||3048|,T|downstream_gene_variant|MODIFIER|CG9313|FBgn0034566|transcript|FBtr0071521|protein_coding||c.*3292C>T|||||3048|	GT:AD:DP:GQ:PL	0/1:28,8:36:99:127,0,673
2R	20987103	.	C	T	64.77	.	AC=1;AF=0.500;AN=2;BaseQRankSum=-1.205;ClippingRankSum=0.000;DP=39;ExcessHet=3.0103;FS=1.978;MLEAC=1;MLEAF=0.500;MQ=44.00;MQRankSum=0.000;QD=1.66;ReadPosRankSum=1.786;SOR=0.296;ANN=T|synonymous_variant|LOW|CG3216|FBgn0034568|transcript|FBtr0273396|protein_coding|11/11|c.3216G>A|p.Leu1072Leu|3216/3486|3216/3486|1072/1161||,T|synonymous_variant|LOW|CG3216|FBgn0034568|transcript|FBtr0273397|protein_coding|9/9|c.3021G>A|p.Leu1007Leu|3021/3291|3021/3291|1007/1096||,T|upstream_gene_variant|MODIFIER|CG15651|FBgn0034567|transcript|FBtr0071553|protein_coding||c.-901G>A|||||603|,T|downstream_gene_variant|MODIFIER|CG9313|FBgn0034566|transcript|FBtr0342788|protein_coding||c.*3304C>T|||||3060|,T|downstream_gene_variant|MODIFIER|CG9313|FBgn0034566|transcript|FBtr0345666|protein_coding||c.*3304C>T|||||3060|,T|downstream_gene_variant|MODIFIER|CG9313|FBgn0034566|transcript|FBtr0071521|protein_coding||c.*3304C>T|||||3060|	GT:AD:DP:GQ:PL	0/1:34,5:39:93:93,0,1397
2R	20987106	.	A	G	64.77	.	AC=1;AF=0.500;AN=2;BaseQRankSum=-0.855;ClippingRankSum=0.000;DP=40;ExcessHet=3.0103;FS=0.000;MLEAC=1;MLEAF=0.500;MQ=44.00;MQRankSum=0.000;QD=1.62;ReadPosRankSum=1.720;SOR=0.343;ANN=G|synonymous_variant|LOW|CG3216|FBgn0034568|transcript|FBtr0273396|protein_coding|11/11|c.3213T>C|p.Cys1071Cys|3213/3486|3213/3486|1071/1161||,G|synonymous_variant|LOW|CG3216|FBgn0034568|transcript|FBtr0273397|protein_coding|9/9|c.3018T>C|p.Cys1006Cys|3018/3291|3018/3291|1006/1096||,G|upstream_gene_variant|MODIFIER|CG15651|FBgn0034567|transcript|FBtr0071553|protein_coding||c.-904T>C|||||606|,G|downstream_gene_variant|MODIFIER|CG9313|FBgn0034566|transcript|FBtr0342788|protein_coding||c.*3307A>G|||||3063|,G|downstream_gene_variant|MODIFIER|CG9313|FBgn0034566|transcript|FBtr0345666|protein_coding||c.*3307A>G|||||3063|,G|downstream_gene_variant|MODIFIER|CG9313|FBgn0034566|transcript|FBtr0071521|protein_coding||c.*3307A>G|||||3063|	GT:AD:DP:GQ:PL	0/1:35,5:40:93:93,0,1396
2R	20989846	.	A	T	49.77	.	AC=1;AF=0.500;AN=2;BaseQRankSum=1.814;ClippingRankSum=0.000;DP=41;ExcessHet=3.0103;FS=6.836;MLEAC=1;MLEAF=0.500;MQ=43.79;MQRankSum=0.976;QD=1.21;ReadPosRankSum=-0.437;SOR=2.380;ANN=T|synonymous_variant|LOW|CG3216|FBgn0034568|transcript|FBtr0273396|protein_coding|5/11|c.831T>A|p.Gly277Gly|831/3486|831/3486|277/1161||,T|synonymous_variant|LOW|CG3216|FBgn0034568|transcript|FBtr0273397|protein_coding|5/9|c.831T>A|p.Gly277Gly|831/3291|831/3291|277/1096||,T|upstream_gene_variant|MODIFIER|CG15651|FBgn0034567|transcript|FBtr0071553|protein_coding||c.-3644T>A|||||3346|,T|downstream_gene_variant|MODIFIER|dgt3|FBgn0034569|transcript|FBtr0273414|protein_coding||c.*2483T>A|||||2430|	GT:AD:DP:GQ:PL	0/1:34,7:41:78:78,0,1439
2R	20990045	.	A	G	41.77	.	AC=1;AF=0.500;AN=2;BaseQRankSum=0.173;ClippingRankSum=0.000;DP=51;ExcessHet=3.0103;FS=1.455;MLEAC=1;MLEAF=0.500;MQ=42.39;MQRankSum=3.044;QD=0.82;ReadPosRankSum=0.298;SOR=1.002;ANN=G|upstream_gene_variant|MODIFIER|CG15651|FBgn0034567|transcript|FBtr0071553|protein_coding||c.-3843T>C|||||3545|,G|upstream_gene_variant|MODIFIER|Prosalpha3|FBgn0261394|transcript|FBtr0071522|protein_coding||c.-4946A>G|||||4855|,G|downstream_gene_variant|MODIFIER|dgt3|FBgn0034569|transcript|FBtr0273414|protein_coding||c.*2284T>C|||||2231|,G|intron_variant|MODIFIER|CG3216|FBgn0034568|transcript|FBtr0273396|protein_coding|4/10|c.655-23T>C||||||,G|intron_variant|MODIFIER|CG3216|FBgn0034568|transcript|FBtr0273397|protein_coding|4/8|c.655-23T>C||||||	GT:AD:DP:GQ:PL	0/1:43,8:51:70:70,0,979
2R	20991894	.	G	C	109.77	.	AC=1;AF=0.500;AN=2;BaseQRankSum=1.311;ClippingRankSum=0.000;DP=45;ExcessHet=3.0103;FS=0.000;MLEAC=1;MLEAF=0.500;MQ=43.85;MQRankSum=0.744;QD=2.49;ReadPosRankSum=1.571;SOR=0.512;ANN=C|upstream_gene_variant|MODIFIER|CG3216|FBgn0034568|transcript|FBtr0273396|protein_coding||c.-723C>G|||||723|,C|upstream_gene_variant|MODIFIER|Prosalpha3|FBgn0261394|transcript|FBtr0071522|protein_coding||c.-3097G>C|||||3006|,C|upstream_gene_variant|MODIFIER|CG10543|FBgn0034570|transcript|FBtr0479792|protein_coding||c.-4996G>C|||||4326|,C|upstream_gene_variant|MODIFIER|CG3216|FBgn0034568|transcript|FBtr0273397|protein_coding||c.-723C>G|||||723|,C|upstream_gene_variant|MODIFIER|CG10543|FBgn0034570|transcript|FBtr0071524|protein_coding||c.-4996G>C|||||4326|,C|upstream_gene_variant|MODIFIER|CG10543|FBgn0034570|transcript|FBtr0332594|protein_coding||c.-4996G>C|||||4326|,C|upstream_gene_variant|MODIFIER|CG10543|FBgn0034570|transcript|FBtr0332593|protein_coding||c.-4996G>C|||||4747|,C|downstream_gene_variant|MODIFIER|dgt3|FBgn0034569|transcript|FBtr0273414|protein_coding||c.*435C>G|||||382|,C|intergenic_region|MODIFIER|CG3216-dgt3|FBgn0034568-FBgn0034569|intergenic_region|FBgn0034568-FBgn0034569|||n.20991894G>C||||||	GT:AD:DP:GQ:PL	0/1:38,6:44:99:138,0,1718
2R	20991897	.	C	A	115.77	.	AC=1;AF=0.500;AN=2;BaseQRankSum=1.980;ClippingRankSum=0.000;DP=37;ExcessHet=3.0103;FS=0.000;MLEAC=1;MLEAF=0.500;MQ=44.00;MQRankSum=0.000;QD=3.13;ReadPosRankSum=0.000;SOR=0.527;ANN=A|upstream_gene_variant|MODIFIER|CG3216|FBgn0034568|transcript|FBtr0273396|protein_coding||c.-726G>T|||||726|,A|upstream_gene_variant|MODIFIER|Prosalpha3|FBgn0261394|transcript|FBtr0071522|protein_coding||c.-3094C>A|||||3003|,A|upstream_gene_variant|MODIFIER|CG10543|FBgn0034570|transcript|FBtr0479792|protein_coding||c.-4993C>A|||||4323|,A|upstream_gene_variant|MODIFIER|CG3216|FBgn0034568|transcript|FBtr0273397|protein_coding||c.-726G>T|||||726|,A|upstream_gene_variant|MODIFIER|CG10543|FBgn0034570|transcript|FBtr0071524|protein_coding||c.-4993C>A|||||4323|,A|upstream_gene_variant|MODIFIER|CG10543|FBgn0034570|transcript|FBtr0332594|protein_coding||c.-4993C>A|||||4323|,A|upstream_gene_variant|MODIFIER|CG10543|FBgn0034570|transcript|FBtr0332593|protein_coding||c.-4993C>A|||||4744|,A|downstream_gene_variant|MODIFIER|dgt3|FBgn0034569|transcript|FBtr0273414|protein_coding||c.*432G>T|||||379|,A|intergenic_region|MODIFIER|CG3216-dgt3|FBgn0034568-FBgn0034569|intergenic_region|FBgn0034568-FBgn0034569|||n.20991897C>A||||||	GT:AD:DP:GQ:PL	0/1:31,6:37:99:144,0,1673
2R	20992188	.	G	A	30.77	.	AC=1;AF=0.500;AN=2;BaseQRankSum=-2.232;ClippingRankSum=0.000;DP=54;ExcessHet=3.0103;FS=0.000;MLEAC=1;MLEAF=0.500;MQ=43.86;MQRankSum=0.601;QD=0.57;ReadPosRankSum=0.746;SOR=0.972;ANN=A|upstream_gene_variant|MODIFIER|CG3216|FBgn0034568|transcript|FBtr0273396|protein_coding||c.-1017C>T|||||1017|,A|upstream_gene_variant|MODIFIER|Prosalpha3|FBgn0261394|transcript|FBtr0071522|protein_coding||c.-2803G>A|||||2712|,A|upstream_gene_variant|MODIFIER|CG10543|FBgn0034570|transcript|FBtr0479792|protein_coding||c.-4702G>A|||||4032|,A|upstream_gene_variant|MODIFIER|CG3216|FBgn0034568|transcript|FBtr0273397|protein_coding||c.-1017C>T|||||1017|,A|upstream_gene_variant|MODIFIER|CG10543|FBgn0034570|transcript|FBtr0071524|protein_coding||c.-4702G>A|||||4032|,A|upstream_gene_variant|MODIFIER|CG10543|FBgn0034570|transcript|FBtr0332594|protein_coding||c.-4702G>A|||||4032|,A|upstream_gene_variant|MODIFIER|CG10543|FBgn0034570|transcript|FBtr0332593|protein_coding||c.-4702G>A|||||4453|,A|downstream_gene_variant|MODIFIER|dgt3|FBgn0034569|transcript|FBtr0273414|protein_coding||c.*141C>T|||||88|,A|intergenic_region|MODIFIER|CG3216-dgt3|FBgn0034568-FBgn0034569|intergenic_region|FBgn0034568-FBgn0034569|||n.20992188G>A||||||	GT:AD:DP:GQ:PL	0/1:49,5:54:59:59,0,2066
2R	20992437	.	C	A	93.77	.	AC=1;AF=0.500;AN=2;BaseQRankSum=2.118;ClippingRankSum=0.000;DP=54;ExcessHet=3.0103;FS=7.973;MLEAC=1;MLEAF=0.500;MQ=44.00;MQRankSum=0.000;QD=1.74;ReadPosRankSum=-2.138;SOR=1.503;ANN=A|synonymous_variant|LOW|dgt3|FBgn0034569|transcript|FBtr0273414|protein_coding|6/6|c.1590G>T|p.Leu530Leu|1648/1809|1590/1698|530/565||,A|upstream_gene_variant|MODIFIER|CG3216|FBgn0034568|transcript|FBtr0273396|protein_coding||c.-1266G>T|||||1266|,A|upstream_gene_variant|MODIFIER|Prosalpha3|FBgn0261394|transcript|FBtr0071522|protein_coding||c.-2554C>A|||||2463|,A|upstream_gene_variant|MODIFIER|CG10543|FBgn0034570|transcript|FBtr0479792|protein_coding||c.-4453C>A|||||3783|,A|upstream_gene_variant|MODIFIER|CG3216|FBgn0034568|transcript|FBtr0273397|protein_coding||c.-1266G>T|||||1266|,A|upstream_gene_variant|MODIFIER|CG10543|FBgn0034570|transcript|FBtr0071524|protein_coding||c.-4453C>A|||||3783|,A|upstream_gene_variant|MODIFIER|CG10543|FBgn0034570|transcript|FBtr0332594|protein_coding||c.-4453C>A|||||3783|,A|upstream_gene_variant|MODIFIER|CG10543|FBgn0034570|transcript|FBtr0332593|protein_coding||c.-4453C>A|||||4204|	GT:AD:DP:GQ:PL	0/1:44,10:54:99:122,0,1017
2R	20992477	.	A	G	136.77	.	AC=1;AF=0.500;AN=2;BaseQRankSum=-1.599;ClippingRankSum=0.000;DP=50;ExcessHet=3.0103;FS=18.677;MLEAC=1;MLEAF=0.500;MQ=44.00;MQRankSum=0.000;QD=2.74;ReadPosRankSum=0.596;SOR=4.173;ANN=G|splice_region_variant&intron_variant|LOW|dgt3|FBgn0034569|transcript|FBtr0273414|protein_coding|5/5|c.1555-5T>C||||||,G|upstream_gene_variant|MODIFIER|CG3216|FBgn0034568|transcript|FBtr0273396|protein_coding||c.-1306T>C|||||1306|,G|upstream_gene_variant|MODIFIER|Prosalpha3|FBgn0261394|transcript|FBtr0071522|protein_coding||c.-2514A>G|||||2423|,G|upstream_gene_variant|MODIFIER|CG10543|FBgn0034570|transcript|FBtr0479792|protein_coding||c.-4413A>G|||||3743|,G|upstream_gene_variant|MODIFIER|CG3216|FBgn0034568|transcript|FBtr0273397|protein_coding||c.-1306T>C|||||1306|,G|upstream_gene_variant|MODIFIER|CG10543|FBgn0034570|transcript|FBtr0071524|protein_coding||c.-4413A>G|||||3743|,G|upstream_gene_variant|MODIFIER|CG10543|FBgn0034570|transcript|FBtr0332594|protein_coding||c.-4413A>G|||||3743|,G|upstream_gene_variant|MODIFIER|CG10543|FBgn0034570|transcript|FBtr0332593|protein_coding||c.-4413A>G|||||4164|	GT:AD:DP:GQ:PL	0/1:43,7:50:99:165,0,2509
2R	20992483	.	A	G	177.77	.	AC=1;AF=0.500;AN=2;BaseQRankSum=-0.083;ClippingRankSum=0.000;DP=50;ExcessHet=3.0103;FS=11.952;MLEAC=1;MLEAF=0.500;MQ=44.00;MQRankSum=0.000;QD=3.56;ReadPosRankSum=-0.267;SOR=2.833;ANN=G|upstream_gene_variant|MODIFIER|CG3216|FBgn0034568|transcript|FBtr0273396|protein_coding||c.-1312T>C|||||1312|,G|upstream_gene_variant|MODIFIER|Prosalpha3|FBgn0261394|transcript|FBtr0071522|protein_coding||c.-2508A>G|||||2417|,G|upstream_gene_variant|MODIFIER|CG10543|FBgn0034570|transcript|FBtr0479792|protein_coding||c.-4407A>G|||||3737|,G|upstream_gene_variant|MODIFIER|CG3216|FBgn0034568|transcript|FBtr0273397|protein_coding||c.-1312T>C|||||1312|,G|upstream_gene_variant|MODIFIER|CG10543|FBgn0034570|transcript|FBtr0071524|protein_coding||c.-4407A>G|||||3737|,G|upstream_gene_variant|MODIFIER|CG10543|FBgn0034570|transcript|FBtr0332594|protein_coding||c.-4407A>G|||||3737|,G|upstream_gene_variant|MODIFIER|CG10543|FBgn0034570|transcript|FBtr0332593|protein_coding||c.-4407A>G|||||4158|,G|intron_variant|MODIFIER|dgt3|FBgn0034569|transcript|FBtr0273414|protein_coding|5/5|c.1555-11T>C||||||	GT:AD:DP:GQ:PL	0/1:42,8:50:99:206,0,2526
2R	20992487	.	A	C	177.77	.	AC=1;AF=0.500;AN=2;BaseQRankSum=-1.354;ClippingRankSum=0.000;DP=51;ExcessHet=3.0103;FS=12.277;MLEAC=1;MLEAF=0.500;MQ=44.00;MQRankSum=0.000;QD=3.49;ReadPosRankSum=-0.525;SOR=2.828;ANN=C|upstream_gene_variant|MODIFIER|CG3216|FBgn0034568|transcript|FBtr0273396|protein_coding||c.-1316T>G|||||1316|,C|upstream_gene_variant|MODIFIER|Prosalpha3|FBgn0261394|transcript|FBtr0071522|protein_coding||c.-2504A>C|||||2413|,C|upstream_gene_variant|MODIFIER|CG10543|FBgn0034570|transcript|FBtr0479792|protein_coding||c.-4403A>C|||||3733|,C|upstream_gene_variant|MODIFIER|CG3216|FBgn0034568|transcript|FBtr0273397|protein_coding||c.-1316T>G|||||1316|,C|upstream_gene_variant|MODIFIER|CG10543|FBgn0034570|transcript|FBtr0071524|protein_coding||c.-4403A>C|||||3733|,C|upstream_gene_variant|MODIFIER|CG10543|FBgn0034570|transcript|FBtr0332594|protein_coding||c.-4403A>C|||||3733|,C|upstream_gene_variant|MODIFIER|CG10543|FBgn0034570|transcript|FBtr0332593|protein_coding||c.-4403A>C|||||4154|,C|intron_variant|MODIFIER|dgt3|FBgn0034569|transcript|FBtr0273414|protein_coding|5/5|c.1555-15T>G||||||	GT:AD:DP:GQ:PL	0/1:43,8:51:99:206,0,2526
2R	20992490	.	A	G	214.77	.	AC=1;AF=0.500;AN=2;BaseQRankSum=-1.743;ClippingRankSum=0.000;DP=51;ExcessHet=3.0103;FS=12.197;MLEAC=1;MLEAF=0.500;MQ=44.00;MQRankSum=0.000;QD=4.21;ReadPosRankSum=-1.096;SOR=3.056;ANN=G|upstream_gene_variant|MODIFIER|CG3216|FBgn0034568|transcript|FBtr0273396|protein_coding||c.-1319T>C|||||1319|,G|upstream_gene_variant|MODIFIER|Prosalpha3|FBgn0261394|transcript|FBtr0071522|protein_coding||c.-2501A>G|||||2410|,G|upstream_gene_variant|MODIFIER|CG10543|FBgn0034570|transcript|FBtr0479792|protein_coding||c.-4400A>G|||||3730|,G|upstream_gene_variant|MODIFIER|CG3216|FBgn0034568|transcript|FBtr0273397|protein_coding||c.-1319T>C|||||1319|,G|upstream_gene_variant|MODIFIER|CG10543|FBgn0034570|transcript|FBtr0071524|protein_coding||c.-4400A>G|||||3730|,G|upstream_gene_variant|MODIFIER|CG10543|FBgn0034570|transcript|FBtr0332594|protein_coding||c.-4400A>G|||||3730|,G|upstream_gene_variant|MODIFIER|CG10543|FBgn0034570|transcript|FBtr0332593|protein_coding||c.-4400A>G|||||4151|,G|intron_variant|MODIFIER|dgt3|FBgn0034569|transcript|FBtr0273414|protein_coding|5/5|c.1555-18T>C||||||	GT:AD:DP:GQ:PL	0/1:42,9:51:99:243,0,2481
2R	20992502	.	T	C	225.77	.	AC=1;AF=0.500;AN=2;BaseQRankSum=-0.133;ClippingRankSum=0.000;DP=50;ExcessHet=3.0103;FS=12.126;MLEAC=1;MLEAF=0.500;MQ=44.00;MQRankSum=0.000;QD=4.52;ReadPosRankSum=-0.931;SOR=2.968;ANN=C|upstream_gene_variant|MODIFIER|CG3216|FBgn0034568|transcript|FBtr0273396|protein_coding||c.-1331A>G|||||1331|,C|upstream_gene_variant|MODIFIER|Prosalpha3|FBgn0261394|transcript|FBtr0071522|protein_coding||c.-2489T>C|||||2398|,C|upstream_gene_variant|MODIFIER|CG10543|FBgn0034570|transcript|FBtr0479792|protein_coding||c.-4388T>C|||||3718|,C|upstream_gene_variant|MODIFIER|CG3216|FBgn0034568|transcript|FBtr0273397|protein_coding||c.-1331A>G|||||1331|,C|upstream_gene_variant|MODIFIER|CG10543|FBgn0034570|transcript|FBtr0071524|protein_coding||c.-4388T>C|||||3718|,C|upstream_gene_variant|MODIFIER|CG10543|FBgn0034570|transcript|FBtr0332594|protein_coding||c.-4388T>C|||||3718|,C|upstream_gene_variant|MODIFIER|CG10543|FBgn0034570|transcript|FBtr0332593|protein_coding||c.-4388T>C|||||4139|,C|intron_variant|MODIFIER|dgt3|FBgn0034569|transcript|FBtr0273414|protein_coding|5/5|c.1555-30A>G||||||	GT:AD:DP:GQ:PL	0/1:41,9:50:99:254,0,1951
2R	20992505	.	T	G	219.77	.	AC=1;AF=0.500;AN=2;BaseQRankSum=1.834;ClippingRankSum=0.000;DP=52;ExcessHet=3.0103;FS=12.090;MLEAC=1;MLEAF=0.500;MQ=44.00;MQRankSum=0.000;QD=4.23;ReadPosRankSum=-0.148;SOR=2.972;ANN=G|upstream_gene_variant|MODIFIER|CG3216|FBgn0034568|transcript|FBtr0273396|protein_coding||c.-1334A>C|||||1334|,G|upstream_gene_variant|MODIFIER|Prosalpha3|FBgn0261394|transcript|FBtr0071522|protein_coding||c.-2486T>G|||||2395|,G|upstream_gene_variant|MODIFIER|CG10543|FBgn0034570|transcript|FBtr0479792|protein_coding||c.-4385T>G|||||3715|,G|upstream_gene_variant|MODIFIER|CG3216|FBgn0034568|transcript|FBtr0273397|protein_coding||c.-1334A>C|||||1334|,G|upstream_gene_variant|MODIFIER|CG10543|FBgn0034570|transcript|FBtr0071524|protein_coding||c.-4385T>G|||||3715|,G|upstream_gene_variant|MODIFIER|CG10543|FBgn0034570|transcript|FBtr0332594|protein_coding||c.-4385T>G|||||3715|,G|upstream_gene_variant|MODIFIER|CG10543|FBgn0034570|transcript|FBtr0332593|protein_coding||c.-4385T>G|||||4136|,G|intron_variant|MODIFIER|dgt3|FBgn0034569|transcript|FBtr0273414|protein_coding|5/5|c.1554+32A>C||||||	GT:AD:DP:GQ:PL	0/1:43,9:52:99:248,0,2002
2R	20992606	.	C	T	69.77	.	AC=1;AF=0.500;AN=2;BaseQRankSum=0.205;ClippingRankSum=0.000;DP=51;ExcessHet=3.0103;FS=1.460;MLEAC=1;MLEAF=0.500;MQ=44.00;MQRankSum=0.000;QD=1.37;ReadPosRankSum=1.014;SOR=1.140;ANN=T|synonymous_variant|LOW|dgt3|FBgn0034569|transcript|FBtr0273414|protein_coding|5/6|c.1485G>A|p.Gln495Gln|1543/1809|1485/1698|495/565||,T|upstream_gene_variant|MODIFIER|CG3216|FBgn0034568|transcript|FBtr0273396|protein_coding||c.-1435G>A|||||1435|,T|upstream_gene_variant|MODIFIER|Prosalpha3|FBgn0261394|transcript|FBtr0071522|protein_coding||c.-2385C>T|||||2294|,T|upstream_gene_variant|MODIFIER|CG10543|FBgn0034570|transcript|FBtr0479792|protein_coding||c.-4284C>T|||||3614|,T|upstream_gene_variant|MODIFIER|CG3216|FBgn0034568|transcript|FBtr0273397|protein_coding||c.-1435G>A|||||1435|,T|upstream_gene_variant|MODIFIER|CG10543|FBgn0034570|transcript|FBtr0071524|protein_coding||c.-4284C>T|||||3614|,T|upstream_gene_variant|MODIFIER|CG10543|FBgn0034570|transcript|FBtr0332594|protein_coding||c.-4284C>T|||||3614|,T|upstream_gene_variant|MODIFIER|CG10543|FBgn0034570|transcript|FBtr0332593|protein_coding||c.-4284C>T|||||4035|	GT:AD:DP:GQ:PL	0/1:42,9:51:98:98,0,1007
2R	20992727	.	A	T	152.77	.	AC=1;AF=0.500;AN=2;BaseQRankSum=1.507;ClippingRankSum=0.000;DP=65;ExcessHet=3.0103;FS=0.000;MLEAC=1;MLEAF=0.500;MQ=44.00;MQRankSum=0.000;QD=2.35;ReadPosRankSum=0.409;SOR=0.660;ANN=T|upstream_gene_variant|MODIFIER|CG3216|FBgn0034568|transcript|FBtr0273396|protein_coding||c.-1556T>A|||||1556|,T|upstream_gene_variant|MODIFIER|Prosalpha3|FBgn0261394|transcript|FBtr0071522|protein_coding||c.-2264A>T|||||2173|,T|upstream_gene_variant|MODIFIER|CG10543|FBgn0034570|transcript|FBtr0479792|protein_coding||c.-4163A>T|||||3493|,T|upstream_gene_variant|MODIFIER|CG3216|FBgn0034568|transcript|FBtr0273397|protein_coding||c.-1556T>A|||||1556|,T|upstream_gene_variant|MODIFIER|CG10543|FBgn0034570|transcript|FBtr0071524|protein_coding||c.-4163A>T|||||3493|,T|upstream_gene_variant|MODIFIER|CG10543|FBgn0034570|transcript|FBtr0332594|protein_coding||c.-4163A>T|||||3493|,T|upstream_gene_variant|MODIFIER|CG10543|FBgn0034570|transcript|FBtr0332593|protein_coding||c.-4163A>T|||||3914|,T|intron_variant|MODIFIER|dgt3|FBgn0034569|transcript|FBtr0273414|protein_coding|4/5|c.1377-13T>A||||||	GT:AD:DP:GQ:PL	0/1:57,8:65:99:181,0,2409
2R	20992736	.	T	A	135.77	.	AC=1;AF=0.500;AN=2;BaseQRankSum=-0.590;ClippingRankSum=0.000;DP=64;ExcessHet=3.0103;FS=0.000;MLEAC=1;MLEAF=0.500;MQ=44.00;MQRankSum=0.000;QD=2.12;ReadPosRankSum=1.168;SOR=0.693;ANN=A|upstream_gene_variant|MODIFIER|CG3216|FBgn0034568|transcript|FBtr0273396|protein_coding||c.-1565A>T|||||1565|,A|upstream_gene_variant|MODIFIER|Prosalpha3|FBgn0261394|transcript|FBtr0071522|protein_coding||c.-2255T>A|||||2164|,A|upstream_gene_variant|MODIFIER|CG10543|FBgn0034570|transcript|FBtr0479792|protein_coding||c.-4154T>A|||||3484|,A|upstream_gene_variant|MODIFIER|CG3216|FBgn0034568|transcript|FBtr0273397|protein_coding||c.-1565A>T|||||1565|,A|upstream_gene_variant|MODIFIER|CG10543|FBgn0034570|transcript|FBtr0071524|protein_coding||c.-4154T>A|||||3484|,A|upstream_gene_variant|MODIFIER|CG10543|FBgn0034570|transcript|FBtr0332594|protein_coding||c.-4154T>A|||||3484|,A|upstream_gene_variant|MODIFIER|CG10543|FBgn0034570|transcript|FBtr0332593|protein_coding||c.-4154T>A|||||3905|,A|intron_variant|MODIFIER|dgt3|FBgn0034569|transcript|FBtr0273414|protein_coding|4/5|c.1377-22A>T||||||	GT:AD:DP:GQ:PL	0/1:56,8:64:99:164,0,2370
2R	20992745	.	C	A	120.77	.	AC=1;AF=0.500;AN=2;BaseQRankSum=-0.238;ClippingRankSum=0.000;DP=66;ExcessHet=3.0103;FS=0.000;MLEAC=1;MLEAF=0.500;MQ=44.00;MQRankSum=0.000;QD=1.83;ReadPosRankSum=1.926;SOR=0.629;ANN=A|upstream_gene_variant|MODIFIER|CG3216|FBgn0034568|transcript|FBtr0273396|protein_coding||c.-1574G>T|||||1574|,A|upstream_gene_variant|MODIFIER|Prosalpha3|FBgn0261394|transcript|FBtr0071522|protein_coding||c.-2246C>A|||||2155|,A|upstream_gene_variant|MODIFIER|CG10543|FBgn0034570|transcript|FBtr0479792|protein_coding||c.-4145C>A|||||3475|,A|upstream_gene_variant|MODIFIER|CG3216|FBgn0034568|transcript|FBtr0273397|protein_coding||c.-1574G>T|||||1574|,A|upstream_gene_variant|MODIFIER|CG10543|FBgn0034570|transcript|FBtr0071524|protein_coding||c.-4145C>A|||||3475|,A|upstream_gene_variant|MODIFIER|CG10543|FBgn0034570|transcript|FBtr0332594|protein_coding||c.-4145C>A|||||3475|,A|upstream_gene_variant|MODIFIER|CG10543|FBgn0034570|transcript|FBtr0332593|protein_coding||c.-4145C>A|||||3896|,A|intron_variant|MODIFIER|dgt3|FBgn0034569|transcript|FBtr0273414|protein_coding|4/5|c.1376+29G>T||||||	GT:AD:DP:GQ:PL	0/1:58,8:66:99:149,0,2533
2R	20992751	.	C	T	120.77	.	AC=1;AF=0.500;AN=2;BaseQRankSum=-0.643;ClippingRankSum=0.000;DP=69;ExcessHet=3.0103;FS=0.000;MLEAC=1;MLEAF=0.500;MQ=44.00;MQRankSum=0.000;QD=1.75;ReadPosRankSum=2.147;SOR=0.662;ANN=T|upstream_gene_variant|MODIFIER|CG3216|FBgn0034568|transcript|FBtr0273396|protein_coding||c.-1580G>A|||||1580|,T|upstream_gene_variant|MODIFIER|Prosalpha3|FBgn0261394|transcript|FBtr0071522|protein_coding||c.-2240C>T|||||2149|,T|upstream_gene_variant|MODIFIER|CG10543|FBgn0034570|transcript|FBtr0479792|protein_coding||c.-4139C>T|||||3469|,T|upstream_gene_variant|MODIFIER|CG3216|FBgn0034568|transcript|FBtr0273397|protein_coding||c.-1580G>A|||||1580|,T|upstream_gene_variant|MODIFIER|CG10543|FBgn0034570|transcript|FBtr0071524|protein_coding||c.-4139C>T|||||3469|,T|upstream_gene_variant|MODIFIER|CG10543|FBgn0034570|transcript|FBtr0332594|protein_coding||c.-4139C>T|||||3469|,T|upstream_gene_variant|MODIFIER|CG10543|FBgn0034570|transcript|FBtr0332593|protein_coding||c.-4139C>T|||||3890|,T|intron_variant|MODIFIER|dgt3|FBgn0034569|transcript|FBtr0273414|protein_coding|4/5|c.1376+23G>A||||||	GT:AD:DP:GQ:PL	0/1:61,8:69:99:149,0,2509
2R	20992779	.	T	C	36.77	.	AC=1;AF=0.500;AN=2;BaseQRankSum=-0.141;ClippingRankSum=0.000;DP=62;ExcessHet=3.0103;FS=1.379;MLEAC=1;MLEAF=0.500;MQ=43.97;MQRankSum=-2.381;QD=0.59;ReadPosRankSum=0.801;SOR=0.808;ANN=C|synonymous_variant|LOW|dgt3|FBgn0034569|transcript|FBtr0273414|protein_coding|4/6|c.1371A>G|p.Ala457Ala|1429/1809|1371/1698|457/565||,C|upstream_gene_variant|MODIFIER|CG3216|FBgn0034568|transcript|FBtr0273396|protein_coding||c.-1608A>G|||||1608|,C|upstream_gene_variant|MODIFIER|Prosalpha3|FBgn0261394|transcript|FBtr0071522|protein_coding||c.-2212T>C|||||2121|,C|upstream_gene_variant|MODIFIER|CG10543|FBgn0034570|transcript|FBtr0479792|protein_coding||c.-4111T>C|||||3441|,C|upstream_gene_variant|MODIFIER|CG3216|FBgn0034568|transcript|FBtr0273397|protein_coding||c.-1608A>G|||||1608|,C|upstream_gene_variant|MODIFIER|CG10543|FBgn0034570|transcript|FBtr0071524|protein_coding||c.-4111T>C|||||3441|,C|upstream_gene_variant|MODIFIER|CG10543|FBgn0034570|transcript|FBtr0332594|protein_coding||c.-4111T>C|||||3441|,C|upstream_gene_variant|MODIFIER|CG10543|FBgn0034570|transcript|FBtr0332593|protein_coding||c.-4111T>C|||||3862|	GT:AD:DP:GQ:PL	0/1:53,9:62:65:65,0,1265
2R	20992800	.	A	T	53.77	.	AC=1;AF=0.500;AN=2;BaseQRankSum=0.638;ClippingRankSum=0.000;DP=64;ExcessHet=3.0103;FS=0.000;MLEAC=1;MLEAF=0.500;MQ=43.97;MQRankSum=-2.281;QD=0.84;ReadPosRankSum=-2.051;SOR=0.693;ANN=T|synonymous_variant|LOW|dgt3|FBgn0034569|transcript|FBtr0273414|protein_coding|4/6|c.1350T>A|p.Ala450Ala|1408/1809|1350/1698|450/565||,T|upstream_gene_variant|MODIFIER|CG3216|FBgn0034568|transcript|FBtr0273396|protein_coding||c.-1629T>A|||||1629|,T|upstream_gene_variant|MODIFIER|Prosalpha3|FBgn0261394|transcript|FBtr0071522|protein_coding||c.-2191A>T|||||2100|,T|upstream_gene_variant|MODIFIER|CG10543|FBgn0034570|transcript|FBtr0479792|protein_coding||c.-4090A>T|||||3420|,T|upstream_gene_variant|MODIFIER|CG3216|FBgn0034568|transcript|FBtr0273397|protein_coding||c.-1629T>A|||||1629|,T|upstream_gene_variant|MODIFIER|CG10543|FBgn0034570|transcript|FBtr0071524|protein_coding||c.-4090A>T|||||3420|,T|upstream_gene_variant|MODIFIER|CG10543|FBgn0034570|transcript|FBtr0332594|protein_coding||c.-4090A>T|||||3420|,T|upstream_gene_variant|MODIFIER|CG10543|FBgn0034570|transcript|FBtr0332593|protein_coding||c.-4090A>T|||||3841|	GT:AD:DP:GQ:PL	0/1:54,10:64:82:82,0,1286
2R	20992902	.	G	A	38.77	.	AC=1;AF=0.500;AN=2;BaseQRankSum=0.424;ClippingRankSum=0.000;DP=53;ExcessHet=3.0103;FS=1.524;MLEAC=1;MLEAF=0.500;MQ=43.96;MQRankSum=-2.319;QD=0.73;ReadPosRankSum=-1.037;SOR=1.153;ANN=A|synonymous_variant|LOW|dgt3|FBgn0034569|transcript|FBtr0273414|protein_coding|4/6|c.1248C>T|p.Asn416Asn|1306/1809|1248/1698|416/565||,A|upstream_gene_variant|MODIFIER|CG3216|FBgn0034568|transcript|FBtr0273396|protein_coding||c.-1731C>T|||||1731|,A|upstream_gene_variant|MODIFIER|Prosalpha3|FBgn0261394|transcript|FBtr0071522|protein_coding||c.-2089G>A|||||1998|,A|upstream_gene_variant|MODIFIER|CG10543|FBgn0034570|transcript|FBtr0479792|protein_coding||c.-3988G>A|||||3318|,A|upstream_gene_variant|MODIFIER|CG3216|FBgn0034568|transcript|FBtr0273397|protein_coding||c.-1731C>T|||||1731|,A|upstream_gene_variant|MODIFIER|CG10543|FBgn0034570|transcript|FBtr0071524|protein_coding||c.-3988G>A|||||3318|,A|upstream_gene_variant|MODIFIER|CG10543|FBgn0034570|transcript|FBtr0332594|protein_coding||c.-3988G>A|||||3318|,A|upstream_gene_variant|MODIFIER|CG10543|FBgn0034570|transcript|FBtr0332593|protein_coding||c.-3988G>A|||||3739|	GT:AD:DP:GQ:PL	0/1:45,8:53:67:67,0,1036
2R	20992938	.	C	T	76.77	.	AC=1;AF=0.500;AN=2;BaseQRankSum=2.137;ClippingRankSum=0.000;DP=60;ExcessHet=3.0103;FS=0.000;MLEAC=1;MLEAF=0.500;MQ=44.00;MQRankSum=0.000;QD=1.28;ReadPosRankSum=-1.211;SOR=0.619;ANN=T|synonymous_variant|LOW|dgt3|FBgn0034569|transcript|FBtr0273414|protein_coding|4/6|c.1212G>A|p.Glu404Glu|1270/1809|1212/1698|404/565||,T|upstream_gene_variant|MODIFIER|CG3216|FBgn0034568|transcript|FBtr0273396|protein_coding||c.-1767G>A|||||1767|,T|upstream_gene_variant|MODIFIER|Prosalpha3|FBgn0261394|transcript|FBtr0071522|protein_coding||c.-2053C>T|||||1962|,T|upstream_gene_variant|MODIFIER|CG10543|FBgn0034570|transcript|FBtr0479792|protein_coding||c.-3952C>T|||||3282|,T|upstream_gene_variant|MODIFIER|CG3216|FBgn0034568|transcript|FBtr0273397|protein_coding||c.-1767G>A|||||1767|,T|upstream_gene_variant|MODIFIER|CG10543|FBgn0034570|transcript|FBtr0071524|protein_coding||c.-3952C>T|||||3282|,T|upstream_gene_variant|MODIFIER|CG10543|FBgn0034570|transcript|FBtr0332594|protein_coding||c.-3952C>T|||||3282|,T|upstream_gene_variant|MODIFIER|CG10543|FBgn0034570|transcript|FBtr0332593|protein_coding||c.-3952C>T|||||3703|	GT:AD:DP:GQ:PL	0/1:50,10:60:99:105,0,1106
2R	20995878	.	C	T	74.77	.	AC=1;AF=0.500;AN=2;BaseQRankSum=0.874;ClippingRankSum=0.000;DP=49;ExcessHet=3.0103;FS=1.472;MLEAC=1;MLEAF=0.500;MQ=44.00;MQRankSum=0.000;QD=1.53;ReadPosRankSum=-1.396;SOR=0.694;ANN=T|synonymous_variant|LOW|Prosalpha3|FBgn0261394|transcript|FBtr0071522|protein_coding|3/3|c.642C>T|p.Val214Val|733/973|642/795|214/264||,T|upstream_gene_variant|MODIFIER|CG3216|FBgn0034568|transcript|FBtr0273396|protein_coding||c.-4707G>A|||||4707|,T|upstream_gene_variant|MODIFIER|dgt3|FBgn0034569|transcript|FBtr0273414|protein_coding||c.-1555G>A|||||1497|,T|upstream_gene_variant|MODIFIER|CG10543|FBgn0034570|transcript|FBtr0479792|protein_coding||c.-1012C>T|||||342|,T|upstream_gene_variant|MODIFIER|CG3216|FBgn0034568|transcript|FBtr0273397|protein_coding||c.-4707G>A|||||4707|,T|upstream_gene_variant|MODIFIER|CG10543|FBgn0034570|transcript|FBtr0071524|protein_coding||c.-1012C>T|||||342|,T|upstream_gene_variant|MODIFIER|CG10543|FBgn0034570|transcript|FBtr0332594|protein_coding||c.-1012C>T|||||342|,T|upstream_gene_variant|MODIFIER|CG10543|FBgn0034570|transcript|FBtr0332593|protein_coding||c.-1012C>T|||||763|,T|upstream_gene_variant|MODIFIER|CG10543|FBgn0034570|transcript|FBtr0303195|protein_coding||c.-4923C>T|||||4597|	GT:AD:DP:GQ:PL	0/1:40,9:49:99:103,0,943
2R	20996384	.	G	A	102.77	.	AC=1;AF=0.500;AN=2;BaseQRankSum=1.042;ClippingRankSum=0.000;DP=56;ExcessHet=3.0103;FS=1.293;MLEAC=1;MLEAF=0.500;MQ=43.87;MQRankSum=0.539;QD=1.84;ReadPosRankSum=1.351;SOR=0.759;ANN=A|5_prime_UTR_variant|MODIFIER|CG10543|FBgn0034570|transcript|FBtr0479792|protein_coding|1/7|c.-506G>A|||||506|,A|5_prime_UTR_variant|MODIFIER|CG10543|FBgn0034570|transcript|FBtr0071524|protein_coding|1/7|c.-506G>A|||||506|,A|5_prime_UTR_variant|MODIFIER|CG10543|FBgn0034570|transcript|FBtr0332594|protein_coding|1/7|c.-506G>A|||||506|,A|upstream_gene_variant|MODIFIER|dgt3|FBgn0034569|transcript|FBtr0273414|protein_coding||c.-2061C>T|||||2003|,A|upstream_gene_variant|MODIFIER|CG10543|FBgn0034570|transcript|FBtr0332593|protein_coding||c.-506G>A|||||257|,A|upstream_gene_variant|MODIFIER|CG10543|FBgn0034570|transcript|FBtr0303195|protein_coding||c.-4417G>A|||||4091|,A|downstream_gene_variant|MODIFIER|Prosalpha3|FBgn0261394|transcript|FBtr0071522|protein_coding||c.*353G>A|||||266|	GT:AD:DP:GQ:PL	0/1:45,11:56:99:131,0,1042
2R	20996442	.	G	GTA	85.73	.	AC=1;AF=0.500;AN=2;BaseQRankSum=-0.013;ClippingRankSum=0.000;DP=51;ExcessHet=3.0103;FS=1.366;MLEAC=1;MLEAF=0.500;MQ=44.07;MQRankSum=1.440;QD=1.71;ReadPosRankSum=-1.577;SOR=0.922;ANN=GTA|5_prime_UTR_variant|MODIFIER|CG10543|FBgn0034570|transcript|FBtr0479792|protein_coding|1/7|c.-447_-446insAT|||||446|INFO_REALIGN_3_PRIME,GTA|5_prime_UTR_variant|MODIFIER|CG10543|FBgn0034570|transcript|FBtr0071524|protein_coding|1/7|c.-447_-446insAT|||||446|INFO_REALIGN_3_PRIME,GTA|5_prime_UTR_variant|MODIFIER|CG10543|FBgn0034570|transcript|FBtr0332594|protein_coding|1/7|c.-447_-446insAT|||||446|INFO_REALIGN_3_PRIME,GTA|upstream_gene_variant|MODIFIER|dgt3|FBgn0034569|transcript|FBtr0273414|protein_coding||c.-2120_-2119insTA|||||2062|,GTA|upstream_gene_variant|MODIFIER|CG10543|FBgn0034570|transcript|FBtr0332593|protein_coding||c.-448_-447insTA|||||198|,GTA|upstream_gene_variant|MODIFIER|CG10543|FBgn0034570|transcript|FBtr0303195|protein_coding||c.-4359_-4358insTA|||||4032|,GTA|downstream_gene_variant|MODIFIER|Prosalpha3|FBgn0261394|transcript|FBtr0071522|protein_coding||c.*411_*412insTA|||||325|	GT:AD:DP:GQ:PL	0/1:40,10:50:99:123,0,957
2R	21000087	.	C	A	66.77	.	AC=1;AF=0.500;AN=2;BaseQRankSum=0.852;ClippingRankSum=0.000;DP=55;ExcessHet=3.0103;FS=5.461;MLEAC=1;MLEAF=0.500;MQ=44.00;MQRankSum=0.000;QD=1.21;ReadPosRankSum=-0.871;SOR=1.927;ANN=A|upstream_gene_variant|MODIFIER|CG10543|FBgn0034570|transcript|FBtr0303195|protein_coding||c.-714C>A|||||388|,A|downstream_gene_variant|MODIFIER|Prosalpha3|FBgn0261394|transcript|FBtr0071522|protein_coding||c.*4056C>A|||||3969|,A|intron_variant|MODIFIER|CG10543|FBgn0034570|transcript|FBtr0479792|protein_coding|1/6|c.40-925C>A||||||,A|intron_variant|MODIFIER|CG10543|FBgn0034570|transcript|FBtr0071524|protein_coding|1/6|c.40-925C>A||||||,A|intron_variant|MODIFIER|CG10543|FBgn0034570|transcript|FBtr0332594|protein_coding|1/6|c.40-925C>A||||||,A|intron_variant|MODIFIER|CG10543|FBgn0034570|transcript|FBtr0332593|protein_coding|1/6|c.40-925C>A||||||	GT:AD:DP:GQ:PL	0/1:45,10:55:95:95,0,1034
2R	21000169	.	T	C	48.77	.	AC=1;AF=0.500;AN=2;BaseQRankSum=-0.741;ClippingRankSum=0.000;DP=41;ExcessHet=3.0103;FS=0.000;MLEAC=1;MLEAF=0.500;MQ=43.95;MQRankSum=0.519;QD=1.19;ReadPosRankSum=0.052;SOR=0.811;ANN=C|upstream_gene_variant|MODIFIER|CG10543|FBgn0034570|transcript|FBtr0303195|protein_coding||c.-632T>C|||||306|,C|downstream_gene_variant|MODIFIER|Prosalpha3|FBgn0261394|transcript|FBtr0071522|protein_coding||c.*4138T>C|||||4051|,C|intron_variant|MODIFIER|CG10543|FBgn0034570|transcript|FBtr0479792|protein_coding|1/6|c.40-843T>C||||||,C|intron_variant|MODIFIER|CG10543|FBgn0034570|transcript|FBtr0071524|protein_coding|1/6|c.40-843T>C||||||,C|intron_variant|MODIFIER|CG10543|FBgn0034570|transcript|FBtr0332594|protein_coding|1/6|c.40-843T>C||||||,C|intron_variant|MODIFIER|CG10543|FBgn0034570|transcript|FBtr0332593|protein_coding|1/6|c.40-843T>C||||||	GT:AD:DP:GQ:PL	0/1:34,7:41:77:77,0,805
2R	21009329	.	G	A	87.77	.	AC=1;AF=0.500;AN=2;BaseQRankSum=1.105;ClippingRankSum=0.000;DP=44;ExcessHet=3.0103;FS=3.458;MLEAC=1;MLEAF=0.500;MQ=43.96;MQRankSum=0.563;QD=1.99;ReadPosRankSum=-1.417;SOR=0.594;ANN=A|synonymous_variant|LOW|CG30291|FBgn0050291|transcript|FBtr0071549|protein_coding|2/4|c.108C>T|p.Ile36Ile|186/1655|108/1530|36/509||,A|upstream_gene_variant|MODIFIER|CG9346|FBgn0034572|transcript|FBtr0071526|protein_coding||c.-2717G>A|||||2641|,A|downstream_gene_variant|MODIFIER|CG10543|FBgn0034570|transcript|FBtr0479792|protein_coding||c.*2988G>A|||||1589|,A|downstream_gene_variant|MODIFIER|grau|FBgn0001133|transcript|FBtr0071548|protein_coding||c.*540C>T|||||435|,A|downstream_gene_variant|MODIFIER|CG10543|FBgn0034570|transcript|FBtr0071524|protein_coding||c.*3084G>A|||||1589|,A|downstream_gene_variant|MODIFIER|CG10543|FBgn0034570|transcript|FBtr0332594|protein_coding||c.*3084G>A|||||1589|,A|downstream_gene_variant|MODIFIER|CG10543|FBgn0034570|transcript|FBtr0332593|protein_coding||c.*3084G>A|||||2688|,A|downstream_gene_variant|MODIFIER|CG10543|FBgn0034570|transcript|FBtr0303195|protein_coding||c.*3084G>A|||||2688|	GT:AD:DP:GQ:PL	0/1:35,9:44:99:116,0,784
2R	21009690	.	A	C	72.77	.	AC=1;AF=0.500;AN=2;BaseQRankSum=-1.862;ClippingRankSum=0.000;DP=70;ExcessHet=3.0103;FS=3.884;MLEAC=1;MLEAF=0.500;MQ=43.81;MQRankSum=0.867;QD=1.04;ReadPosRankSum=-1.126;SOR=1.648;ANN=C|upstream_gene_variant|MODIFIER|CG30291|FBgn0050291|transcript|FBtr0071549|protein_coding||c.-192T>G|||||114|,C|upstream_gene_variant|MODIFIER|CG9346|FBgn0034572|transcript|FBtr0071526|protein_coding||c.-2356A>C|||||2280|,C|downstream_gene_variant|MODIFIER|CG10543|FBgn0034570|transcript|FBtr0479792|protein_coding||c.*3349A>C|||||1950|,C|downstream_gene_variant|MODIFIER|grau|FBgn0001133|transcript|FBtr0071548|protein_coding||c.*179T>G|||||74|,C|downstream_gene_variant|MODIFIER|CG10543|FBgn0034570|transcript|FBtr0071524|protein_coding||c.*3445A>C|||||1950|,C|downstream_gene_variant|MODIFIER|CG10543|FBgn0034570|transcript|FBtr0332594|protein_coding||c.*3445A>C|||||1950|,C|downstream_gene_variant|MODIFIER|CG10543|FBgn0034570|transcript|FBtr0332593|protein_coding||c.*3445A>C|||||3049|,C|downstream_gene_variant|MODIFIER|CG10543|FBgn0034570|transcript|FBtr0303195|protein_coding||c.*3445A>C|||||3049|,C|intergenic_region|MODIFIER|CG30291-grau|FBgn0050291-FBgn0001133|intergenic_region|FBgn0050291-FBgn0001133|||n.21009690A>C||||||	GT:AD:DP:GQ:PL	0/1:63,7:70:99:101,0,2666
2R	21009701	.	CA	C	141.73	.	AC=1;AF=0.500;AN=2;BaseQRankSum=0.607;ClippingRankSum=0.000;DP=74;ExcessHet=3.0103;FS=8.178;MLEAC=1;MLEAF=0.500;MQ=43.82;MQRankSum=0.969;QD=1.94;ReadPosRankSum=-1.738;SOR=2.143;ANN=C|upstream_gene_variant|MODIFIER|CG30291|FBgn0050291|transcript|FBtr0071549|protein_coding||c.-204delT|||||126|,C|upstream_gene_variant|MODIFIER|CG9346|FBgn0034572|transcript|FBtr0071526|protein_coding||c.-2344delA|||||2268|,C|downstream_gene_variant|MODIFIER|CG10543|FBgn0034570|transcript|FBtr0479792|protein_coding||c.*3361delA|||||1962|,C|downstream_gene_variant|MODIFIER|grau|FBgn0001133|transcript|FBtr0071548|protein_coding||c.*167delT|||||62|,C|downstream_gene_variant|MODIFIER|CG10543|FBgn0034570|transcript|FBtr0071524|protein_coding||c.*3457delA|||||1962|,C|downstream_gene_variant|MODIFIER|CG10543|FBgn0034570|transcript|FBtr0332594|protein_coding||c.*3457delA|||||1962|,C|downstream_gene_variant|MODIFIER|CG10543|FBgn0034570|transcript|FBtr0332593|protein_coding||c.*3457delA|||||3061|,C|downstream_gene_variant|MODIFIER|CG10543|FBgn0034570|transcript|FBtr0303195|protein_coding||c.*3457delA|||||3061|,C|intergenic_region|MODIFIER|CG30291-grau|FBgn0050291-FBgn0001133|intergenic_region|FBgn0050291-FBgn0001133|||n.21009702delA||||||	GT:AD:DP:GQ:PL	0/1:64,9:73:99:179,0,2744
2R	21009713	.	T	G	141.77	.	AC=1;AF=0.500;AN=2;BaseQRankSum=-1.514;ClippingRankSum=0.000;DP=78;ExcessHet=3.0103;FS=8.274;MLEAC=1;MLEAF=0.500;MQ=43.83;MQRankSum=0.938;QD=1.84;ReadPosRankSum=-0.666;SOR=2.195;ANN=G|upstream_gene_variant|MODIFIER|CG30291|FBgn0050291|transcript|FBtr0071549|protein_coding||c.-215A>C|||||137|,G|upstream_gene_variant|MODIFIER|CG9346|FBgn0034572|transcript|FBtr0071526|protein_coding||c.-2333T>G|||||2257|,G|downstream_gene_variant|MODIFIER|CG10543|FBgn0034570|transcript|FBtr0479792|protein_coding||c.*3372T>G|||||1973|,G|downstream_gene_variant|MODIFIER|grau|FBgn0001133|transcript|FBtr0071548|protein_coding||c.*156A>C|||||51|,G|downstream_gene_variant|MODIFIER|CG10543|FBgn0034570|transcript|FBtr0071524|protein_coding||c.*3468T>G|||||1973|,G|downstream_gene_variant|MODIFIER|CG10543|FBgn0034570|transcript|FBtr0332594|protein_coding||c.*3468T>G|||||1973|,G|downstream_gene_variant|MODIFIER|CG10543|FBgn0034570|transcript|FBtr0332593|protein_coding||c.*3468T>G|||||3072|,G|downstream_gene_variant|MODIFIER|CG10543|FBgn0034570|transcript|FBtr0303195|protein_coding||c.*3468T>G|||||3072|,G|intergenic_region|MODIFIER|CG30291-grau|FBgn0050291-FBgn0001133|intergenic_region|FBgn0050291-FBgn0001133|||n.21009713T>G||||||	GT:AD:DP:GQ:PL	0/1:68,9:77:99:170,0,2870
2R	21009736	.	C	A	75.77	.	AC=1;AF=0.500;AN=2;BaseQRankSum=-2.044;ClippingRankSum=0.000;DP=84;ExcessHet=3.0103;FS=8.857;MLEAC=1;MLEAF=0.500;MQ=43.84;MQRankSum=0.842;QD=0.91;ReadPosRankSum=1.524;SOR=2.494;ANN=A|upstream_gene_variant|MODIFIER|CG30291|FBgn0050291|transcript|FBtr0071549|protein_coding||c.-238G>T|||||160|,A|upstream_gene_variant|MODIFIER|CG9346|FBgn0034572|transcript|FBtr0071526|protein_coding||c.-2310C>A|||||2234|,A|downstream_gene_variant|MODIFIER|CG10543|FBgn0034570|transcript|FBtr0479792|protein_coding||c.*3395C>A|||||1996|,A|downstream_gene_variant|MODIFIER|grau|FBgn0001133|transcript|FBtr0071548|protein_coding||c.*133G>T|||||28|,A|downstream_gene_variant|MODIFIER|CG10543|FBgn0034570|transcript|FBtr0071524|protein_coding||c.*3491C>A|||||1996|,A|downstream_gene_variant|MODIFIER|CG10543|FBgn0034570|transcript|FBtr0332594|protein_coding||c.*3491C>A|||||1996|,A|downstream_gene_variant|MODIFIER|CG10543|FBgn0034570|transcript|FBtr0332593|protein_coding||c.*3491C>A|||||3095|,A|downstream_gene_variant|MODIFIER|CG10543|FBgn0034570|transcript|FBtr0303195|protein_coding||c.*3491C>A|||||3095|,A|intergenic_region|MODIFIER|CG30291-grau|FBgn0050291-FBgn0001133|intergenic_region|FBgn0050291-FBgn0001133|||n.21009736C>A||||||	GT:AD:DP:GQ:PL	0/1:75,8:83:99:104,0,3180
2R	21013875	.	A	T	44.77	.	AC=1;AF=0.500;AN=2;BaseQRankSum=1.502;ClippingRankSum=0.000;DP=60;ExcessHet=3.0103;FS=1.704;MLEAC=1;MLEAF=0.500;MQ=43.74;MQRankSum=-3.207;QD=0.75;ReadPosRankSum=-1.220;SOR=1.226;ANN=T|upstream_gene_variant|MODIFIER|CG30291|FBgn0050291|transcript|FBtr0071549|protein_coding||c.-4377T>A|||||4299|,T|upstream_gene_variant|MODIFIER|grau|FBgn0001133|transcript|FBtr0071548|protein_coding||c.-2030T>A|||||1954|,T|upstream_gene_variant|MODIFIER|RIC-3|FBgn0050296|transcript|FBtr0071528|protein_coding||c.-4306A>T|||||3909|,T|upstream_gene_variant|MODIFIER|RIC-3|FBgn0050296|transcript|FBtr0071527|protein_coding||c.-4306A>T|||||3909|,T|upstream_gene_variant|MODIFIER|RIC-3|FBgn0050296|transcript|FBtr0113369|protein_coding||c.-4306A>T|||||3909|,T|upstream_gene_variant|MODIFIER|RIC-3|FBgn0050296|transcript|FBtr0301892|protein_coding||c.-4306A>T|||||3909|,T|upstream_gene_variant|MODIFIER|RIC-3|FBgn0050296|transcript|FBtr0301893|protein_coding||c.-4306A>T|||||3909|,T|upstream_gene_variant|MODIFIER|RIC-3|FBgn0050296|transcript|FBtr0301894|protein_coding||c.-4306A>T|||||3909|,T|upstream_gene_variant|MODIFIER|RIC-3|FBgn0050296|transcript|FBtr0301895|protein_coding||c.-4306A>T|||||3909|,T|upstream_gene_variant|MODIFIER|RIC-3|FBgn0050296|transcript|FBtr0301896|protein_coding||c.-4306A>T|||||3909|,T|upstream_gene_variant|MODIFIER|RIC-3|FBgn0050296|transcript|FBtr0301897|protein_coding||c.-4306A>T|||||3909|,T|upstream_gene_variant|MODIFIER|RIC-3|FBgn0050296|transcript|FBtr0301898|protein_coding||c.-4306A>T|||||3909|,T|upstream_gene_variant|MODIFIER|RIC-3|FBgn0050296|transcript|FBtr0301899|protein_coding||c.-4306A>T|||||3909|,T|upstream_gene_variant|MODIFIER|RIC-3|FBgn0050296|transcript|FBtr0301900|protein_coding||c.-4306A>T|||||3909|,T|upstream_gene_variant|MODIFIER|RIC-3|FBgn0050296|transcript|FBtr0301901|protein_coding||c.-4306A>T|||||3909|,T|upstream_gene_variant|MODIFIER|RIC-3|FBgn0050296|transcript|FBtr0301902|protein_coding||c.-4266A>T|||||3909|,T|upstream_gene_variant|MODIFIER|RIC-3|FBgn0050296|transcript|FBtr0310057|protein_coding||c.-4306A>T|||||3909|,T|upstream_gene_variant|MODIFIER|RIC-3|FBgn0050296|transcript|FBtr0342839|protein_coding||c.-4306A>T|||||3909|,T|upstream_gene_variant|MODIFIER|RIC-3|FBgn0050296|transcript|FBtr0113371|protein_coding||c.-4622A>T|||||4270|,T|upstream_gene_variant|MODIFIER|RIC-3|FBgn0050296|transcript|FBtr0310056|protein_coding||c.-5112A>T|||||4857|,T|downstream_gene_variant|MODIFIER|CG3295|FBgn0034573|transcript|FBtr0071547|protein_coding||c.*2027T>A|||||1719|,T|intron_variant|MODIFIER|CG9346|FBgn0034572|transcript|FBtr0071526|protein_coding|7/11|c.1439+30A>T||||||	GT:AD:DP:GQ:PL	0/1:54,6:60:73:73,0,2151
2R	21017677	.	A	C	57.77	.	AC=1;AF=0.500;AN=2;BaseQRankSum=-1.871;ClippingRankSum=0.000;DP=75;ExcessHet=3.0103;FS=10.235;MLEAC=1;MLEAF=0.500;MQ=41.77;MQRankSum=3.965;QD=0.77;ReadPosRankSum=0.018;SOR=1.452;ANN=C|upstream_gene_variant|MODIFIER|CG3295|FBgn0034573|transcript|FBtr0071547|protein_coding||c.-477T>G|||||231|,C|upstream_gene_variant|MODIFIER|RIC-3|FBgn0050296|transcript|FBtr0071528|protein_coding||c.-504A>C|||||107|,C|upstream_gene_variant|MODIFIER|RIC-3|FBgn0050296|transcript|FBtr0071527|protein_coding||c.-504A>C|||||107|,C|upstream_gene_variant|MODIFIER|RIC-3|FBgn0050296|transcript|FBtr0113369|protein_coding||c.-504A>C|||||107|,C|upstream_gene_variant|MODIFIER|RIC-3|FBgn0050296|transcript|FBtr0301892|protein_coding||c.-504A>C|||||107|,C|upstream_gene_variant|MODIFIER|RIC-3|FBgn0050296|transcript|FBtr0301893|protein_coding||c.-504A>C|||||107|,C|upstream_gene_variant|MODIFIER|RIC-3|FBgn0050296|transcript|FBtr0301894|protein_coding||c.-504A>C|||||107|,C|upstream_gene_variant|MODIFIER|RIC-3|FBgn0050296|transcript|FBtr0301895|protein_coding||c.-504A>C|||||107|,C|upstream_gene_variant|MODIFIER|RIC-3|FBgn0050296|transcript|FBtr0301896|protein_coding||c.-504A>C|||||107|,C|upstream_gene_variant|MODIFIER|RIC-3|FBgn0050296|transcript|FBtr0301897|protein_coding||c.-504A>C|||||107|,C|upstream_gene_variant|MODIFIER|RIC-3|FBgn0050296|transcript|FBtr0301898|protein_coding||c.-504A>C|||||107|,C|upstream_gene_variant|MODIFIER|RIC-3|FBgn0050296|transcript|FBtr0301899|protein_coding||c.-504A>C|||||107|,C|upstream_gene_variant|MODIFIER|RIC-3|FBgn0050296|transcript|FBtr0301900|protein_coding||c.-504A>C|||||107|,C|upstream_gene_variant|MODIFIER|RIC-3|FBgn0050296|transcript|FBtr0301901|protein_coding||c.-504A>C|||||107|,C|upstream_gene_variant|MODIFIER|RIC-3|FBgn0050296|transcript|FBtr0301902|protein_coding||c.-464A>C|||||107|,C|upstream_gene_variant|MODIFIER|RIC-3|FBgn0050296|transcript|FBtr0310057|protein_coding||c.-504A>C|||||107|,C|upstream_gene_variant|MODIFIER|RIC-3|FBgn0050296|transcript|FBtr0342839|protein_coding||c.-504A>C|||||107|,C|upstream_gene_variant|MODIFIER|RIC-3|FBgn0050296|transcript|FBtr0113371|protein_coding||c.-820A>C|||||468|,C|upstream_gene_variant|MODIFIER|RIC-3|FBgn0050296|transcript|FBtr0310056|protein_coding||c.-1310A>C|||||1055|,C|upstream_gene_variant|MODIFIER|RIC-3|FBgn0050296|transcript|FBtr0342838|protein_coding||c.-1634A>C|||||1386|,C|downstream_gene_variant|MODIFIER|CG9346|FBgn0034572|transcript|FBtr0071526|protein_coding||c.*2097A>C|||||2049|,C|intergenic_region|MODIFIER|CG3295-RIC-3|FBgn0034573-FBgn0050296|intergenic_region|FBgn0034573-FBgn0050296|||n.21017677A>C||||||	GT:AD:DP:GQ:PL	0/1:68,7:75:86:86,0,2802
2R	21017759	.	T	C	43.77	.	AC=1;AF=0.500;AN=2;BaseQRankSum=-2.776;ClippingRankSum=0.000;DP=74;ExcessHet=3.0103;FS=6.814;MLEAC=1;MLEAF=0.500;MQ=42.59;MQRankSum=3.588;QD=0.59;ReadPosRankSum=-0.220;SOR=1.751;ANN=C|upstream_gene_variant|MODIFIER|CG3295|FBgn0034573|transcript|FBtr0071547|protein_coding||c.-559A>G|||||313|,C|upstream_gene_variant|MODIFIER|RIC-3|FBgn0050296|transcript|FBtr0071528|protein_coding||c.-422T>C|||||25|,C|upstream_gene_variant|MODIFIER|RIC-3|FBgn0050296|transcript|FBtr0071527|protein_coding||c.-422T>C|||||25|,C|upstream_gene_variant|MODIFIER|RIC-3|FBgn0050296|transcript|FBtr0113369|protein_coding||c.-422T>C|||||25|,C|upstream_gene_variant|MODIFIER|RIC-3|FBgn0050296|transcript|FBtr0301892|protein_coding||c.-422T>C|||||25|,C|upstream_gene_variant|MODIFIER|RIC-3|FBgn0050296|transcript|FBtr0301893|protein_coding||c.-422T>C|||||25|,C|upstream_gene_variant|MODIFIER|RIC-3|FBgn0050296|transcript|FBtr0301894|protein_coding||c.-422T>C|||||25|,C|upstream_gene_variant|MODIFIER|RIC-3|FBgn0050296|transcript|FBtr0301895|protein_coding||c.-422T>C|||||25|,C|upstream_gene_variant|MODIFIER|RIC-3|FBgn0050296|transcript|FBtr0301896|protein_coding||c.-422T>C|||||25|,C|upstream_gene_variant|MODIFIER|RIC-3|FBgn0050296|transcript|FBtr0301897|protein_coding||c.-422T>C|||||25|,C|upstream_gene_variant|MODIFIER|RIC-3|FBgn0050296|transcript|FBtr0301898|protein_coding||c.-422T>C|||||25|,C|upstream_gene_variant|MODIFIER|RIC-3|FBgn0050296|transcript|FBtr0301899|protein_coding||c.-422T>C|||||25|,C|upstream_gene_variant|MODIFIER|RIC-3|FBgn0050296|transcript|FBtr0301900|protein_coding||c.-422T>C|||||25|,C|upstream_gene_variant|MODIFIER|RIC-3|FBgn0050296|transcript|FBtr0301901|protein_coding||c.-422T>C|||||25|,C|upstream_gene_variant|MODIFIER|RIC-3|FBgn0050296|transcript|FBtr0301902|protein_coding||c.-382T>C|||||25|,C|upstream_gene_variant|MODIFIER|RIC-3|FBgn0050296|transcript|FBtr0310057|protein_coding||c.-422T>C|||||25|,C|upstream_gene_variant|MODIFIER|RIC-3|FBgn0050296|transcript|FBtr0342839|protein_coding||c.-422T>C|||||25|,C|upstream_gene_variant|MODIFIER|RIC-3|FBgn0050296|transcript|FBtr0113371|protein_coding||c.-738T>C|||||386|,C|upstream_gene_variant|MODIFIER|RIC-3|FBgn0050296|transcript|FBtr0310056|protein_coding||c.-1228T>C|||||973|,C|upstream_gene_variant|MODIFIER|RIC-3|FBgn0050296|transcript|FBtr0342838|protein_coding||c.-1552T>C|||||1304|,C|downstream_gene_variant|MODIFIER|CG9346|FBgn0034572|transcript|FBtr0071526|protein_coding||c.*2179T>C|||||2131|,C|intergenic_region|MODIFIER|CG3295-RIC-3|FBgn0034573-FBgn0050296|intergenic_region|FBgn0034573-FBgn0050296|||n.21017759T>C||||||	GT:AD:DP:GQ:PL	0/1:63,11:74:72:72,0,2654
2R	21017794	.	TC	T	183.73	.	AC=1;AF=0.500;AN=2;BaseQRankSum=-1.453;ClippingRankSum=0.000;DP=73;ExcessHet=3.0103;FS=0.000;MLEAC=1;MLEAF=0.500;MQ=43.01;MQRankSum=2.235;QD=2.52;ReadPosRankSum=1.116;SOR=0.627;ANN=T|5_prime_UTR_variant|MODIFIER|RIC-3|FBgn0050296|transcript|FBtr0071528|protein_coding|1/11|c.-386delC|||||1592|,T|5_prime_UTR_variant|MODIFIER|RIC-3|FBgn0050296|transcript|FBtr0071527|protein_coding|1/10|c.-386delC|||||1592|,T|5_prime_UTR_variant|MODIFIER|RIC-3|FBgn0050296|transcript|FBtr0113369|protein_coding|1/11|c.-386delC|||||1592|,T|5_prime_UTR_variant|MODIFIER|RIC-3|FBgn0050296|transcript|FBtr0301892|protein_coding|1/11|c.-386delC|||||1592|,T|5_prime_UTR_variant|MODIFIER|RIC-3|FBgn0050296|transcript|FBtr0301893|protein_coding|1/11|c.-386delC|||||1592|,T|5_prime_UTR_variant|MODIFIER|RIC-3|FBgn0050296|transcript|FBtr0301894|protein_coding|1/11|c.-386delC|||||1592|,T|5_prime_UTR_variant|MODIFIER|RIC-3|FBgn0050296|transcript|FBtr0301895|protein_coding|1/10|c.-386delC|||||1592|,T|5_prime_UTR_variant|MODIFIER|RIC-3|FBgn0050296|transcript|FBtr0301896|protein_coding|1/10|c.-386delC|||||1592|,T|5_prime_UTR_variant|MODIFIER|RIC-3|FBgn0050296|transcript|FBtr0301897|protein_coding|1/10|c.-386delC|||||1592|,T|5_prime_UTR_variant|MODIFIER|RIC-3|FBgn0050296|transcript|FBtr0301898|protein_coding|1/10|c.-386delC|||||1592|,T|5_prime_UTR_variant|MODIFIER|RIC-3|FBgn0050296|transcript|FBtr0301899|protein_coding|1/10|c.-386delC|||||1592|,T|5_prime_UTR_variant|MODIFIER|RIC-3|FBgn0050296|transcript|FBtr0301900|protein_coding|1/9|c.-386delC|||||1592|,T|5_prime_UTR_variant|MODIFIER|RIC-3|FBgn0050296|transcript|FBtr0301901|protein_coding|1/9|c.-386delC|||||1592|,T|5_prime_UTR_variant|MODIFIER|RIC-3|FBgn0050296|transcript|FBtr0301902|protein_coding|1/11|c.-346delC|||||1592|,T|5_prime_UTR_variant|MODIFIER|RIC-3|FBgn0050296|transcript|FBtr0310057|protein_coding|1/11|c.-386delC|||||1592|,T|5_prime_UTR_variant|MODIFIER|RIC-3|FBgn0050296|transcript|FBtr0342839|protein_coding|1/11|c.-386delC|||||1592|,T|upstream_gene_variant|MODIFIER|CG3295|FBgn0034573|transcript|FBtr0071547|protein_coding||c.-595delG|||||349|,T|upstream_gene_variant|MODIFIER|RIC-3|FBgn0050296|transcript|FBtr0113371|protein_coding||c.-702delC|||||350|,T|upstream_gene_variant|MODIFIER|RIC-3|FBgn0050296|transcript|FBtr0310056|protein_coding||c.-1192delC|||||937|,T|upstream_gene_variant|MODIFIER|RIC-3|FBgn0050296|transcript|FBtr0342838|protein_coding||c.-1516delC|||||1268|,T|downstream_gene_variant|MODIFIER|CG9346|FBgn0034572|transcript|FBtr0071526|protein_coding||c.*2215delC|||||2167|	GT:AD:DP:GQ:PL	0/1:63,10:73:99:221,0,2721
2R	21017796	.	G	T	192.77	.	AC=1;AF=0.500;AN=2;BaseQRankSum=-0.758;ClippingRankSum=0.000;DP=72;ExcessHet=3.0103;FS=0.000;MLEAC=1;MLEAF=0.500;MQ=43.06;MQRankSum=2.109;QD=2.68;ReadPosRankSum=1.173;SOR=0.591;ANN=T|5_prime_UTR_premature_start_codon_gain_variant|LOW|RIC-3|FBgn0050296|transcript|FBtr0071528|protein_coding|1/11|c.-385G>T||||||,T|5_prime_UTR_premature_start_codon_gain_variant|LOW|RIC-3|FBgn0050296|transcript|FBtr0071527|protein_coding|1/10|c.-385G>T||||||,T|5_prime_UTR_premature_start_codon_gain_variant|LOW|RIC-3|FBgn0050296|transcript|FBtr0113369|protein_coding|1/11|c.-385G>T||||||,T|5_prime_UTR_premature_start_codon_gain_variant|LOW|RIC-3|FBgn0050296|transcript|FBtr0301892|protein_coding|1/11|c.-385G>T||||||,T|5_prime_UTR_premature_start_codon_gain_variant|LOW|RIC-3|FBgn0050296|transcript|FBtr0301893|protein_coding|1/11|c.-385G>T||||||,T|5_prime_UTR_premature_start_codon_gain_variant|LOW|RIC-3|FBgn0050296|transcript|FBtr0301894|protein_coding|1/11|c.-385G>T||||||,T|5_prime_UTR_premature_start_codon_gain_variant|LOW|RIC-3|FBgn0050296|transcript|FBtr0301895|protein_coding|1/10|c.-385G>T||||||,T|5_prime_UTR_premature_start_codon_gain_variant|LOW|RIC-3|FBgn0050296|transcript|FBtr0301896|protein_coding|1/10|c.-385G>T||||||,T|5_prime_UTR_premature_start_codon_gain_variant|LOW|RIC-3|FBgn0050296|transcript|FBtr0301897|protein_coding|1/10|c.-385G>T||||||,T|5_prime_UTR_premature_start_codon_gain_variant|LOW|RIC-3|FBgn0050296|transcript|FBtr0301898|protein_coding|1/10|c.-385G>T||||||,T|5_prime_UTR_premature_start_codon_gain_variant|LOW|RIC-3|FBgn0050296|transcript|FBtr0301899|protein_coding|1/10|c.-385G>T||||||,T|5_prime_UTR_premature_start_codon_gain_variant|LOW|RIC-3|FBgn0050296|transcript|FBtr0301900|protein_coding|1/9|c.-385G>T||||||,T|5_prime_UTR_premature_start_codon_gain_variant|LOW|RIC-3|FBgn0050296|transcript|FBtr0301901|protein_coding|1/9|c.-385G>T||||||,T|5_prime_UTR_premature_start_codon_gain_variant|LOW|RIC-3|FBgn0050296|transcript|FBtr0301902|protein_coding|1/11|c.-345G>T||||||,T|5_prime_UTR_premature_start_codon_gain_variant|LOW|RIC-3|FBgn0050296|transcript|FBtr0310057|protein_coding|1/11|c.-385G>T||||||,T|5_prime_UTR_premature_start_codon_gain_variant|LOW|RIC-3|FBgn0050296|transcript|FBtr0342839|protein_coding|1/11|c.-385G>T||||||,T|5_prime_UTR_variant|MODIFIER|RIC-3|FBgn0050296|transcript|FBtr0071528|protein_coding|1/11|c.-385G>T|||||1591|,T|5_prime_UTR_variant|MODIFIER|RIC-3|FBgn0050296|transcript|FBtr0071527|protein_coding|1/10|c.-385G>T|||||1591|,T|5_prime_UTR_variant|MODIFIER|RIC-3|FBgn0050296|transcript|FBtr0113369|protein_coding|1/11|c.-385G>T|||||1591|,T|5_prime_UTR_variant|MODIFIER|RIC-3|FBgn0050296|transcript|FBtr0301892|protein_coding|1/11|c.-385G>T|||||1591|,T|5_prime_UTR_variant|MODIFIER|RIC-3|FBgn0050296|transcript|FBtr0301893|protein_coding|1/11|c.-385G>T|||||1591|,T|5_prime_UTR_variant|MODIFIER|RIC-3|FBgn0050296|transcript|FBtr0301894|protein_coding|1/11|c.-385G>T|||||1591|,T|5_prime_UTR_variant|MODIFIER|RIC-3|FBgn0050296|transcript|FBtr0301895|protein_coding|1/10|c.-385G>T|||||1591|,T|5_prime_UTR_variant|MODIFIER|RIC-3|FBgn0050296|transcript|FBtr0301896|protein_coding|1/10|c.-385G>T|||||1591|,T|5_prime_UTR_variant|MODIFIER|RIC-3|FBgn0050296|transcript|FBtr0301897|protein_coding|1/10|c.-385G>T|||||1591|,T|5_prime_UTR_variant|MODIFIER|RIC-3|FBgn0050296|transcript|FBtr0301898|protein_coding|1/10|c.-385G>T|||||1591|,T|5_prime_UTR_variant|MODIFIER|RIC-3|FBgn0050296|transcript|FBtr0301899|protein_coding|1/10|c.-385G>T|||||1591|,T|5_prime_UTR_variant|MODIFIER|RIC-3|FBgn0050296|transcript|FBtr0301900|protein_coding|1/9|c.-385G>T|||||1591|,T|5_prime_UTR_variant|MODIFIER|RIC-3|FBgn0050296|transcript|FBtr0301901|protein_coding|1/9|c.-385G>T|||||1591|,T|5_prime_UTR_variant|MODIFIER|RIC-3|FBgn0050296|transcript|FBtr0301902|protein_coding|1/11|c.-345G>T|||||1591|,T|5_prime_UTR_variant|MODIFIER|RIC-3|FBgn0050296|transcript|FBtr0310057|protein_coding|1/11|c.-385G>T|||||1591|,T|5_prime_UTR_variant|MODIFIER|RIC-3|FBgn0050296|transcript|FBtr0342839|protein_coding|1/11|c.-385G>T|||||1591|,T|upstream_gene_variant|MODIFIER|CG3295|FBgn0034573|transcript|FBtr0071547|protein_coding||c.-596C>A|||||350|,T|upstream_gene_variant|MODIFIER|RIC-3|FBgn0050296|transcript|FBtr0113371|protein_coding||c.-701G>T|||||349|,T|upstream_gene_variant|MODIFIER|RIC-3|FBgn0050296|transcript|FBtr0310056|protein_coding||c.-1191G>T|||||936|,T|upstream_gene_variant|MODIFIER|RIC-3|FBgn0050296|transcript|FBtr0342838|protein_coding||c.-1515G>T|||||1267|,T|downstream_gene_variant|MODIFIER|CG9346|FBgn0034572|transcript|FBtr0071526|protein_coding||c.*2216G>T|||||2168|	GT:AD:DP:GQ:PL	0/1:62,10:72:99:221,0,2710
2R	21017937	.	G	T	30.77	.	AC=1;AF=0.500;AN=2;BaseQRankSum=1.226;ClippingRankSum=0.000;DP=84;ExcessHet=3.0103;FS=0.000;MLEAC=1;MLEAF=0.500;MQ=43.52;MQRankSum=1.544;QD=0.37;ReadPosRankSum=-1.351;SOR=0.687;ANN=T|5_prime_UTR_variant|MODIFIER|RIC-3|FBgn0050296|transcript|FBtr0071528|protein_coding|1/11|c.-244G>T|||||1450|,T|5_prime_UTR_variant|MODIFIER|RIC-3|FBgn0050296|transcript|FBtr0071527|protein_coding|1/10|c.-244G>T|||||1450|,T|5_prime_UTR_variant|MODIFIER|RIC-3|FBgn0050296|transcript|FBtr0113369|protein_coding|1/11|c.-244G>T|||||1450|,T|5_prime_UTR_variant|MODIFIER|RIC-3|FBgn0050296|transcript|FBtr0301892|protein_coding|1/11|c.-244G>T|||||1450|,T|5_prime_UTR_variant|MODIFIER|RIC-3|FBgn0050296|transcript|FBtr0301893|protein_coding|1/11|c.-244G>T|||||1450|,T|5_prime_UTR_variant|MODIFIER|RIC-3|FBgn0050296|transcript|FBtr0301894|protein_coding|1/11|c.-244G>T|||||1450|,T|5_prime_UTR_variant|MODIFIER|RIC-3|FBgn0050296|transcript|FBtr0301895|protein_coding|1/10|c.-244G>T|||||1450|,T|5_prime_UTR_variant|MODIFIER|RIC-3|FBgn0050296|transcript|FBtr0301896|protein_coding|1/10|c.-244G>T|||||1450|,T|5_prime_UTR_variant|MODIFIER|RIC-3|FBgn0050296|transcript|FBtr0301897|protein_coding|1/10|c.-244G>T|||||1450|,T|5_prime_UTR_variant|MODIFIER|RIC-3|FBgn0050296|transcript|FBtr0301898|protein_coding|1/10|c.-244G>T|||||1450|,T|5_prime_UTR_variant|MODIFIER|RIC-3|FBgn0050296|transcript|FBtr0301899|protein_coding|1/10|c.-244G>T|||||1450|,T|5_prime_UTR_variant|MODIFIER|RIC-3|FBgn0050296|transcript|FBtr0301900|protein_coding|1/9|c.-244G>T|||||1450|,T|5_prime_UTR_variant|MODIFIER|RIC-3|FBgn0050296|transcript|FBtr0301901|protein_coding|1/9|c.-244G>T|||||1450|,T|5_prime_UTR_variant|MODIFIER|RIC-3|FBgn0050296|transcript|FBtr0310057|protein_coding|1/11|c.-244G>T|||||1450|,T|5_prime_UTR_variant|MODIFIER|RIC-3|FBgn0050296|transcript|FBtr0342839|protein_coding|1/11|c.-244G>T|||||1450|,T|upstream_gene_variant|MODIFIER|CG3295|FBgn0034573|transcript|FBtr0071547|protein_coding||c.-737C>A|||||491|,T|upstream_gene_variant|MODIFIER|RIC-3|FBgn0050296|transcript|FBtr0113371|protein_coding||c.-560G>T|||||208|,T|upstream_gene_variant|MODIFIER|RIC-3|FBgn0050296|transcript|FBtr0310056|protein_coding||c.-1050G>T|||||795|,T|upstream_gene_variant|MODIFIER|RIC-3|FBgn0050296|transcript|FBtr0342838|protein_coding||c.-1374G>T|||||1126|,T|downstream_gene_variant|MODIFIER|CG9346|FBgn0034572|transcript|FBtr0071526|protein_coding||c.*2357G>T|||||2309|,T|intron_variant|MODIFIER|RIC-3|FBgn0050296|transcript|FBtr0301902|protein_coding|1/10|c.-229+25G>T||||||	GT:AD:DP:GQ:PL	0/1:77,7:84:59:59,0,3202
2R	21017940	.	A	T	69.77	.	AC=1;AF=0.500;AN=2;BaseQRankSum=3.003;ClippingRankSum=0.000;DP=81;ExcessHet=3.0103;FS=0.000;MLEAC=1;MLEAF=0.500;MQ=43.50;MQRankSum=1.583;QD=0.86;ReadPosRankSum=-1.638;SOR=0.652;ANN=T|5_prime_UTR_variant|MODIFIER|RIC-3|FBgn0050296|transcript|FBtr0071528|protein_coding|1/11|c.-241A>T|||||1447|,T|5_prime_UTR_variant|MODIFIER|RIC-3|FBgn0050296|transcript|FBtr0071527|protein_coding|1/10|c.-241A>T|||||1447|,T|5_prime_UTR_variant|MODIFIER|RIC-3|FBgn0050296|transcript|FBtr0113369|protein_coding|1/11|c.-241A>T|||||1447|,T|5_prime_UTR_variant|MODIFIER|RIC-3|FBgn0050296|transcript|FBtr0301892|protein_coding|1/11|c.-241A>T|||||1447|,T|5_prime_UTR_variant|MODIFIER|RIC-3|FBgn0050296|transcript|FBtr0301893|protein_coding|1/11|c.-241A>T|||||1447|,T|5_prime_UTR_variant|MODIFIER|RIC-3|FBgn0050296|transcript|FBtr0301894|protein_coding|1/11|c.-241A>T|||||1447|,T|5_prime_UTR_variant|MODIFIER|RIC-3|FBgn0050296|transcript|FBtr0301895|protein_coding|1/10|c.-241A>T|||||1447|,T|5_prime_UTR_variant|MODIFIER|RIC-3|FBgn0050296|transcript|FBtr0301896|protein_coding|1/10|c.-241A>T|||||1447|,T|5_prime_UTR_variant|MODIFIER|RIC-3|FBgn0050296|transcript|FBtr0301897|protein_coding|1/10|c.-241A>T|||||1447|,T|5_prime_UTR_variant|MODIFIER|RIC-3|FBgn0050296|transcript|FBtr0301898|protein_coding|1/10|c.-241A>T|||||1447|,T|5_prime_UTR_variant|MODIFIER|RIC-3|FBgn0050296|transcript|FBtr0301899|protein_coding|1/10|c.-241A>T|||||1447|,T|5_prime_UTR_variant|MODIFIER|RIC-3|FBgn0050296|transcript|FBtr0301900|protein_coding|1/9|c.-241A>T|||||1447|,T|5_prime_UTR_variant|MODIFIER|RIC-3|FBgn0050296|transcript|FBtr0301901|protein_coding|1/9|c.-241A>T|||||1447|,T|5_prime_UTR_variant|MODIFIER|RIC-3|FBgn0050296|transcript|FBtr0310057|protein_coding|1/11|c.-241A>T|||||1447|,T|5_prime_UTR_variant|MODIFIER|RIC-3|FBgn0050296|transcript|FBtr0342839|protein_coding|1/11|c.-241A>T|||||1447|,T|upstream_gene_variant|MODIFIER|CG3295|FBgn0034573|transcript|FBtr0071547|protein_coding||c.-740T>A|||||494|,T|upstream_gene_variant|MODIFIER|RIC-3|FBgn0050296|transcript|FBtr0113371|protein_coding||c.-557A>T|||||205|,T|upstream_gene_variant|MODIFIER|RIC-3|FBgn0050296|transcript|FBtr0310056|protein_coding||c.-1047A>T|||||792|,T|upstream_gene_variant|MODIFIER|RIC-3|FBgn0050296|transcript|FBtr0342838|protein_coding||c.-1371A>T|||||1123|,T|downstream_gene_variant|MODIFIER|CG9346|FBgn0034572|transcript|FBtr0071526|protein_coding||c.*2360A>T|||||2312|,T|intron_variant|MODIFIER|RIC-3|FBgn0050296|transcript|FBtr0301902|protein_coding|1/10|c.-229+28A>T||||||	GT:AD:DP:GQ:PL	0/1:74,7:81:98:98,0,3183
```
