## Supplementary material for "The *Tofu* mutation restores female fertility to *Drosophila* with a null *BEAF* mutation": VCF file S7: fileS7tofuChr2.snpEff.vcf (part 2 of 2)

```
2R	21017941	.	A	G	69.77	.	AC=1;AF=0.500;AN=2;BaseQRankSum=0.424;ClippingRankSum=0.000;DP=82;ExcessHet=3.0103;FS=0.000;MLEAC=1;MLEAF=0.500;MQ=43.51;MQRankSum=1.688;QD=0.85;ReadPosRankSum=-2.158;SOR=0.906;ANN=G|5_prime_UTR_variant|MODIFIER|RIC-3|FBgn0050296|transcript|FBtr0071528|protein_coding|1/11|c.-240A>G|||||1446|,G|5_prime_UTR_variant|MODIFIER|RIC-3|FBgn0050296|transcript|FBtr0071527|protein_coding|1/10|c.-240A>G|||||1446|,G|5_prime_UTR_variant|MODIFIER|RIC-3|FBgn0050296|transcript|FBtr0113369|protein_coding|1/11|c.-240A>G|||||1446|,G|5_prime_UTR_variant|MODIFIER|RIC-3|FBgn0050296|transcript|FBtr0301892|protein_coding|1/11|c.-240A>G|||||1446|,G|5_prime_UTR_variant|MODIFIER|RIC-3|FBgn0050296|transcript|FBtr0301893|protein_coding|1/11|c.-240A>G|||||1446|,G|5_prime_UTR_variant|MODIFIER|RIC-3|FBgn0050296|transcript|FBtr0301894|protein_coding|1/11|c.-240A>G|||||1446|,G|5_prime_UTR_variant|MODIFIER|RIC-3|FBgn0050296|transcript|FBtr0301895|protein_coding|1/10|c.-240A>G|||||1446|,G|5_prime_UTR_variant|MODIFIER|RIC-3|FBgn0050296|transcript|FBtr0301896|protein_coding|1/10|c.-240A>G|||||1446|,G|5_prime_UTR_variant|MODIFIER|RIC-3|FBgn0050296|transcript|FBtr0301897|protein_coding|1/10|c.-240A>G|||||1446|,G|5_prime_UTR_variant|MODIFIER|RIC-3|FBgn0050296|transcript|FBtr0301898|protein_coding|1/10|c.-240A>G|||||1446|,G|5_prime_UTR_variant|MODIFIER|RIC-3|FBgn0050296|transcript|FBtr0301899|protein_coding|1/10|c.-240A>G|||||1446|,G|5_prime_UTR_variant|MODIFIER|RIC-3|FBgn0050296|transcript|FBtr0301900|protein_coding|1/9|c.-240A>G|||||1446|,G|5_prime_UTR_variant|MODIFIER|RIC-3|FBgn0050296|transcript|FBtr0301901|protein_coding|1/9|c.-240A>G|||||1446|,G|5_prime_UTR_variant|MODIFIER|RIC-3|FBgn0050296|transcript|FBtr0310057|protein_coding|1/11|c.-240A>G|||||1446|,G|5_prime_UTR_variant|MODIFIER|RIC-3|FBgn0050296|transcript|FBtr0342839|protein_coding|1/11|c.-240A>G|||||1446|,G|upstream_gene_variant|MODIFIER|CG3295|FBgn0034573|transcript|FBtr0071547|protein_coding||c.-741T>C|||||495|,G|upstream_gene_variant|MODIFIER|RIC-3|FBgn0050296|transcript|FBtr0113371|protein_coding||c.-556A>G|||||204|,G|upstream_gene_variant|MODIFIER|RIC-3|FBgn0050296|transcript|FBtr0310056|protein_coding||c.-1046A>G|||||791|,G|upstream_gene_variant|MODIFIER|RIC-3|FBgn0050296|transcript|FBtr0342838|protein_coding||c.-1370A>G|||||1122|,G|downstream_gene_variant|MODIFIER|CG9346|FBgn0034572|transcript|FBtr0071526|protein_coding||c.*2361A>G|||||2313|,G|intron_variant|MODIFIER|RIC-3|FBgn0050296|transcript|FBtr0301902|protein_coding|1/10|c.-229+29A>G||||||	GT:AD:DP:GQ:PL	0/1:74,8:82:98:98,0,3183
2R	21018121	.	A	T	147.77	.	AC=1;AF=0.500;AN=2;BaseQRankSum=0.618;ClippingRankSum=0.000;DP=76;ExcessHet=3.0103;FS=3.133;MLEAC=1;MLEAF=0.500;MQ=43.63;MQRankSum=1.176;QD=1.94;ReadPosRankSum=-1.206;SOR=1.358;ANN=T|upstream_gene_variant|MODIFIER|CG3295|FBgn0034573|transcript|FBtr0071547|protein_coding||c.-921T>A|||||675|,T|upstream_gene_variant|MODIFIER|RIC-3|FBgn0050296|transcript|FBtr0113371|protein_coding||c.-376A>T|||||24|,T|upstream_gene_variant|MODIFIER|RIC-3|FBgn0050296|transcript|FBtr0310056|protein_coding||c.-866A>T|||||611|,T|upstream_gene_variant|MODIFIER|RIC-3|FBgn0050296|transcript|FBtr0342838|protein_coding||c.-1190A>T|||||942|,T|downstream_gene_variant|MODIFIER|CG9346|FBgn0034572|transcript|FBtr0071526|protein_coding||c.*2541A>T|||||2493|,T|intron_variant|MODIFIER|RIC-3|FBgn0050296|transcript|FBtr0071528|protein_coding|1/10|c.-229+169A>T||||||,T|intron_variant|MODIFIER|RIC-3|FBgn0050296|transcript|FBtr0071527|protein_coding|1/9|c.-229+169A>T||||||,T|intron_variant|MODIFIER|RIC-3|FBgn0050296|transcript|FBtr0113369|protein_coding|1/10|c.-229+169A>T||||||,T|intron_variant|MODIFIER|RIC-3|FBgn0050296|transcript|FBtr0301892|protein_coding|1/10|c.-229+169A>T||||||,T|intron_variant|MODIFIER|RIC-3|FBgn0050296|transcript|FBtr0301893|protein_coding|1/10|c.-229+169A>T||||||,T|intron_variant|MODIFIER|RIC-3|FBgn0050296|transcript|FBtr0301894|protein_coding|1/10|c.-229+169A>T||||||,T|intron_variant|MODIFIER|RIC-3|FBgn0050296|transcript|FBtr0301895|protein_coding|1/9|c.-229+169A>T||||||,T|intron_variant|MODIFIER|RIC-3|FBgn0050296|transcript|FBtr0301896|protein_coding|1/9|c.-229+169A>T||||||,T|intron_variant|MODIFIER|RIC-3|FBgn0050296|transcript|FBtr0301897|protein_coding|1/9|c.-229+169A>T||||||,T|intron_variant|MODIFIER|RIC-3|FBgn0050296|transcript|FBtr0301898|protein_coding|1/9|c.-229+169A>T||||||,T|intron_variant|MODIFIER|RIC-3|FBgn0050296|transcript|FBtr0301899|protein_coding|1/9|c.-229+169A>T||||||,T|intron_variant|MODIFIER|RIC-3|FBgn0050296|transcript|FBtr0301900|protein_coding|1/8|c.-229+169A>T||||||,T|intron_variant|MODIFIER|RIC-3|FBgn0050296|transcript|FBtr0301901|protein_coding|1/8|c.-229+169A>T||||||,T|intron_variant|MODIFIER|RIC-3|FBgn0050296|transcript|FBtr0301902|protein_coding|1/10|c.-229+209A>T||||||,T|intron_variant|MODIFIER|RIC-3|FBgn0050296|transcript|FBtr0310057|protein_coding|1/10|c.-229+169A>T||||||,T|intron_variant|MODIFIER|RIC-3|FBgn0050296|transcript|FBtr0342839|protein_coding|1/10|c.-229+169A>T||||||	GT:AD:DP:GQ:PL	0/1:67,9:76:99:176,0,2786
2R	21018133	.	G	C	102.77	.	AC=1;AF=0.500;AN=2;BaseQRankSum=0.609;ClippingRankSum=0.000;DP=76;ExcessHet=3.0103;FS=1.476;MLEAC=1;MLEAF=0.500;MQ=43.63;MQRankSum=1.102;QD=1.35;ReadPosRankSum=0.076;SOR=1.179;ANN=C|upstream_gene_variant|MODIFIER|CG3295|FBgn0034573|transcript|FBtr0071547|protein_coding||c.-933C>G|||||687|,C|upstream_gene_variant|MODIFIER|RIC-3|FBgn0050296|transcript|FBtr0113371|protein_coding||c.-364G>C|||||12|,C|upstream_gene_variant|MODIFIER|RIC-3|FBgn0050296|transcript|FBtr0310056|protein_coding||c.-854G>C|||||599|,C|upstream_gene_variant|MODIFIER|RIC-3|FBgn0050296|transcript|FBtr0342838|protein_coding||c.-1178G>C|||||930|,C|downstream_gene_variant|MODIFIER|CG9346|FBgn0034572|transcript|FBtr0071526|protein_coding||c.*2553G>C|||||2505|,C|intron_variant|MODIFIER|RIC-3|FBgn0050296|transcript|FBtr0071528|protein_coding|1/10|c.-229+181G>C||||||,C|intron_variant|MODIFIER|RIC-3|FBgn0050296|transcript|FBtr0071527|protein_coding|1/9|c.-229+181G>C||||||,C|intron_variant|MODIFIER|RIC-3|FBgn0050296|transcript|FBtr0113369|protein_coding|1/10|c.-229+181G>C||||||,C|intron_variant|MODIFIER|RIC-3|FBgn0050296|transcript|FBtr0301892|protein_coding|1/10|c.-229+181G>C||||||,C|intron_variant|MODIFIER|RIC-3|FBgn0050296|transcript|FBtr0301893|protein_coding|1/10|c.-229+181G>C||||||,C|intron_variant|MODIFIER|RIC-3|FBgn0050296|transcript|FBtr0301894|protein_coding|1/10|c.-229+181G>C||||||,C|intron_variant|MODIFIER|RIC-3|FBgn0050296|transcript|FBtr0301895|protein_coding|1/9|c.-229+181G>C||||||,C|intron_variant|MODIFIER|RIC-3|FBgn0050296|transcript|FBtr0301896|protein_coding|1/9|c.-229+181G>C||||||,C|intron_variant|MODIFIER|RIC-3|FBgn0050296|transcript|FBtr0301897|protein_coding|1/9|c.-229+181G>C||||||,C|intron_variant|MODIFIER|RIC-3|FBgn0050296|transcript|FBtr0301898|protein_coding|1/9|c.-229+181G>C||||||,C|intron_variant|MODIFIER|RIC-3|FBgn0050296|transcript|FBtr0301899|protein_coding|1/9|c.-229+181G>C||||||,C|intron_variant|MODIFIER|RIC-3|FBgn0050296|transcript|FBtr0301900|protein_coding|1/8|c.-229+181G>C||||||,C|intron_variant|MODIFIER|RIC-3|FBgn0050296|transcript|FBtr0301901|protein_coding|1/8|c.-229+181G>C||||||,C|intron_variant|MODIFIER|RIC-3|FBgn0050296|transcript|FBtr0301902|protein_coding|1/10|c.-229+221G>C||||||,C|intron_variant|MODIFIER|RIC-3|FBgn0050296|transcript|FBtr0310057|protein_coding|1/10|c.-229+181G>C||||||,C|intron_variant|MODIFIER|RIC-3|FBgn0050296|transcript|FBtr0342839|protein_coding|1/10|c.-229+181G>C||||||	GT:AD:DP:GQ:PL	0/1:68,8:76:99:131,0,2831
2R	21018152	.	TTA	T	99.73	.	AC=1;AF=0.500;AN=2;BaseQRankSum=-1.351;ClippingRankSum=0.000;DP=71;ExcessHet=3.0103;FS=1.487;MLEAC=1;MLEAF=0.500;MQ=43.60;MQRankSum=1.150;QD=1.40;ReadPosRankSum=0.582;SOR=1.160;ANN=T|5_prime_UTR_variant|MODIFIER|RIC-3|FBgn0050296|transcript|FBtr0113371|protein_coding|1/11|c.-344_-343delTA|||||1233|,T|upstream_gene_variant|MODIFIER|CG3295|FBgn0034573|transcript|FBtr0071547|protein_coding||c.-954_-953delTA|||||707|,T|upstream_gene_variant|MODIFIER|RIC-3|FBgn0050296|transcript|FBtr0310056|protein_coding||c.-834_-833delTA|||||579|,T|upstream_gene_variant|MODIFIER|RIC-3|FBgn0050296|transcript|FBtr0342838|protein_coding||c.-1158_-1157delTA|||||910|,T|downstream_gene_variant|MODIFIER|CG9346|FBgn0034572|transcript|FBtr0071526|protein_coding||c.*2573_*2574delTA|||||2525|,T|intron_variant|MODIFIER|RIC-3|FBgn0050296|transcript|FBtr0071528|protein_coding|1/10|c.-229+201_-229+202delTA||||||,T|intron_variant|MODIFIER|RIC-3|FBgn0050296|transcript|FBtr0071527|protein_coding|1/9|c.-229+201_-229+202delTA||||||,T|intron_variant|MODIFIER|RIC-3|FBgn0050296|transcript|FBtr0113369|protein_coding|1/10|c.-229+201_-229+202delTA||||||,T|intron_variant|MODIFIER|RIC-3|FBgn0050296|transcript|FBtr0301892|protein_coding|1/10|c.-229+201_-229+202delTA||||||,T|intron_variant|MODIFIER|RIC-3|FBgn0050296|transcript|FBtr0301893|protein_coding|1/10|c.-229+201_-229+202delTA||||||,T|intron_variant|MODIFIER|RIC-3|FBgn0050296|transcript|FBtr0301894|protein_coding|1/10|c.-229+201_-229+202delTA||||||,T|intron_variant|MODIFIER|RIC-3|FBgn0050296|transcript|FBtr0301895|protein_coding|1/9|c.-229+201_-229+202delTA||||||,T|intron_variant|MODIFIER|RIC-3|FBgn0050296|transcript|FBtr0301896|protein_coding|1/9|c.-229+201_-229+202delTA||||||,T|intron_variant|MODIFIER|RIC-3|FBgn0050296|transcript|FBtr0301897|protein_coding|1/9|c.-229+201_-229+202delTA||||||,T|intron_variant|MODIFIER|RIC-3|FBgn0050296|transcript|FBtr0301898|protein_coding|1/9|c.-229+201_-229+202delTA||||||,T|intron_variant|MODIFIER|RIC-3|FBgn0050296|transcript|FBtr0301899|protein_coding|1/9|c.-229+201_-229+202delTA||||||,T|intron_variant|MODIFIER|RIC-3|FBgn0050296|transcript|FBtr0301900|protein_coding|1/8|c.-229+201_-229+202delTA||||||,T|intron_variant|MODIFIER|RIC-3|FBgn0050296|transcript|FBtr0301901|protein_coding|1/8|c.-229+201_-229+202delTA||||||,T|intron_variant|MODIFIER|RIC-3|FBgn0050296|transcript|FBtr0301902|protein_coding|1/10|c.-229+241_-229+242delTA||||||,T|intron_variant|MODIFIER|RIC-3|FBgn0050296|transcript|FBtr0310057|protein_coding|1/10|c.-229+201_-229+202delTA||||||,T|intron_variant|MODIFIER|RIC-3|FBgn0050296|transcript|FBtr0342839|protein_coding|1/10|c.-229+201_-229+202delTA||||||	GT:AD:DP:GQ:PL	0/1:63,8:71:99:137,0,2710
2R	21018169	.	G	A	139.77	.	AC=1;AF=0.500;AN=2;BaseQRankSum=1.777;ClippingRankSum=0.000;DP=71;ExcessHet=3.0103;FS=0.000;MLEAC=1;MLEAF=0.500;MQ=43.56;MQRankSum=1.227;QD=1.97;ReadPosRankSum=0.104;SOR=0.820;ANN=A|5_prime_UTR_variant|MODIFIER|RIC-3|FBgn0050296|transcript|FBtr0113371|protein_coding|1/11|c.-328G>A|||||1218|,A|upstream_gene_variant|MODIFIER|CG3295|FBgn0034573|transcript|FBtr0071547|protein_coding||c.-969C>T|||||723|,A|upstream_gene_variant|MODIFIER|RIC-3|FBgn0050296|transcript|FBtr0310056|protein_coding||c.-818G>A|||||563|,A|upstream_gene_variant|MODIFIER|RIC-3|FBgn0050296|transcript|FBtr0342838|protein_coding||c.-1142G>A|||||894|,A|downstream_gene_variant|MODIFIER|CG9346|FBgn0034572|transcript|FBtr0071526|protein_coding||c.*2589G>A|||||2541|,A|intron_variant|MODIFIER|RIC-3|FBgn0050296|transcript|FBtr0071528|protein_coding|1/10|c.-229+217G>A||||||,A|intron_variant|MODIFIER|RIC-3|FBgn0050296|transcript|FBtr0071527|protein_coding|1/9|c.-229+217G>A||||||,A|intron_variant|MODIFIER|RIC-3|FBgn0050296|transcript|FBtr0113369|protein_coding|1/10|c.-229+217G>A||||||,A|intron_variant|MODIFIER|RIC-3|FBgn0050296|transcript|FBtr0301892|protein_coding|1/10|c.-229+217G>A||||||,A|intron_variant|MODIFIER|RIC-3|FBgn0050296|transcript|FBtr0301893|protein_coding|1/10|c.-229+217G>A||||||,A|intron_variant|MODIFIER|RIC-3|FBgn0050296|transcript|FBtr0301894|protein_coding|1/10|c.-229+217G>A||||||,A|intron_variant|MODIFIER|RIC-3|FBgn0050296|transcript|FBtr0301895|protein_coding|1/9|c.-229+217G>A||||||,A|intron_variant|MODIFIER|RIC-3|FBgn0050296|transcript|FBtr0301896|protein_coding|1/9|c.-229+217G>A||||||,A|intron_variant|MODIFIER|RIC-3|FBgn0050296|transcript|FBtr0301897|protein_coding|1/9|c.-229+217G>A||||||,A|intron_variant|MODIFIER|RIC-3|FBgn0050296|transcript|FBtr0301898|protein_coding|1/9|c.-229+217G>A||||||,A|intron_variant|MODIFIER|RIC-3|FBgn0050296|transcript|FBtr0301899|protein_coding|1/9|c.-229+217G>A||||||,A|intron_variant|MODIFIER|RIC-3|FBgn0050296|transcript|FBtr0301900|protein_coding|1/8|c.-229+217G>A||||||,A|intron_variant|MODIFIER|RIC-3|FBgn0050296|transcript|FBtr0301901|protein_coding|1/8|c.-229+217G>A||||||,A|intron_variant|MODIFIER|RIC-3|FBgn0050296|transcript|FBtr0301902|protein_coding|1/10|c.-229+257G>A||||||,A|intron_variant|MODIFIER|RIC-3|FBgn0050296|transcript|FBtr0310057|protein_coding|1/10|c.-229+217G>A||||||,A|intron_variant|MODIFIER|RIC-3|FBgn0050296|transcript|FBtr0342839|protein_coding|1/10|c.-229+217G>A||||||	GT:AD:DP:GQ:PL	0/1:62,9:71:99:168,0,2535
2R	21018295	.	TGTGTGTGTGC	T	107.73	.	AC=1;AF=0.500;AN=2;BaseQRankSum=0.617;ClippingRankSum=0.000;DP=59;ExcessHet=3.0103;FS=1.608;MLEAC=1;MLEAF=0.500;MQ=42.53;MQRankSum=1.876;QD=1.89;ReadPosRankSum=0.171;SOR=0.785;ANN=T|upstream_gene_variant|MODIFIER|CG3295|FBgn0034573|transcript|FBtr0071547|protein_coding||c.-1105_-1096delGCACACACAC|||||850|,T|upstream_gene_variant|MODIFIER|RIC-3|FBgn0050296|transcript|FBtr0310056|protein_coding||c.-691_-682delGTGTGTGTGC|||||436|,T|upstream_gene_variant|MODIFIER|RIC-3|FBgn0050296|transcript|FBtr0342838|protein_coding||c.-1015_-1006delGTGTGTGTGC|||||767|,T|downstream_gene_variant|MODIFIER|CG9346|FBgn0034572|transcript|FBtr0071526|protein_coding||c.*2716_*2725delGTGTGTGTGC|||||2668|,T|intron_variant|MODIFIER|RIC-3|FBgn0050296|transcript|FBtr0071528|protein_coding|1/10|c.-229+351_-229+360delTGCGTGTGTG||||||INFO_REALIGN_3_PRIME,T|intron_variant|MODIFIER|RIC-3|FBgn0050296|transcript|FBtr0071527|protein_coding|1/9|c.-229+351_-229+360delTGCGTGTGTG||||||INFO_REALIGN_3_PRIME,T|intron_variant|MODIFIER|RIC-3|FBgn0050296|transcript|FBtr0113369|protein_coding|1/10|c.-229+351_-229+360delTGCGTGTGTG||||||INFO_REALIGN_3_PRIME,T|intron_variant|MODIFIER|RIC-3|FBgn0050296|transcript|FBtr0301892|protein_coding|1/10|c.-229+351_-229+360delTGCGTGTGTG||||||INFO_REALIGN_3_PRIME,T|intron_variant|MODIFIER|RIC-3|FBgn0050296|transcript|FBtr0301893|protein_coding|1/10|c.-229+351_-229+360delTGCGTGTGTG||||||INFO_REALIGN_3_PRIME,T|intron_variant|MODIFIER|RIC-3|FBgn0050296|transcript|FBtr0301894|protein_coding|1/10|c.-229+351_-229+360delTGCGTGTGTG||||||INFO_REALIGN_3_PRIME,T|intron_variant|MODIFIER|RIC-3|FBgn0050296|transcript|FBtr0301895|protein_coding|1/9|c.-229+351_-229+360delTGCGTGTGTG||||||INFO_REALIGN_3_PRIME,T|intron_variant|MODIFIER|RIC-3|FBgn0050296|transcript|FBtr0301896|protein_coding|1/9|c.-229+351_-229+360delTGCGTGTGTG||||||INFO_REALIGN_3_PRIME,T|intron_variant|MODIFIER|RIC-3|FBgn0050296|transcript|FBtr0301897|protein_coding|1/9|c.-229+351_-229+360delTGCGTGTGTG||||||INFO_REALIGN_3_PRIME,T|intron_variant|MODIFIER|RIC-3|FBgn0050296|transcript|FBtr0301898|protein_coding|1/9|c.-229+351_-229+360delTGCGTGTGTG||||||INFO_REALIGN_3_PRIME,T|intron_variant|MODIFIER|RIC-3|FBgn0050296|transcript|FBtr0301899|protein_coding|1/9|c.-229+351_-229+360delTGCGTGTGTG||||||INFO_REALIGN_3_PRIME,T|intron_variant|MODIFIER|RIC-3|FBgn0050296|transcript|FBtr0301900|protein_coding|1/8|c.-229+351_-229+360delTGCGTGTGTG||||||INFO_REALIGN_3_PRIME,T|intron_variant|MODIFIER|RIC-3|FBgn0050296|transcript|FBtr0301901|protein_coding|1/8|c.-229+351_-229+360delTGCGTGTGTG||||||INFO_REALIGN_3_PRIME,T|intron_variant|MODIFIER|RIC-3|FBgn0050296|transcript|FBtr0301902|protein_coding|1/10|c.-229+391_-229+400delTGCGTGTGTG||||||INFO_REALIGN_3_PRIME,T|intron_variant|MODIFIER|RIC-3|FBgn0050296|transcript|FBtr0310057|protein_coding|1/10|c.-229+351_-229+360delTGCGTGTGTG||||||INFO_REALIGN_3_PRIME,T|intron_variant|MODIFIER|RIC-3|FBgn0050296|transcript|FBtr0342839|protein_coding|1/10|c.-229+351_-229+360delTGCGTGTGTG||||||INFO_REALIGN_3_PRIME,T|intron_variant|MODIFIER|RIC-3|FBgn0050296|transcript|FBtr0113371|protein_coding|1/10|c.-229+35_-229+44delTGCGTGTGTG||||||INFO_REALIGN_3_PRIME	GT:AD:DP:GQ:PL	0/1:50,7:57:99:145,0,2074
2R	21018840	.	T	A	138.77	.	AC=1;AF=0.500;AN=2;BaseQRankSum=-0.728;ClippingRankSum=0.000;DP=58;ExcessHet=3.0103;FS=5.588;MLEAC=1;MLEAF=0.500;MQ=43.25;MQRankSum=-2.991;QD=2.39;ReadPosRankSum=0.688;SOR=1.735;ANN=A|upstream_gene_variant|MODIFIER|CG3295|FBgn0034573|transcript|FBtr0071547|protein_coding||c.-1640A>T|||||1394|,A|upstream_gene_variant|MODIFIER|RIC-3|FBgn0050296|transcript|FBtr0342838|protein_coding||c.-471T>A|||||223|,A|downstream_gene_variant|MODIFIER|CG9346|FBgn0034572|transcript|FBtr0071526|protein_coding||c.*3260T>A|||||3212|,A|intron_variant|MODIFIER|RIC-3|FBgn0050296|transcript|FBtr0071528|protein_coding|1/10|c.-228-319T>A||||||,A|intron_variant|MODIFIER|RIC-3|FBgn0050296|transcript|FBtr0071527|protein_coding|1/9|c.-228-319T>A||||||,A|intron_variant|MODIFIER|RIC-3|FBgn0050296|transcript|FBtr0113369|protein_coding|1/10|c.-228-319T>A||||||,A|intron_variant|MODIFIER|RIC-3|FBgn0050296|transcript|FBtr0301892|protein_coding|1/10|c.-228-319T>A||||||,A|intron_variant|MODIFIER|RIC-3|FBgn0050296|transcript|FBtr0301893|protein_coding|1/10|c.-228-319T>A||||||,A|intron_variant|MODIFIER|RIC-3|FBgn0050296|transcript|FBtr0301894|protein_coding|1/10|c.-228-319T>A||||||,A|intron_variant|MODIFIER|RIC-3|FBgn0050296|transcript|FBtr0301895|protein_coding|1/9|c.-228-319T>A||||||,A|intron_variant|MODIFIER|RIC-3|FBgn0050296|transcript|FBtr0301896|protein_coding|1/9|c.-228-319T>A||||||,A|intron_variant|MODIFIER|RIC-3|FBgn0050296|transcript|FBtr0301897|protein_coding|1/9|c.-228-319T>A||||||,A|intron_variant|MODIFIER|RIC-3|FBgn0050296|transcript|FBtr0301898|protein_coding|1/9|c.-228-319T>A||||||,A|intron_variant|MODIFIER|RIC-3|FBgn0050296|transcript|FBtr0301899|protein_coding|1/9|c.-228-319T>A||||||,A|intron_variant|MODIFIER|RIC-3|FBgn0050296|transcript|FBtr0301900|protein_coding|1/8|c.-228-319T>A||||||,A|intron_variant|MODIFIER|RIC-3|FBgn0050296|transcript|FBtr0301901|protein_coding|1/8|c.-228-319T>A||||||,A|intron_variant|MODIFIER|RIC-3|FBgn0050296|transcript|FBtr0301902|protein_coding|1/10|c.-228-319T>A||||||,A|intron_variant|MODIFIER|RIC-3|FBgn0050296|transcript|FBtr0310057|protein_coding|1/10|c.-228-319T>A||||||,A|intron_variant|MODIFIER|RIC-3|FBgn0050296|transcript|FBtr0342839|protein_coding|1/10|c.-228-319T>A||||||,A|intron_variant|MODIFIER|RIC-3|FBgn0050296|transcript|FBtr0113371|protein_coding|1/10|c.-228-319T>A||||||,A|intron_variant|MODIFIER|RIC-3|FBgn0050296|transcript|FBtr0310056|protein_coding|1/10|c.-229+82T>A||||||	GT:AD:DP:GQ:PL	0/1:50,8:58:99:167,0,2075
2R	21018849	.	A	G	132.77	.	AC=1;AF=0.500;AN=2;BaseQRankSum=-2.646;ClippingRankSum=0.000;DP=59;ExcessHet=3.0103;FS=3.600;MLEAC=1;MLEAF=0.500;MQ=43.26;MQRankSum=-3.451;QD=2.25;ReadPosRankSum=0.857;SOR=1.493;ANN=G|upstream_gene_variant|MODIFIER|CG3295|FBgn0034573|transcript|FBtr0071547|protein_coding||c.-1649T>C|||||1403|,G|upstream_gene_variant|MODIFIER|RIC-3|FBgn0050296|transcript|FBtr0342838|protein_coding||c.-462A>G|||||214|,G|downstream_gene_variant|MODIFIER|CG9346|FBgn0034572|transcript|FBtr0071526|protein_coding||c.*3269A>G|||||3221|,G|intron_variant|MODIFIER|RIC-3|FBgn0050296|transcript|FBtr0071528|protein_coding|1/10|c.-228-310A>G||||||,G|intron_variant|MODIFIER|RIC-3|FBgn0050296|transcript|FBtr0071527|protein_coding|1/9|c.-228-310A>G||||||,G|intron_variant|MODIFIER|RIC-3|FBgn0050296|transcript|FBtr0113369|protein_coding|1/10|c.-228-310A>G||||||,G|intron_variant|MODIFIER|RIC-3|FBgn0050296|transcript|FBtr0301892|protein_coding|1/10|c.-228-310A>G||||||,G|intron_variant|MODIFIER|RIC-3|FBgn0050296|transcript|FBtr0301893|protein_coding|1/10|c.-228-310A>G||||||,G|intron_variant|MODIFIER|RIC-3|FBgn0050296|transcript|FBtr0301894|protein_coding|1/10|c.-228-310A>G||||||,G|intron_variant|MODIFIER|RIC-3|FBgn0050296|transcript|FBtr0301895|protein_coding|1/9|c.-228-310A>G||||||,G|intron_variant|MODIFIER|RIC-3|FBgn0050296|transcript|FBtr0301896|protein_coding|1/9|c.-228-310A>G||||||,G|intron_variant|MODIFIER|RIC-3|FBgn0050296|transcript|FBtr0301897|protein_coding|1/9|c.-228-310A>G||||||,G|intron_variant|MODIFIER|RIC-3|FBgn0050296|transcript|FBtr0301898|protein_coding|1/9|c.-228-310A>G||||||,G|intron_variant|MODIFIER|RIC-3|FBgn0050296|transcript|FBtr0301899|protein_coding|1/9|c.-228-310A>G||||||,G|intron_variant|MODIFIER|RIC-3|FBgn0050296|transcript|FBtr0301900|protein_coding|1/8|c.-228-310A>G||||||,G|intron_variant|MODIFIER|RIC-3|FBgn0050296|transcript|FBtr0301901|protein_coding|1/8|c.-228-310A>G||||||,G|intron_variant|MODIFIER|RIC-3|FBgn0050296|transcript|FBtr0301902|protein_coding|1/10|c.-228-310A>G||||||,G|intron_variant|MODIFIER|RIC-3|FBgn0050296|transcript|FBtr0310057|protein_coding|1/10|c.-228-310A>G||||||,G|intron_variant|MODIFIER|RIC-3|FBgn0050296|transcript|FBtr0342839|protein_coding|1/10|c.-228-310A>G||||||,G|intron_variant|MODIFIER|RIC-3|FBgn0050296|transcript|FBtr0113371|protein_coding|1/10|c.-228-310A>G||||||,G|intron_variant|MODIFIER|RIC-3|FBgn0050296|transcript|FBtr0310056|protein_coding|1/10|c.-229+91A>G||||||	GT:AD:DP:GQ:PL	0/1:52,7:59:99:161,0,2159
2R	21018853	.	T	G	99.77	.	AC=1;AF=0.500;AN=2;BaseQRankSum=-1.009;ClippingRankSum=0.000;DP=60;ExcessHet=3.0103;FS=3.544;MLEAC=1;MLEAF=0.500;MQ=43.27;MQRankSum=-3.501;QD=1.66;ReadPosRankSum=0.819;SOR=1.439;ANN=G|upstream_gene_variant|MODIFIER|CG3295|FBgn0034573|transcript|FBtr0071547|protein_coding||c.-1653A>C|||||1407|,G|upstream_gene_variant|MODIFIER|RIC-3|FBgn0050296|transcript|FBtr0342838|protein_coding||c.-458T>G|||||210|,G|downstream_gene_variant|MODIFIER|CG9346|FBgn0034572|transcript|FBtr0071526|protein_coding||c.*3273T>G|||||3225|,G|intron_variant|MODIFIER|RIC-3|FBgn0050296|transcript|FBtr0071528|protein_coding|1/10|c.-228-306T>G||||||,G|intron_variant|MODIFIER|RIC-3|FBgn0050296|transcript|FBtr0071527|protein_coding|1/9|c.-228-306T>G||||||,G|intron_variant|MODIFIER|RIC-3|FBgn0050296|transcript|FBtr0113369|protein_coding|1/10|c.-228-306T>G||||||,G|intron_variant|MODIFIER|RIC-3|FBgn0050296|transcript|FBtr0301892|protein_coding|1/10|c.-228-306T>G||||||,G|intron_variant|MODIFIER|RIC-3|FBgn0050296|transcript|FBtr0301893|protein_coding|1/10|c.-228-306T>G||||||,G|intron_variant|MODIFIER|RIC-3|FBgn0050296|transcript|FBtr0301894|protein_coding|1/10|c.-228-306T>G||||||,G|intron_variant|MODIFIER|RIC-3|FBgn0050296|transcript|FBtr0301895|protein_coding|1/9|c.-228-306T>G||||||,G|intron_variant|MODIFIER|RIC-3|FBgn0050296|transcript|FBtr0301896|protein_coding|1/9|c.-228-306T>G||||||,G|intron_variant|MODIFIER|RIC-3|FBgn0050296|transcript|FBtr0301897|protein_coding|1/9|c.-228-306T>G||||||,G|intron_variant|MODIFIER|RIC-3|FBgn0050296|transcript|FBtr0301898|protein_coding|1/9|c.-228-306T>G||||||,G|intron_variant|MODIFIER|RIC-3|FBgn0050296|transcript|FBtr0301899|protein_coding|1/9|c.-228-306T>G||||||,G|intron_variant|MODIFIER|RIC-3|FBgn0050296|transcript|FBtr0301900|protein_coding|1/8|c.-228-306T>G||||||,G|intron_variant|MODIFIER|RIC-3|FBgn0050296|transcript|FBtr0301901|protein_coding|1/8|c.-228-306T>G||||||,G|intron_variant|MODIFIER|RIC-3|FBgn0050296|transcript|FBtr0301902|protein_coding|1/10|c.-228-306T>G||||||,G|intron_variant|MODIFIER|RIC-3|FBgn0050296|transcript|FBtr0310057|protein_coding|1/10|c.-228-306T>G||||||,G|intron_variant|MODIFIER|RIC-3|FBgn0050296|transcript|FBtr0342839|protein_coding|1/10|c.-228-306T>G||||||,G|intron_variant|MODIFIER|RIC-3|FBgn0050296|transcript|FBtr0113371|protein_coding|1/10|c.-228-306T>G||||||,G|intron_variant|MODIFIER|RIC-3|FBgn0050296|transcript|FBtr0310056|protein_coding|1/10|c.-229+95T>G||||||	GT:AD:DP:GQ:PL	0/1:53,7:60:99:128,0,2288
2R	21018862	.	G	C	57.77	.	AC=1;AF=0.500;AN=2;BaseQRankSum=-0.310;ClippingRankSum=0.000;DP=61;ExcessHet=3.0103;FS=6.443;MLEAC=1;MLEAF=0.500;MQ=43.37;MQRankSum=-3.583;QD=0.95;ReadPosRankSum=1.164;SOR=1.992;ANN=C|upstream_gene_variant|MODIFIER|CG3295|FBgn0034573|transcript|FBtr0071547|protein_coding||c.-1662C>G|||||1416|,C|upstream_gene_variant|MODIFIER|RIC-3|FBgn0050296|transcript|FBtr0342838|protein_coding||c.-449G>C|||||201|,C|downstream_gene_variant|MODIFIER|CG9346|FBgn0034572|transcript|FBtr0071526|protein_coding||c.*3282G>C|||||3234|,C|intron_variant|MODIFIER|RIC-3|FBgn0050296|transcript|FBtr0071528|protein_coding|1/10|c.-228-297G>C||||||,C|intron_variant|MODIFIER|RIC-3|FBgn0050296|transcript|FBtr0071527|protein_coding|1/9|c.-228-297G>C||||||,C|intron_variant|MODIFIER|RIC-3|FBgn0050296|transcript|FBtr0113369|protein_coding|1/10|c.-228-297G>C||||||,C|intron_variant|MODIFIER|RIC-3|FBgn0050296|transcript|FBtr0301892|protein_coding|1/10|c.-228-297G>C||||||,C|intron_variant|MODIFIER|RIC-3|FBgn0050296|transcript|FBtr0301893|protein_coding|1/10|c.-228-297G>C||||||,C|intron_variant|MODIFIER|RIC-3|FBgn0050296|transcript|FBtr0301894|protein_coding|1/10|c.-228-297G>C||||||,C|intron_variant|MODIFIER|RIC-3|FBgn0050296|transcript|FBtr0301895|protein_coding|1/9|c.-228-297G>C||||||,C|intron_variant|MODIFIER|RIC-3|FBgn0050296|transcript|FBtr0301896|protein_coding|1/9|c.-228-297G>C||||||,C|intron_variant|MODIFIER|RIC-3|FBgn0050296|transcript|FBtr0301897|protein_coding|1/9|c.-228-297G>C||||||,C|intron_variant|MODIFIER|RIC-3|FBgn0050296|transcript|FBtr0301898|protein_coding|1/9|c.-228-297G>C||||||,C|intron_variant|MODIFIER|RIC-3|FBgn0050296|transcript|FBtr0301899|protein_coding|1/9|c.-228-297G>C||||||,C|intron_variant|MODIFIER|RIC-3|FBgn0050296|transcript|FBtr0301900|protein_coding|1/8|c.-228-297G>C||||||,C|intron_variant|MODIFIER|RIC-3|FBgn0050296|transcript|FBtr0301901|protein_coding|1/8|c.-228-297G>C||||||,C|intron_variant|MODIFIER|RIC-3|FBgn0050296|transcript|FBtr0301902|protein_coding|1/10|c.-228-297G>C||||||,C|intron_variant|MODIFIER|RIC-3|FBgn0050296|transcript|FBtr0310057|protein_coding|1/10|c.-228-297G>C||||||,C|intron_variant|MODIFIER|RIC-3|FBgn0050296|transcript|FBtr0342839|protein_coding|1/10|c.-228-297G>C||||||,C|intron_variant|MODIFIER|RIC-3|FBgn0050296|transcript|FBtr0113371|protein_coding|1/10|c.-228-297G>C||||||,C|intron_variant|MODIFIER|RIC-3|FBgn0050296|transcript|FBtr0310056|protein_coding|1/10|c.-229+104G>C||||||	GT:AD:DP:GQ:PL	0/1:55,6:61:86:86,0,2267
2R	21019428	.	C	T	56.77	.	AC=1;AF=0.500;AN=2;BaseQRankSum=1.006;ClippingRankSum=0.000;DP=57;ExcessHet=3.0103;FS=3.141;MLEAC=1;MLEAF=0.500;MQ=44.00;MQRankSum=0.000;QD=1.00;ReadPosRankSum=-0.823;SOR=0.675;ANN=T|synonymous_variant|LOW|RIC-3|FBgn0050296|transcript|FBtr0071528|protein_coding|2/11|c.42C>T|p.Val14Val|439/2516|42/1518|14/505||,T|synonymous_variant|LOW|RIC-3|FBgn0050296|transcript|FBtr0071527|protein_coding|2/10|c.42C>T|p.Val14Val|439/2396|42/1398|14/465||,T|synonymous_variant|LOW|RIC-3|FBgn0050296|transcript|FBtr0113369|protein_coding|2/11|c.42C>T|p.Val14Val|439/2444|42/1446|14/481||,T|synonymous_variant|LOW|RIC-3|FBgn0050296|transcript|FBtr0301892|protein_coding|2/11|c.42C>T|p.Val14Val|439/2369|42/1371|14/456||,T|synonymous_variant|LOW|RIC-3|FBgn0050296|transcript|FBtr0301893|protein_coding|2/11|c.42C>T|p.Val14Val|439/2270|42/1272|14/423||,T|synonymous_variant|LOW|RIC-3|FBgn0050296|transcript|FBtr0301894|protein_coding|2/11|c.42C>T|p.Val14Val|439/2417|42/1419|14/472||,T|synonymous_variant|LOW|RIC-3|FBgn0050296|transcript|FBtr0301895|protein_coding|2/10|c.42C>T|p.Val14Val|439/2177|42/1179|14/392||,T|synonymous_variant|LOW|RIC-3|FBgn0050296|transcript|FBtr0301896|protein_coding|2/10|c.42C>T|p.Val14Val|439/2324|42/1326|14/441||,T|synonymous_variant|LOW|RIC-3|FBgn0050296|transcript|FBtr0301897|protein_coding|2/10|c.42C>T|p.Val14Val|439/2276|42/1278|14/425||,T|synonymous_variant|LOW|RIC-3|FBgn0050296|transcript|FBtr0301898|protein_coding|2/10|c.42C>T|p.Val14Val|439/2423|42/1425|14/474||,T|synonymous_variant|LOW|RIC-3|FBgn0050296|transcript|FBtr0301899|protein_coding|2/10|c.42C>T|p.Val14Val|439/2249|42/1251|14/416||,T|synonymous_variant|LOW|RIC-3|FBgn0050296|transcript|FBtr0301900|protein_coding|2/9|c.42C>T|p.Val14Val|439/2156|42/1158|14/385||,T|synonymous_variant|LOW|RIC-3|FBgn0050296|transcript|FBtr0301901|protein_coding|2/9|c.42C>T|p.Val14Val|439/2303|42/1305|14/434||,T|synonymous_variant|LOW|RIC-3|FBgn0050296|transcript|FBtr0301902|protein_coding|2/11|c.42C>T|p.Val14Val|399/2377|42/1419|14/472||,T|synonymous_variant|LOW|RIC-3|FBgn0050296|transcript|FBtr0310057|protein_coding|2/11|c.42C>T|p.Val14Val|439/2552|42/1029|14/342||,T|synonymous_variant|LOW|RIC-3|FBgn0050296|transcript|FBtr0342839|protein_coding|2/11|c.42C>T|p.Val14Val|439/2524|42/1011|14/336||,T|synonymous_variant|LOW|RIC-3|FBgn0050296|transcript|FBtr0113371|protein_coding|2/11|c.42C>T|p.Val14Val|394/2471|42/1518|14/505||,T|synonymous_variant|LOW|RIC-3|FBgn0050296|transcript|FBtr0310056|protein_coding|2/11|c.42C>T|p.Val14Val|297/2374|42/1518|14/505||,T|synonymous_variant|LOW|RIC-3|FBgn0050296|transcript|FBtr0342838|protein_coding|2/10|c.42C>T|p.Val14Val|290/2127|42/1278|14/425||,T|upstream_gene_variant|MODIFIER|CG3295|FBgn0034573|transcript|FBtr0071547|protein_coding||c.-2228G>A|||||1982|,T|downstream_gene_variant|MODIFIER|CG9346|FBgn0034572|transcript|FBtr0071526|protein_coding||c.*3848C>T|||||3800|	GT:AD:DP:GQ:PL	0/1:48,9:57:85:85,0,1110
2R	21019670	.	A	G	56.77	.	AC=1;AF=0.500;AN=2;BaseQRankSum=-0.140;ClippingRankSum=0.000;DP=70;ExcessHet=3.0103;FS=1.285;MLEAC=1;MLEAF=0.500;MQ=43.62;MQRankSum=0.643;QD=0.81;ReadPosRankSum=-0.956;SOR=1.045;ANN=G|upstream_gene_variant|MODIFIER|CG3295|FBgn0034573|transcript|FBtr0071547|protein_coding||c.-2470T>C|||||2224|,G|downstream_gene_variant|MODIFIER|CG9346|FBgn0034572|transcript|FBtr0071526|protein_coding||c.*4090A>G|||||4042|,G|intron_variant|MODIFIER|RIC-3|FBgn0050296|transcript|FBtr0071528|protein_coding|2/10|c.197-70A>G||||||,G|intron_variant|MODIFIER|RIC-3|FBgn0050296|transcript|FBtr0071527|protein_coding|2/9|c.196+88A>G||||||,G|intron_variant|MODIFIER|RIC-3|FBgn0050296|transcript|FBtr0113369|protein_coding|2/10|c.197-70A>G||||||,G|intron_variant|MODIFIER|RIC-3|FBgn0050296|transcript|FBtr0301892|protein_coding|2/10|c.197-70A>G||||||,G|intron_variant|MODIFIER|RIC-3|FBgn0050296|transcript|FBtr0301893|protein_coding|2/10|c.196+88A>G||||||,G|intron_variant|MODIFIER|RIC-3|FBgn0050296|transcript|FBtr0301894|protein_coding|2/10|c.196+88A>G||||||,G|intron_variant|MODIFIER|RIC-3|FBgn0050296|transcript|FBtr0301895|protein_coding|2/9|c.196+88A>G||||||,G|intron_variant|MODIFIER|RIC-3|FBgn0050296|transcript|FBtr0301896|protein_coding|2/9|c.196+88A>G||||||,G|intron_variant|MODIFIER|RIC-3|FBgn0050296|transcript|FBtr0301897|protein_coding|2/9|c.197-70A>G||||||,G|intron_variant|MODIFIER|RIC-3|FBgn0050296|transcript|FBtr0301898|protein_coding|2/9|c.197-70A>G||||||,G|intron_variant|MODIFIER|RIC-3|FBgn0050296|transcript|FBtr0301899|protein_coding|2/9|c.196+88A>G||||||,G|intron_variant|MODIFIER|RIC-3|FBgn0050296|transcript|FBtr0301900|protein_coding|2/8|c.196+88A>G||||||,G|intron_variant|MODIFIER|RIC-3|FBgn0050296|transcript|FBtr0301901|protein_coding|2/8|c.196+88A>G||||||,G|intron_variant|MODIFIER|RIC-3|FBgn0050296|transcript|FBtr0301902|protein_coding|2/10|c.196+88A>G||||||,G|intron_variant|MODIFIER|RIC-3|FBgn0050296|transcript|FBtr0310057|protein_coding|2/10|c.197-70A>G||||||,G|intron_variant|MODIFIER|RIC-3|FBgn0050296|transcript|FBtr0342839|protein_coding|2/10|c.197-70A>G||||||,G|intron_variant|MODIFIER|RIC-3|FBgn0050296|transcript|FBtr0113371|protein_coding|2/10|c.197-70A>G||||||,G|intron_variant|MODIFIER|RIC-3|FBgn0050296|transcript|FBtr0310056|protein_coding|2/10|c.197-70A>G||||||,G|intron_variant|MODIFIER|RIC-3|FBgn0050296|transcript|FBtr0342838|protein_coding|2/9|c.197-70A>G||||||	GT:AD:DP:GQ:PL	0/1:59,11:70:85:85,0,1336
2R	21019895	.	T	A	52.77	.	AC=1;AF=0.500;AN=2;BaseQRankSum=0.525;ClippingRankSum=0.000;DP=52;ExcessHet=3.0103;FS=1.412;MLEAC=1;MLEAF=0.500;MQ=43.85;MQRankSum=0.969;QD=1.01;ReadPosRankSum=-1.177;SOR=0.791;ANN=A|upstream_gene_variant|MODIFIER|CG3295|FBgn0034573|transcript|FBtr0071547|protein_coding||c.-2695A>T|||||2449|,A|downstream_gene_variant|MODIFIER|CG9346|FBgn0034572|transcript|FBtr0071526|protein_coding||c.*4315T>A|||||4267|,A|intron_variant|MODIFIER|RIC-3|FBgn0050296|transcript|FBtr0071528|protein_coding|3/10|c.316+36T>A||||||,A|intron_variant|MODIFIER|RIC-3|FBgn0050296|transcript|FBtr0071527|protein_coding|2/9|c.197-192T>A||||||,A|intron_variant|MODIFIER|RIC-3|FBgn0050296|transcript|FBtr0113369|protein_coding|3/10|c.316+36T>A||||||,A|intron_variant|MODIFIER|RIC-3|FBgn0050296|transcript|FBtr0301892|protein_coding|3/10|c.316+36T>A||||||,A|intron_variant|MODIFIER|RIC-3|FBgn0050296|transcript|FBtr0301893|protein_coding|2/10|c.197-192T>A||||||,A|intron_variant|MODIFIER|RIC-3|FBgn0050296|transcript|FBtr0301894|protein_coding|2/10|c.197-192T>A||||||,A|intron_variant|MODIFIER|RIC-3|FBgn0050296|transcript|FBtr0301895|protein_coding|2/9|c.197-192T>A||||||,A|intron_variant|MODIFIER|RIC-3|FBgn0050296|transcript|FBtr0301896|protein_coding|2/9|c.197-192T>A||||||,A|intron_variant|MODIFIER|RIC-3|FBgn0050296|transcript|FBtr0301897|protein_coding|3/9|c.316+36T>A||||||,A|intron_variant|MODIFIER|RIC-3|FBgn0050296|transcript|FBtr0301898|protein_coding|3/9|c.316+36T>A||||||,A|intron_variant|MODIFIER|RIC-3|FBgn0050296|transcript|FBtr0301899|protein_coding|2/9|c.197-192T>A||||||,A|intron_variant|MODIFIER|RIC-3|FBgn0050296|transcript|FBtr0301900|protein_coding|2/8|c.197-192T>A||||||,A|intron_variant|MODIFIER|RIC-3|FBgn0050296|transcript|FBtr0301901|protein_coding|2/8|c.197-192T>A||||||,A|intron_variant|MODIFIER|RIC-3|FBgn0050296|transcript|FBtr0301902|protein_coding|2/10|c.197-192T>A||||||,A|intron_variant|MODIFIER|RIC-3|FBgn0050296|transcript|FBtr0310057|protein_coding|3/10|c.316+36T>A||||||,A|intron_variant|MODIFIER|RIC-3|FBgn0050296|transcript|FBtr0342839|protein_coding|3/10|c.316+36T>A||||||,A|intron_variant|MODIFIER|RIC-3|FBgn0050296|transcript|FBtr0113371|protein_coding|3/10|c.316+36T>A||||||,A|intron_variant|MODIFIER|RIC-3|FBgn0050296|transcript|FBtr0310056|protein_coding|3/10|c.316+36T>A||||||,A|intron_variant|MODIFIER|RIC-3|FBgn0050296|transcript|FBtr0342838|protein_coding|3/9|c.316+36T>A||||||	GT:AD:DP:GQ:PL	0/1:43,9:52:81:81,0,983
2R	21019937	.	C	T	273.77	.	AC=1;AF=0.500;AN=2;BaseQRankSum=1.323;ClippingRankSum=0.000;DP=64;ExcessHet=3.0103;FS=0.000;MLEAC=1;MLEAF=0.500;MQ=43.77;MQRankSum=0.132;QD=4.28;ReadPosRankSum=-1.551;SOR=0.665;ANN=T|upstream_gene_variant|MODIFIER|CG3295|FBgn0034573|transcript|FBtr0071547|protein_coding||c.-2737G>A|||||2491|,T|downstream_gene_variant|MODIFIER|CG9346|FBgn0034572|transcript|FBtr0071526|protein_coding||c.*4357C>T|||||4309|,T|intron_variant|MODIFIER|RIC-3|FBgn0050296|transcript|FBtr0071528|protein_coding|3/10|c.316+78C>T||||||,T|intron_variant|MODIFIER|RIC-3|FBgn0050296|transcript|FBtr0071527|protein_coding|2/9|c.197-150C>T||||||,T|intron_variant|MODIFIER|RIC-3|FBgn0050296|transcript|FBtr0113369|protein_coding|3/10|c.316+78C>T||||||,T|intron_variant|MODIFIER|RIC-3|FBgn0050296|transcript|FBtr0301892|protein_coding|3/10|c.316+78C>T||||||,T|intron_variant|MODIFIER|RIC-3|FBgn0050296|transcript|FBtr0301893|protein_coding|2/10|c.197-150C>T||||||,T|intron_variant|MODIFIER|RIC-3|FBgn0050296|transcript|FBtr0301894|protein_coding|2/10|c.197-150C>T||||||,T|intron_variant|MODIFIER|RIC-3|FBgn0050296|transcript|FBtr0301895|protein_coding|2/9|c.197-150C>T||||||,T|intron_variant|MODIFIER|RIC-3|FBgn0050296|transcript|FBtr0301896|protein_coding|2/9|c.197-150C>T||||||,T|intron_variant|MODIFIER|RIC-3|FBgn0050296|transcript|FBtr0301897|protein_coding|3/9|c.316+78C>T||||||,T|intron_variant|MODIFIER|RIC-3|FBgn0050296|transcript|FBtr0301898|protein_coding|3/9|c.316+78C>T||||||,T|intron_variant|MODIFIER|RIC-3|FBgn0050296|transcript|FBtr0301899|protein_coding|2/9|c.197-150C>T||||||,T|intron_variant|MODIFIER|RIC-3|FBgn0050296|transcript|FBtr0301900|protein_coding|2/8|c.197-150C>T||||||,T|intron_variant|MODIFIER|RIC-3|FBgn0050296|transcript|FBtr0301901|protein_coding|2/8|c.197-150C>T||||||,T|intron_variant|MODIFIER|RIC-3|FBgn0050296|transcript|FBtr0301902|protein_coding|2/10|c.197-150C>T||||||,T|intron_variant|MODIFIER|RIC-3|FBgn0050296|transcript|FBtr0310057|protein_coding|3/10|c.316+78C>T||||||,T|intron_variant|MODIFIER|RIC-3|FBgn0050296|transcript|FBtr0342839|protein_coding|3/10|c.316+78C>T||||||,T|intron_variant|MODIFIER|RIC-3|FBgn0050296|transcript|FBtr0113371|protein_coding|3/10|c.316+78C>T||||||,T|intron_variant|MODIFIER|RIC-3|FBgn0050296|transcript|FBtr0310056|protein_coding|3/10|c.316+78C>T||||||,T|intron_variant|MODIFIER|RIC-3|FBgn0050296|transcript|FBtr0342838|protein_coding|3/9|c.316+78C>T||||||	GT:AD:DP:GQ:PL	0/1:53,11:64:99:302,0,2192
2R	21019939	.	T	A	273.77	.	AC=1;AF=0.500;AN=2;BaseQRankSum=0.768;ClippingRankSum=0.000;DP=64;ExcessHet=3.0103;FS=0.000;MLEAC=1;MLEAF=0.500;MQ=43.77;MQRankSum=0.132;QD=4.28;ReadPosRankSum=-1.408;SOR=0.665;ANN=A|upstream_gene_variant|MODIFIER|CG3295|FBgn0034573|transcript|FBtr0071547|protein_coding||c.-2739A>T|||||2493|,A|downstream_gene_variant|MODIFIER|CG9346|FBgn0034572|transcript|FBtr0071526|protein_coding||c.*4359T>A|||||4311|,A|intron_variant|MODIFIER|RIC-3|FBgn0050296|transcript|FBtr0071528|protein_coding|3/10|c.316+80T>A||||||,A|intron_variant|MODIFIER|RIC-3|FBgn0050296|transcript|FBtr0071527|protein_coding|2/9|c.197-148T>A||||||,A|intron_variant|MODIFIER|RIC-3|FBgn0050296|transcript|FBtr0113369|protein_coding|3/10|c.316+80T>A||||||,A|intron_variant|MODIFIER|RIC-3|FBgn0050296|transcript|FBtr0301892|protein_coding|3/10|c.316+80T>A||||||,A|intron_variant|MODIFIER|RIC-3|FBgn0050296|transcript|FBtr0301893|protein_coding|2/10|c.197-148T>A||||||,A|intron_variant|MODIFIER|RIC-3|FBgn0050296|transcript|FBtr0301894|protein_coding|2/10|c.197-148T>A||||||,A|intron_variant|MODIFIER|RIC-3|FBgn0050296|transcript|FBtr0301895|protein_coding|2/9|c.197-148T>A||||||,A|intron_variant|MODIFIER|RIC-3|FBgn0050296|transcript|FBtr0301896|protein_coding|2/9|c.197-148T>A||||||,A|intron_variant|MODIFIER|RIC-3|FBgn0050296|transcript|FBtr0301897|protein_coding|3/9|c.316+80T>A||||||,A|intron_variant|MODIFIER|RIC-3|FBgn0050296|transcript|FBtr0301898|protein_coding|3/9|c.316+80T>A||||||,A|intron_variant|MODIFIER|RIC-3|FBgn0050296|transcript|FBtr0301899|protein_coding|2/9|c.197-148T>A||||||,A|intron_variant|MODIFIER|RIC-3|FBgn0050296|transcript|FBtr0301900|protein_coding|2/8|c.197-148T>A||||||,A|intron_variant|MODIFIER|RIC-3|FBgn0050296|transcript|FBtr0301901|protein_coding|2/8|c.197-148T>A||||||,A|intron_variant|MODIFIER|RIC-3|FBgn0050296|transcript|FBtr0301902|protein_coding|2/10|c.197-148T>A||||||,A|intron_variant|MODIFIER|RIC-3|FBgn0050296|transcript|FBtr0310057|protein_coding|3/10|c.316+80T>A||||||,A|intron_variant|MODIFIER|RIC-3|FBgn0050296|transcript|FBtr0342839|protein_coding|3/10|c.316+80T>A||||||,A|intron_variant|MODIFIER|RIC-3|FBgn0050296|transcript|FBtr0113371|protein_coding|3/10|c.316+80T>A||||||,A|intron_variant|MODIFIER|RIC-3|FBgn0050296|transcript|FBtr0310056|protein_coding|3/10|c.316+80T>A||||||,A|intron_variant|MODIFIER|RIC-3|FBgn0050296|transcript|FBtr0342838|protein_coding|3/9|c.316+80T>A||||||	GT:AD:DP:GQ:PL	0/1:53,11:64:99:302,0,2192
2R	21019942	.	A	T	306.77	.	AC=1;AF=0.500;AN=2;BaseQRankSum=0.815;ClippingRankSum=0.000;DP=65;ExcessHet=3.0103;FS=0.000;MLEAC=1;MLEAF=0.500;MQ=43.77;MQRankSum=0.114;QD=4.72;ReadPosRankSum=-1.138;SOR=0.634;ANN=T|upstream_gene_variant|MODIFIER|CG3295|FBgn0034573|transcript|FBtr0071547|protein_coding||c.-2742T>A|||||2496|,T|downstream_gene_variant|MODIFIER|CG9346|FBgn0034572|transcript|FBtr0071526|protein_coding||c.*4362A>T|||||4314|,T|intron_variant|MODIFIER|RIC-3|FBgn0050296|transcript|FBtr0071528|protein_coding|3/10|c.316+83A>T||||||,T|intron_variant|MODIFIER|RIC-3|FBgn0050296|transcript|FBtr0071527|protein_coding|2/9|c.197-145A>T||||||,T|intron_variant|MODIFIER|RIC-3|FBgn0050296|transcript|FBtr0113369|protein_coding|3/10|c.316+83A>T||||||,T|intron_variant|MODIFIER|RIC-3|FBgn0050296|transcript|FBtr0301892|protein_coding|3/10|c.316+83A>T||||||,T|intron_variant|MODIFIER|RIC-3|FBgn0050296|transcript|FBtr0301893|protein_coding|2/10|c.197-145A>T||||||,T|intron_variant|MODIFIER|RIC-3|FBgn0050296|transcript|FBtr0301894|protein_coding|2/10|c.197-145A>T||||||,T|intron_variant|MODIFIER|RIC-3|FBgn0050296|transcript|FBtr0301895|protein_coding|2/9|c.197-145A>T||||||,T|intron_variant|MODIFIER|RIC-3|FBgn0050296|transcript|FBtr0301896|protein_coding|2/9|c.197-145A>T||||||,T|intron_variant|MODIFIER|RIC-3|FBgn0050296|transcript|FBtr0301897|protein_coding|3/9|c.316+83A>T||||||,T|intron_variant|MODIFIER|RIC-3|FBgn0050296|transcript|FBtr0301898|protein_coding|3/9|c.316+83A>T||||||,T|intron_variant|MODIFIER|RIC-3|FBgn0050296|transcript|FBtr0301899|protein_coding|2/9|c.197-145A>T||||||,T|intron_variant|MODIFIER|RIC-3|FBgn0050296|transcript|FBtr0301900|protein_coding|2/8|c.197-145A>T||||||,T|intron_variant|MODIFIER|RIC-3|FBgn0050296|transcript|FBtr0301901|protein_coding|2/8|c.197-145A>T||||||,T|intron_variant|MODIFIER|RIC-3|FBgn0050296|transcript|FBtr0301902|protein_coding|2/10|c.197-145A>T||||||,T|intron_variant|MODIFIER|RIC-3|FBgn0050296|transcript|FBtr0310057|protein_coding|3/10|c.316+83A>T||||||,T|intron_variant|MODIFIER|RIC-3|FBgn0050296|transcript|FBtr0342839|protein_coding|3/10|c.316+83A>T||||||,T|intron_variant|MODIFIER|RIC-3|FBgn0050296|transcript|FBtr0113371|protein_coding|3/10|c.316+83A>T||||||,T|intron_variant|MODIFIER|RIC-3|FBgn0050296|transcript|FBtr0310056|protein_coding|3/10|c.316+83A>T||||||,T|intron_variant|MODIFIER|RIC-3|FBgn0050296|transcript|FBtr0342838|protein_coding|3/9|c.316+83A>T||||||	GT:AD:DP:GQ:PL	0/1:54,11:65:99:335,0,2299
2R	21019943	.	A	G	264.77	.	AC=1;AF=0.500;AN=2;BaseQRankSum=2.406;ClippingRankSum=0.000;DP=66;ExcessHet=3.0103;FS=0.000;MLEAC=1;MLEAF=0.500;MQ=43.78;MQRankSum=0.097;QD=4.01;ReadPosRankSum=-0.956;SOR=0.605;ANN=G|upstream_gene_variant|MODIFIER|CG3295|FBgn0034573|transcript|FBtr0071547|protein_coding||c.-2743T>C|||||2497|,G|downstream_gene_variant|MODIFIER|CG9346|FBgn0034572|transcript|FBtr0071526|protein_coding||c.*4363A>G|||||4315|,G|intron_variant|MODIFIER|RIC-3|FBgn0050296|transcript|FBtr0071528|protein_coding|3/10|c.316+84A>G||||||,G|intron_variant|MODIFIER|RIC-3|FBgn0050296|transcript|FBtr0071527|protein_coding|2/9|c.197-144A>G||||||,G|intron_variant|MODIFIER|RIC-3|FBgn0050296|transcript|FBtr0113369|protein_coding|3/10|c.316+84A>G||||||,G|intron_variant|MODIFIER|RIC-3|FBgn0050296|transcript|FBtr0301892|protein_coding|3/10|c.316+84A>G||||||,G|intron_variant|MODIFIER|RIC-3|FBgn0050296|transcript|FBtr0301893|protein_coding|2/10|c.197-144A>G||||||,G|intron_variant|MODIFIER|RIC-3|FBgn0050296|transcript|FBtr0301894|protein_coding|2/10|c.197-144A>G||||||,G|intron_variant|MODIFIER|RIC-3|FBgn0050296|transcript|FBtr0301895|protein_coding|2/9|c.197-144A>G||||||,G|intron_variant|MODIFIER|RIC-3|FBgn0050296|transcript|FBtr0301896|protein_coding|2/9|c.197-144A>G||||||,G|intron_variant|MODIFIER|RIC-3|FBgn0050296|transcript|FBtr0301897|protein_coding|3/9|c.316+84A>G||||||,G|intron_variant|MODIFIER|RIC-3|FBgn0050296|transcript|FBtr0301898|protein_coding|3/9|c.316+84A>G||||||,G|intron_variant|MODIFIER|RIC-3|FBgn0050296|transcript|FBtr0301899|protein_coding|2/9|c.197-144A>G||||||,G|intron_variant|MODIFIER|RIC-3|FBgn0050296|transcript|FBtr0301900|protein_coding|2/8|c.197-144A>G||||||,G|intron_variant|MODIFIER|RIC-3|FBgn0050296|transcript|FBtr0301901|protein_coding|2/8|c.197-144A>G||||||,G|intron_variant|MODIFIER|RIC-3|FBgn0050296|transcript|FBtr0301902|protein_coding|2/10|c.197-144A>G||||||,G|intron_variant|MODIFIER|RIC-3|FBgn0050296|transcript|FBtr0310057|protein_coding|3/10|c.316+84A>G||||||,G|intron_variant|MODIFIER|RIC-3|FBgn0050296|transcript|FBtr0342839|protein_coding|3/10|c.316+84A>G||||||,G|intron_variant|MODIFIER|RIC-3|FBgn0050296|transcript|FBtr0113371|protein_coding|3/10|c.316+84A>G||||||,G|intron_variant|MODIFIER|RIC-3|FBgn0050296|transcript|FBtr0310056|protein_coding|3/10|c.316+84A>G||||||,G|intron_variant|MODIFIER|RIC-3|FBgn0050296|transcript|FBtr0342838|protein_coding|3/9|c.316+84A>G||||||	GT:AD:DP:GQ:PL	0/1:55,11:66:99:293,0,2302
2R	21020007	.	G	T	298.77	.	AC=1;AF=0.500;AN=2;BaseQRankSum=1.017;ClippingRankSum=0.000;DP=60;ExcessHet=3.0103;FS=4.569;MLEAC=1;MLEAF=0.500;MQ=43.74;MQRankSum=-0.630;QD=4.98;ReadPosRankSum=0.407;SOR=1.445;ANN=T|upstream_gene_variant|MODIFIER|CG3295|FBgn0034573|transcript|FBtr0071547|protein_coding||c.-2807C>A|||||2561|,T|downstream_gene_variant|MODIFIER|CG9346|FBgn0034572|transcript|FBtr0071526|protein_coding||c.*4427G>T|||||4379|,T|intron_variant|MODIFIER|RIC-3|FBgn0050296|transcript|FBtr0071528|protein_coding|3/10|c.317-80G>T||||||,T|intron_variant|MODIFIER|RIC-3|FBgn0050296|transcript|FBtr0071527|protein_coding|2/9|c.197-80G>T||||||,T|intron_variant|MODIFIER|RIC-3|FBgn0050296|transcript|FBtr0113369|protein_coding|3/10|c.317-80G>T||||||,T|intron_variant|MODIFIER|RIC-3|FBgn0050296|transcript|FBtr0301892|protein_coding|3/10|c.317-80G>T||||||,T|intron_variant|MODIFIER|RIC-3|FBgn0050296|transcript|FBtr0301893|protein_coding|2/10|c.197-80G>T||||||,T|intron_variant|MODIFIER|RIC-3|FBgn0050296|transcript|FBtr0301894|protein_coding|2/10|c.197-80G>T||||||,T|intron_variant|MODIFIER|RIC-3|FBgn0050296|transcript|FBtr0301895|protein_coding|2/9|c.197-80G>T||||||,T|intron_variant|MODIFIER|RIC-3|FBgn0050296|transcript|FBtr0301896|protein_coding|2/9|c.197-80G>T||||||,T|intron_variant|MODIFIER|RIC-3|FBgn0050296|transcript|FBtr0301897|protein_coding|3/9|c.317-80G>T||||||,T|intron_variant|MODIFIER|RIC-3|FBgn0050296|transcript|FBtr0301898|protein_coding|3/9|c.317-80G>T||||||,T|intron_variant|MODIFIER|RIC-3|FBgn0050296|transcript|FBtr0301899|protein_coding|2/9|c.197-80G>T||||||,T|intron_variant|MODIFIER|RIC-3|FBgn0050296|transcript|FBtr0301900|protein_coding|2/8|c.197-80G>T||||||,T|intron_variant|MODIFIER|RIC-3|FBgn0050296|transcript|FBtr0301901|protein_coding|2/8|c.197-80G>T||||||,T|intron_variant|MODIFIER|RIC-3|FBgn0050296|transcript|FBtr0301902|protein_coding|2/10|c.197-80G>T||||||,T|intron_variant|MODIFIER|RIC-3|FBgn0050296|transcript|FBtr0310057|protein_coding|3/10|c.317-80G>T||||||,T|intron_variant|MODIFIER|RIC-3|FBgn0050296|transcript|FBtr0342839|protein_coding|3/10|c.317-80G>T||||||,T|intron_variant|MODIFIER|RIC-3|FBgn0050296|transcript|FBtr0113371|protein_coding|3/10|c.317-80G>T||||||,T|intron_variant|MODIFIER|RIC-3|FBgn0050296|transcript|FBtr0310056|protein_coding|3/10|c.317-80G>T||||||,T|intron_variant|MODIFIER|RIC-3|FBgn0050296|transcript|FBtr0342838|protein_coding|3/9|c.317-80G>T||||||	GT:AD:DP:GQ:PL	0/1:48,12:60:99:327,0,1132
2R	21020035	.	T	A	300.77	.	AC=1;AF=0.500;AN=2;BaseQRankSum=-1.094;ClippingRankSum=0.000;DP=61;ExcessHet=3.0103;FS=2.667;MLEAC=1;MLEAF=0.500;MQ=43.78;MQRankSum=-0.767;QD=4.93;ReadPosRankSum=0.123;SOR=1.179;ANN=A|upstream_gene_variant|MODIFIER|CG3295|FBgn0034573|transcript|FBtr0071547|protein_coding||c.-2835A>T|||||2589|,A|downstream_gene_variant|MODIFIER|CG9346|FBgn0034572|transcript|FBtr0071526|protein_coding||c.*4455T>A|||||4407|,A|intron_variant|MODIFIER|RIC-3|FBgn0050296|transcript|FBtr0071528|protein_coding|3/10|c.317-52T>A||||||,A|intron_variant|MODIFIER|RIC-3|FBgn0050296|transcript|FBtr0071527|protein_coding|2/9|c.197-52T>A||||||,A|intron_variant|MODIFIER|RIC-3|FBgn0050296|transcript|FBtr0113369|protein_coding|3/10|c.317-52T>A||||||,A|intron_variant|MODIFIER|RIC-3|FBgn0050296|transcript|FBtr0301892|protein_coding|3/10|c.317-52T>A||||||,A|intron_variant|MODIFIER|RIC-3|FBgn0050296|transcript|FBtr0301893|protein_coding|2/10|c.197-52T>A||||||,A|intron_variant|MODIFIER|RIC-3|FBgn0050296|transcript|FBtr0301894|protein_coding|2/10|c.197-52T>A||||||,A|intron_variant|MODIFIER|RIC-3|FBgn0050296|transcript|FBtr0301895|protein_coding|2/9|c.197-52T>A||||||,A|intron_variant|MODIFIER|RIC-3|FBgn0050296|transcript|FBtr0301896|protein_coding|2/9|c.197-52T>A||||||,A|intron_variant|MODIFIER|RIC-3|FBgn0050296|transcript|FBtr0301897|protein_coding|3/9|c.317-52T>A||||||,A|intron_variant|MODIFIER|RIC-3|FBgn0050296|transcript|FBtr0301898|protein_coding|3/9|c.317-52T>A||||||,A|intron_variant|MODIFIER|RIC-3|FBgn0050296|transcript|FBtr0301899|protein_coding|2/9|c.197-52T>A||||||,A|intron_variant|MODIFIER|RIC-3|FBgn0050296|transcript|FBtr0301900|protein_coding|2/8|c.197-52T>A||||||,A|intron_variant|MODIFIER|RIC-3|FBgn0050296|transcript|FBtr0301901|protein_coding|2/8|c.197-52T>A||||||,A|intron_variant|MODIFIER|RIC-3|FBgn0050296|transcript|FBtr0301902|protein_coding|2/10|c.197-52T>A||||||,A|intron_variant|MODIFIER|RIC-3|FBgn0050296|transcript|FBtr0310057|protein_coding|3/10|c.317-52T>A||||||,A|intron_variant|MODIFIER|RIC-3|FBgn0050296|transcript|FBtr0342839|protein_coding|3/10|c.317-52T>A||||||,A|intron_variant|MODIFIER|RIC-3|FBgn0050296|transcript|FBtr0113371|protein_coding|3/10|c.317-52T>A||||||,A|intron_variant|MODIFIER|RIC-3|FBgn0050296|transcript|FBtr0310056|protein_coding|3/10|c.317-52T>A||||||,A|intron_variant|MODIFIER|RIC-3|FBgn0050296|transcript|FBtr0342838|protein_coding|3/9|c.317-52T>A||||||	GT:AD:DP:GQ:PL	0/1:48,13:61:99:329,0,1128
2R	21020049	.	G	A	265.77	.	AC=1;AF=0.500;AN=2;BaseQRankSum=1.730;ClippingRankSum=0.000;DP=56;ExcessHet=3.0103;FS=0.000;MLEAC=1;MLEAF=0.500;MQ=43.79;MQRankSum=-1.189;QD=4.75;ReadPosRankSum=0.661;SOR=0.824;ANN=A|upstream_gene_variant|MODIFIER|CG3295|FBgn0034573|transcript|FBtr0071547|protein_coding||c.-2849C>T|||||2603|,A|downstream_gene_variant|MODIFIER|CG9346|FBgn0034572|transcript|FBtr0071526|protein_coding||c.*4469G>A|||||4421|,A|intron_variant|MODIFIER|RIC-3|FBgn0050296|transcript|FBtr0071528|protein_coding|3/10|c.317-38G>A||||||,A|intron_variant|MODIFIER|RIC-3|FBgn0050296|transcript|FBtr0071527|protein_coding|2/9|c.197-38G>A||||||,A|intron_variant|MODIFIER|RIC-3|FBgn0050296|transcript|FBtr0113369|protein_coding|3/10|c.317-38G>A||||||,A|intron_variant|MODIFIER|RIC-3|FBgn0050296|transcript|FBtr0301892|protein_coding|3/10|c.317-38G>A||||||,A|intron_variant|MODIFIER|RIC-3|FBgn0050296|transcript|FBtr0301893|protein_coding|2/10|c.197-38G>A||||||,A|intron_variant|MODIFIER|RIC-3|FBgn0050296|transcript|FBtr0301894|protein_coding|2/10|c.197-38G>A||||||,A|intron_variant|MODIFIER|RIC-3|FBgn0050296|transcript|FBtr0301895|protein_coding|2/9|c.197-38G>A||||||,A|intron_variant|MODIFIER|RIC-3|FBgn0050296|transcript|FBtr0301896|protein_coding|2/9|c.197-38G>A||||||,A|intron_variant|MODIFIER|RIC-3|FBgn0050296|transcript|FBtr0301897|protein_coding|3/9|c.317-38G>A||||||,A|intron_variant|MODIFIER|RIC-3|FBgn0050296|transcript|FBtr0301898|protein_coding|3/9|c.317-38G>A||||||,A|intron_variant|MODIFIER|RIC-3|FBgn0050296|transcript|FBtr0301899|protein_coding|2/9|c.197-38G>A||||||,A|intron_variant|MODIFIER|RIC-3|FBgn0050296|transcript|FBtr0301900|protein_coding|2/8|c.197-38G>A||||||,A|intron_variant|MODIFIER|RIC-3|FBgn0050296|transcript|FBtr0301901|protein_coding|2/8|c.197-38G>A||||||,A|intron_variant|MODIFIER|RIC-3|FBgn0050296|transcript|FBtr0301902|protein_coding|2/10|c.197-38G>A||||||,A|intron_variant|MODIFIER|RIC-3|FBgn0050296|transcript|FBtr0310057|protein_coding|3/10|c.317-38G>A||||||,A|intron_variant|MODIFIER|RIC-3|FBgn0050296|transcript|FBtr0342839|protein_coding|3/10|c.317-38G>A||||||,A|intron_variant|MODIFIER|RIC-3|FBgn0050296|transcript|FBtr0113371|protein_coding|3/10|c.317-38G>A||||||,A|intron_variant|MODIFIER|RIC-3|FBgn0050296|transcript|FBtr0310056|protein_coding|3/10|c.317-38G>A||||||,A|intron_variant|MODIFIER|RIC-3|FBgn0050296|transcript|FBtr0342838|protein_coding|3/9|c.317-38G>A||||||	GT:AD:DP:GQ:PL	0/1:45,11:56:99:294,0,1048
2R	21020068	.	G	T	251.77	.	AC=1;AF=0.500;AN=2;BaseQRankSum=0.371;ClippingRankSum=0.000;DP=43;ExcessHet=3.0103;FS=0.000;MLEAC=1;MLEAF=0.500;MQ=43.89;MQRankSum=-1.069;QD=5.86;ReadPosRankSum=0.714;SOR=0.641;ANN=T|upstream_gene_variant|MODIFIER|CG3295|FBgn0034573|transcript|FBtr0071547|protein_coding||c.-2868C>A|||||2622|,T|downstream_gene_variant|MODIFIER|CG9346|FBgn0034572|transcript|FBtr0071526|protein_coding||c.*4488G>T|||||4440|,T|intron_variant|MODIFIER|RIC-3|FBgn0050296|transcript|FBtr0071528|protein_coding|3/10|c.317-19G>T||||||,T|intron_variant|MODIFIER|RIC-3|FBgn0050296|transcript|FBtr0071527|protein_coding|2/9|c.197-19G>T||||||,T|intron_variant|MODIFIER|RIC-3|FBgn0050296|transcript|FBtr0113369|protein_coding|3/10|c.317-19G>T||||||,T|intron_variant|MODIFIER|RIC-3|FBgn0050296|transcript|FBtr0301892|protein_coding|3/10|c.317-19G>T||||||,T|intron_variant|MODIFIER|RIC-3|FBgn0050296|transcript|FBtr0301893|protein_coding|2/10|c.197-19G>T||||||,T|intron_variant|MODIFIER|RIC-3|FBgn0050296|transcript|FBtr0301894|protein_coding|2/10|c.197-19G>T||||||,T|intron_variant|MODIFIER|RIC-3|FBgn0050296|transcript|FBtr0301895|protein_coding|2/9|c.197-19G>T||||||,T|intron_variant|MODIFIER|RIC-3|FBgn0050296|transcript|FBtr0301896|protein_coding|2/9|c.197-19G>T||||||,T|intron_variant|MODIFIER|RIC-3|FBgn0050296|transcript|FBtr0301897|protein_coding|3/9|c.317-19G>T||||||,T|intron_variant|MODIFIER|RIC-3|FBgn0050296|transcript|FBtr0301898|protein_coding|3/9|c.317-19G>T||||||,T|intron_variant|MODIFIER|RIC-3|FBgn0050296|transcript|FBtr0301899|protein_coding|2/9|c.197-19G>T||||||,T|intron_variant|MODIFIER|RIC-3|FBgn0050296|transcript|FBtr0301900|protein_coding|2/8|c.197-19G>T||||||,T|intron_variant|MODIFIER|RIC-3|FBgn0050296|transcript|FBtr0301901|protein_coding|2/8|c.197-19G>T||||||,T|intron_variant|MODIFIER|RIC-3|FBgn0050296|transcript|FBtr0301902|protein_coding|2/10|c.197-19G>T||||||,T|intron_variant|MODIFIER|RIC-3|FBgn0050296|transcript|FBtr0310057|protein_coding|3/10|c.317-19G>T||||||,T|intron_variant|MODIFIER|RIC-3|FBgn0050296|transcript|FBtr0342839|protein_coding|3/10|c.317-19G>T||||||,T|intron_variant|MODIFIER|RIC-3|FBgn0050296|transcript|FBtr0113371|protein_coding|3/10|c.317-19G>T||||||,T|intron_variant|MODIFIER|RIC-3|FBgn0050296|transcript|FBtr0310056|protein_coding|3/10|c.317-19G>T||||||,T|intron_variant|MODIFIER|RIC-3|FBgn0050296|transcript|FBtr0342838|protein_coding|3/9|c.317-19G>T||||||	GT:AD:DP:GQ:PL	0/1:35,8:43:99:280,0,810
2R	21020978	.	G	T	39.77	.	AC=1;AF=0.500;AN=2;BaseQRankSum=2.525;ClippingRankSum=0.000;DP=34;ExcessHet=3.0103;FS=4.212;MLEAC=1;MLEAF=0.500;MQ=42.25;MQRankSum=-1.321;QD=1.21;ReadPosRankSum=1.779;SOR=1.702;ANN=T|upstream_gene_variant|MODIFIER|CG3295|FBgn0034573|transcript|FBtr0071547|protein_coding||c.-3778C>A|||||3532|,T|upstream_gene_variant|MODIFIER|ND-B14.7|FBgn0034576|transcript|FBtr0071530|protein_coding||c.-4189G>T|||||4100|,T|intron_variant|MODIFIER|RIC-3|FBgn0050296|transcript|FBtr0071528|protein_coding|4/10|c.472-15G>T||||||,T|intron_variant|MODIFIER|RIC-3|FBgn0050296|transcript|FBtr0071527|protein_coding|3/9|c.352-15G>T||||||,T|intron_variant|MODIFIER|RIC-3|FBgn0050296|transcript|FBtr0113369|protein_coding|4/10|c.472-15G>T||||||,T|intron_variant|MODIFIER|RIC-3|FBgn0050296|transcript|FBtr0301892|protein_coding|4/10|c.472-15G>T||||||,T|intron_variant|MODIFIER|RIC-3|FBgn0050296|transcript|FBtr0301893|protein_coding|3/10|c.352-15G>T||||||,T|intron_variant|MODIFIER|RIC-3|FBgn0050296|transcript|FBtr0301894|protein_coding|3/10|c.352-15G>T||||||,T|intron_variant|MODIFIER|RIC-3|FBgn0050296|transcript|FBtr0301895|protein_coding|3/9|c.352-15G>T||||||,T|intron_variant|MODIFIER|RIC-3|FBgn0050296|transcript|FBtr0301896|protein_coding|3/9|c.352-15G>T||||||,T|intron_variant|MODIFIER|RIC-3|FBgn0050296|transcript|FBtr0301897|protein_coding|4/9|c.472-15G>T||||||,T|intron_variant|MODIFIER|RIC-3|FBgn0050296|transcript|FBtr0301898|protein_coding|4/9|c.472-15G>T||||||,T|intron_variant|MODIFIER|RIC-3|FBgn0050296|transcript|FBtr0301899|protein_coding|3/9|c.352-15G>T||||||,T|intron_variant|MODIFIER|RIC-3|FBgn0050296|transcript|FBtr0301900|protein_coding|3/8|c.352-15G>T||||||,T|intron_variant|MODIFIER|RIC-3|FBgn0050296|transcript|FBtr0301901|protein_coding|3/8|c.352-15G>T||||||,T|intron_variant|MODIFIER|RIC-3|FBgn0050296|transcript|FBtr0301902|protein_coding|3/10|c.352-15G>T||||||,T|intron_variant|MODIFIER|RIC-3|FBgn0050296|transcript|FBtr0310057|protein_coding|4/10|c.472-15G>T||||||,T|intron_variant|MODIFIER|RIC-3|FBgn0050296|transcript|FBtr0342839|protein_coding|4/10|c.472-15G>T||||||,T|intron_variant|MODIFIER|RIC-3|FBgn0050296|transcript|FBtr0113371|protein_coding|4/10|c.472-15G>T||||||,T|intron_variant|MODIFIER|RIC-3|FBgn0050296|transcript|FBtr0310056|protein_coding|4/10|c.472-15G>T||||||,T|intron_variant|MODIFIER|RIC-3|FBgn0050296|transcript|FBtr0342838|protein_coding|4/9|c.472-15G>T||||||	GT:AD:DP:GQ:PL	0/1:27,6:33:68:68,0,606
2R	21024261	.	G	A	48.77	.	AC=1;AF=0.500;AN=2;BaseQRankSum=-1.060;ClippingRankSum=0.000;DP=56;ExcessHet=3.0103;FS=3.180;MLEAC=1;MLEAF=0.500;MQ=44.00;MQRankSum=0.000;QD=0.87;ReadPosRankSum=0.045;SOR=1.341;ANN=A|missense_variant|MODERATE|RIC-3|FBgn0050296|transcript|FBtr0071528|protein_coding|11/11|c.1462G>A|p.Ala488Thr|1859/2516|1462/1518|488/505||,A|missense_variant|MODERATE|RIC-3|FBgn0050296|transcript|FBtr0071527|protein_coding|10/10|c.1342G>A|p.Ala448Thr|1739/2396|1342/1398|448/465||,A|missense_variant|MODERATE|RIC-3|FBgn0050296|transcript|FBtr0113369|protein_coding|11/11|c.1390G>A|p.Ala464Thr|1787/2444|1390/1446|464/481||,A|missense_variant|MODERATE|RIC-3|FBgn0050296|transcript|FBtr0301892|protein_coding|11/11|c.1315G>A|p.Ala439Thr|1712/2369|1315/1371|439/456||,A|missense_variant|MODERATE|RIC-3|FBgn0050296|transcript|FBtr0301893|protein_coding|11/11|c.1216G>A|p.Ala406Thr|1613/2270|1216/1272|406/423||,A|missense_variant|MODERATE|RIC-3|FBgn0050296|transcript|FBtr0301894|protein_coding|11/11|c.1363G>A|p.Ala455Thr|1760/2417|1363/1419|455/472||,A|missense_variant|MODERATE|RIC-3|FBgn0050296|transcript|FBtr0301895|protein_coding|10/10|c.1123G>A|p.Ala375Thr|1520/2177|1123/1179|375/392||,A|missense_variant|MODERATE|RIC-3|FBgn0050296|transcript|FBtr0301896|protein_coding|10/10|c.1270G>A|p.Ala424Thr|1667/2324|1270/1326|424/441||,A|missense_variant|MODERATE|RIC-3|FBgn0050296|transcript|FBtr0301897|protein_coding|10/10|c.1222G>A|p.Ala408Thr|1619/2276|1222/1278|408/425||,A|missense_variant|MODERATE|RIC-3|FBgn0050296|transcript|FBtr0301898|protein_coding|10/10|c.1369G>A|p.Ala457Thr|1766/2423|1369/1425|457/474||,A|missense_variant|MODERATE|RIC-3|FBgn0050296|transcript|FBtr0301899|protein_coding|10/10|c.1195G>A|p.Ala399Thr|1592/2249|1195/1251|399/416||,A|missense_variant|MODERATE|RIC-3|FBgn0050296|transcript|FBtr0301900|protein_coding|9/9|c.1102G>A|p.Ala368Thr|1499/2156|1102/1158|368/385||,A|missense_variant|MODERATE|RIC-3|FBgn0050296|transcript|FBtr0301901|protein_coding|9/9|c.1249G>A|p.Ala417Thr|1646/2303|1249/1305|417/434||,A|missense_variant|MODERATE|RIC-3|FBgn0050296|transcript|FBtr0301902|protein_coding|11/11|c.1363G>A|p.Ala455Thr|1720/2377|1363/1419|455/472||,A|missense_variant|MODERATE|RIC-3|FBgn0050296|transcript|FBtr0113371|protein_coding|11/11|c.1462G>A|p.Ala488Thr|1814/2471|1462/1518|488/505||,A|missense_variant|MODERATE|RIC-3|FBgn0050296|transcript|FBtr0310056|protein_coding|11/11|c.1462G>A|p.Ala488Thr|1717/2374|1462/1518|488/505||,A|missense_variant|MODERATE|RIC-3|FBgn0050296|transcript|FBtr0342838|protein_coding|10/10|c.1222G>A|p.Ala408Thr|1470/2127|1222/1278|408/425||,A|3_prime_UTR_variant|MODIFIER|RIC-3|FBgn0050296|transcript|FBtr0310057|protein_coding|11/11|c.*469G>A|||||1886|,A|3_prime_UTR_variant|MODIFIER|RIC-3|FBgn0050296|transcript|FBtr0342839|protein_coding|11/11|c.*459G>A|||||1173|,A|upstream_gene_variant|MODIFIER|ND-B14.7|FBgn0034576|transcript|FBtr0071530|protein_coding||c.-906G>A|||||817|	GT:AD:DP:GQ:PL	0/1:47,9:56:77:77,0,1142
2R	21024527	.	T	TA	77.73	.	AC=1;AF=0.500;AN=2;BaseQRankSum=-1.644;ClippingRankSum=0.000;DP=61;ExcessHet=3.0103;FS=7.276;MLEAC=1;MLEAF=0.500;MQ=44.18;MQRankSum=2.132;QD=1.32;ReadPosRankSum=-0.244;SOR=1.100;ANN=TA|3_prime_UTR_variant|MODIFIER|RIC-3|FBgn0050296|transcript|FBtr0071528|protein_coding|11/11|c.*214dupA|||||215|INFO_REALIGN_3_PRIME,TA|3_prime_UTR_variant|MODIFIER|RIC-3|FBgn0050296|transcript|FBtr0071527|protein_coding|10/10|c.*214dupA|||||215|INFO_REALIGN_3_PRIME,TA|3_prime_UTR_variant|MODIFIER|RIC-3|FBgn0050296|transcript|FBtr0113369|protein_coding|11/11|c.*214dupA|||||215|INFO_REALIGN_3_PRIME,TA|3_prime_UTR_variant|MODIFIER|RIC-3|FBgn0050296|transcript|FBtr0301892|protein_coding|11/11|c.*214dupA|||||215|INFO_REALIGN_3_PRIME,TA|3_prime_UTR_variant|MODIFIER|RIC-3|FBgn0050296|transcript|FBtr0301893|protein_coding|11/11|c.*214dupA|||||215|INFO_REALIGN_3_PRIME,TA|3_prime_UTR_variant|MODIFIER|RIC-3|FBgn0050296|transcript|FBtr0301894|protein_coding|11/11|c.*214dupA|||||215|INFO_REALIGN_3_PRIME,TA|3_prime_UTR_variant|MODIFIER|RIC-3|FBgn0050296|transcript|FBtr0301895|protein_coding|10/10|c.*214dupA|||||215|INFO_REALIGN_3_PRIME,TA|3_prime_UTR_variant|MODIFIER|RIC-3|FBgn0050296|transcript|FBtr0301896|protein_coding|10/10|c.*214dupA|||||215|INFO_REALIGN_3_PRIME,TA|3_prime_UTR_variant|MODIFIER|RIC-3|FBgn0050296|transcript|FBtr0301897|protein_coding|10/10|c.*214dupA|||||215|INFO_REALIGN_3_PRIME,TA|3_prime_UTR_variant|MODIFIER|RIC-3|FBgn0050296|transcript|FBtr0301898|protein_coding|10/10|c.*214dupA|||||215|INFO_REALIGN_3_PRIME,TA|3_prime_UTR_variant|MODIFIER|RIC-3|FBgn0050296|transcript|FBtr0301899|protein_coding|10/10|c.*214dupA|||||215|INFO_REALIGN_3_PRIME,TA|3_prime_UTR_variant|MODIFIER|RIC-3|FBgn0050296|transcript|FBtr0301900|protein_coding|9/9|c.*214dupA|||||215|INFO_REALIGN_3_PRIME,TA|3_prime_UTR_variant|MODIFIER|RIC-3|FBgn0050296|transcript|FBtr0301901|protein_coding|9/9|c.*214dupA|||||215|INFO_REALIGN_3_PRIME,TA|3_prime_UTR_variant|MODIFIER|RIC-3|FBgn0050296|transcript|FBtr0301902|protein_coding|11/11|c.*214dupA|||||215|INFO_REALIGN_3_PRIME,TA|3_prime_UTR_variant|MODIFIER|RIC-3|FBgn0050296|transcript|FBtr0310057|protein_coding|11/11|c.*739dupA|||||2157|INFO_REALIGN_3_PRIME,TA|3_prime_UTR_variant|MODIFIER|RIC-3|FBgn0050296|transcript|FBtr0342839|protein_coding|11/11|c.*729dupA|||||1444|INFO_REALIGN_3_PRIME,TA|3_prime_UTR_variant|MODIFIER|RIC-3|FBgn0050296|transcript|FBtr0113371|protein_coding|11/11|c.*214dupA|||||215|INFO_REALIGN_3_PRIME,TA|3_prime_UTR_variant|MODIFIER|RIC-3|FBgn0050296|transcript|FBtr0310056|protein_coding|11/11|c.*214dupA|||||215|INFO_REALIGN_3_PRIME,TA|3_prime_UTR_variant|MODIFIER|RIC-3|FBgn0050296|transcript|FBtr0342838|protein_coding|10/10|c.*214dupA|||||215|INFO_REALIGN_3_PRIME,TA|upstream_gene_variant|MODIFIER|ND-B14.7|FBgn0034576|transcript|FBtr0071530|protein_coding||c.-640_-639insA|||||550|,TA|downstream_gene_variant|MODIFIER|lncRNA:CR45148|FBgn0266641|transcript|FBtr0344935|lincRNA||n.*4767dupT|||||4767|	GT:AD:DP:GQ:PL	0/1:48,11:59:99:115,0,996
2R	21025626	.	G	A	90.77	.	AC=1;AF=0.500;AN=2;BaseQRankSum=0.543;ClippingRankSum=0.000;DP=47;ExcessHet=3.0103;FS=0.000;MLEAC=1;MLEAF=0.500;MQ=43.81;MQRankSum=-2.339;QD=1.93;ReadPosRankSum=0.096;SOR=0.648;ANN=A|downstream_gene_variant|MODIFIER|RIC-3|FBgn0050296|transcript|FBtr0071528|protein_coding||c.*1309G>A|||||708|,A|downstream_gene_variant|MODIFIER|lncRNA:CR45148|FBgn0266641|transcript|FBtr0344935|lincRNA||n.*3669C>T|||||3669|,A|downstream_gene_variant|MODIFIER|RIC-3|FBgn0050296|transcript|FBtr0071527|protein_coding||c.*1309G>A|||||708|,A|downstream_gene_variant|MODIFIER|RIC-3|FBgn0050296|transcript|FBtr0113369|protein_coding||c.*1309G>A|||||708|,A|downstream_gene_variant|MODIFIER|RIC-3|FBgn0050296|transcript|FBtr0301892|protein_coding||c.*1309G>A|||||708|,A|downstream_gene_variant|MODIFIER|RIC-3|FBgn0050296|transcript|FBtr0301893|protein_coding||c.*1309G>A|||||708|,A|downstream_gene_variant|MODIFIER|RIC-3|FBgn0050296|transcript|FBtr0301894|protein_coding||c.*1309G>A|||||708|,A|downstream_gene_variant|MODIFIER|RIC-3|FBgn0050296|transcript|FBtr0301895|protein_coding||c.*1309G>A|||||708|,A|downstream_gene_variant|MODIFIER|RIC-3|FBgn0050296|transcript|FBtr0301896|protein_coding||c.*1309G>A|||||708|,A|downstream_gene_variant|MODIFIER|RIC-3|FBgn0050296|transcript|FBtr0301897|protein_coding||c.*1309G>A|||||708|,A|downstream_gene_variant|MODIFIER|RIC-3|FBgn0050296|transcript|FBtr0301898|protein_coding||c.*1309G>A|||||708|,A|downstream_gene_variant|MODIFIER|RIC-3|FBgn0050296|transcript|FBtr0301899|protein_coding||c.*1309G>A|||||708|,A|downstream_gene_variant|MODIFIER|RIC-3|FBgn0050296|transcript|FBtr0301900|protein_coding||c.*1309G>A|||||708|,A|downstream_gene_variant|MODIFIER|RIC-3|FBgn0050296|transcript|FBtr0301901|protein_coding||c.*1309G>A|||||708|,A|downstream_gene_variant|MODIFIER|RIC-3|FBgn0050296|transcript|FBtr0301902|protein_coding||c.*1309G>A|||||708|,A|downstream_gene_variant|MODIFIER|RIC-3|FBgn0050296|transcript|FBtr0310057|protein_coding||c.*1834G>A|||||708|,A|downstream_gene_variant|MODIFIER|RIC-3|FBgn0050296|transcript|FBtr0342839|protein_coding||c.*1824G>A|||||708|,A|downstream_gene_variant|MODIFIER|RIC-3|FBgn0050296|transcript|FBtr0113371|protein_coding||c.*1309G>A|||||708|,A|downstream_gene_variant|MODIFIER|RIC-3|FBgn0050296|transcript|FBtr0310056|protein_coding||c.*1309G>A|||||708|,A|downstream_gene_variant|MODIFIER|RIC-3|FBgn0050296|transcript|FBtr0342838|protein_coding||c.*1309G>A|||||708|,A|intron_variant|MODIFIER|ND-B14.7|FBgn0034576|transcript|FBtr0071530|protein_coding|2/3|c.257+23G>A||||||	GT:AD:DP:GQ:PL	0/1:41,6:47:99:119,0,1685
2R	21027699	.	A	T	72.77	.	AC=1;AF=0.500;AN=2;BaseQRankSum=2.384;ClippingRankSum=0.000;DP=55;ExcessHet=3.0103;FS=1.872;MLEAC=1;MLEAF=0.500;MQ=44.00;MQRankSum=0.000;QD=1.32;ReadPosRankSum=-2.279;SOR=0.878;ANN=T|downstream_gene_variant|MODIFIER|RIC-3|FBgn0050296|transcript|FBtr0071528|protein_coding||c.*3382A>T|||||2781|,T|downstream_gene_variant|MODIFIER|ND-B14.7|FBgn0034576|transcript|FBtr0071530|protein_coding||c.*1723A>T|||||1613|,T|downstream_gene_variant|MODIFIER|lncRNA:CR45148|FBgn0266641|transcript|FBtr0344935|lincRNA||n.*1596T>A|||||1596|,T|downstream_gene_variant|MODIFIER|RIC-3|FBgn0050296|transcript|FBtr0071527|protein_coding||c.*3382A>T|||||2781|,T|downstream_gene_variant|MODIFIER|RIC-3|FBgn0050296|transcript|FBtr0113369|protein_coding||c.*3382A>T|||||2781|,T|downstream_gene_variant|MODIFIER|RIC-3|FBgn0050296|transcript|FBtr0301892|protein_coding||c.*3382A>T|||||2781|,T|downstream_gene_variant|MODIFIER|RIC-3|FBgn0050296|transcript|FBtr0301893|protein_coding||c.*3382A>T|||||2781|,T|downstream_gene_variant|MODIFIER|RIC-3|FBgn0050296|transcript|FBtr0301894|protein_coding||c.*3382A>T|||||2781|,T|downstream_gene_variant|MODIFIER|RIC-3|FBgn0050296|transcript|FBtr0301895|protein_coding||c.*3382A>T|||||2781|,T|downstream_gene_variant|MODIFIER|RIC-3|FBgn0050296|transcript|FBtr0301896|protein_coding||c.*3382A>T|||||2781|,T|downstream_gene_variant|MODIFIER|RIC-3|FBgn0050296|transcript|FBtr0301897|protein_coding||c.*3382A>T|||||2781|,T|downstream_gene_variant|MODIFIER|RIC-3|FBgn0050296|transcript|FBtr0301898|protein_coding||c.*3382A>T|||||2781|,T|downstream_gene_variant|MODIFIER|RIC-3|FBgn0050296|transcript|FBtr0301899|protein_coding||c.*3382A>T|||||2781|,T|downstream_gene_variant|MODIFIER|RIC-3|FBgn0050296|transcript|FBtr0301900|protein_coding||c.*3382A>T|||||2781|,T|downstream_gene_variant|MODIFIER|RIC-3|FBgn0050296|transcript|FBtr0301901|protein_coding||c.*3382A>T|||||2781|,T|downstream_gene_variant|MODIFIER|RIC-3|FBgn0050296|transcript|FBtr0301902|protein_coding||c.*3382A>T|||||2781|,T|downstream_gene_variant|MODIFIER|RIC-3|FBgn0050296|transcript|FBtr0310057|protein_coding||c.*3907A>T|||||2781|,T|downstream_gene_variant|MODIFIER|RIC-3|FBgn0050296|transcript|FBtr0342839|protein_coding||c.*3897A>T|||||2781|,T|downstream_gene_variant|MODIFIER|RIC-3|FBgn0050296|transcript|FBtr0113371|protein_coding||c.*3382A>T|||||2781|,T|downstream_gene_variant|MODIFIER|RIC-3|FBgn0050296|transcript|FBtr0310056|protein_coding||c.*3382A>T|||||2781|,T|downstream_gene_variant|MODIFIER|RIC-3|FBgn0050296|transcript|FBtr0342838|protein_coding||c.*3382A>T|||||2781|,T|intergenic_region|MODIFIER|ND-B14.7-lncRNA:CR45148|FBgn0034576-FBgn0266641|intergenic_region|FBgn0034576-FBgn0266641|||n.21027699A>T||||||	GT:AD:DP:GQ:PL	0/1:50,5:55:99:101,0,2081
2R	21029793	.	G	C	79.77	.	AC=1;AF=0.500;AN=2;BaseQRankSum=-2.186;ClippingRankSum=0.000;DP=57;ExcessHet=3.0103;FS=7.130;MLEAC=1;MLEAF=0.500;MQ=43.74;MQRankSum=-7.447;QD=1.40;ReadPosRankSum=-0.931;SOR=2.282;ANN=C|splice_region_variant&intron_variant|LOW|lncRNA:CR45148|FBgn0266641|transcript|FBtr0344935|lincRNA|1/1|n.199-8C>G||||||,C|downstream_gene_variant|MODIFIER|RIC-3|FBgn0050296|transcript|FBtr0071528|protein_coding||c.*5476G>C|||||4875|,C|downstream_gene_variant|MODIFIER|ND-B14.7|FBgn0034576|transcript|FBtr0071530|protein_coding||c.*3817G>C|||||3707|,C|downstream_gene_variant|MODIFIER|RIC-3|FBgn0050296|transcript|FBtr0071527|protein_coding||c.*5476G>C|||||4875|,C|downstream_gene_variant|MODIFIER|RIC-3|FBgn0050296|transcript|FBtr0113369|protein_coding||c.*5476G>C|||||4875|,C|downstream_gene_variant|MODIFIER|RIC-3|FBgn0050296|transcript|FBtr0301892|protein_coding||c.*5476G>C|||||4875|,C|downstream_gene_variant|MODIFIER|RIC-3|FBgn0050296|transcript|FBtr0301893|protein_coding||c.*5476G>C|||||4875|,C|downstream_gene_variant|MODIFIER|RIC-3|FBgn0050296|transcript|FBtr0301894|protein_coding||c.*5476G>C|||||4875|,C|downstream_gene_variant|MODIFIER|RIC-3|FBgn0050296|transcript|FBtr0301895|protein_coding||c.*5476G>C|||||4875|,C|downstream_gene_variant|MODIFIER|RIC-3|FBgn0050296|transcript|FBtr0301896|protein_coding||c.*5476G>C|||||4875|,C|downstream_gene_variant|MODIFIER|RIC-3|FBgn0050296|transcript|FBtr0301897|protein_coding||c.*5476G>C|||||4875|,C|downstream_gene_variant|MODIFIER|RIC-3|FBgn0050296|transcript|FBtr0301898|protein_coding||c.*5476G>C|||||4875|,C|downstream_gene_variant|MODIFIER|RIC-3|FBgn0050296|transcript|FBtr0301899|protein_coding||c.*5476G>C|||||4875|,C|downstream_gene_variant|MODIFIER|RIC-3|FBgn0050296|transcript|FBtr0301900|protein_coding||c.*5476G>C|||||4875|,C|downstream_gene_variant|MODIFIER|RIC-3|FBgn0050296|transcript|FBtr0301901|protein_coding||c.*5476G>C|||||4875|,C|downstream_gene_variant|MODIFIER|RIC-3|FBgn0050296|transcript|FBtr0301902|protein_coding||c.*5476G>C|||||4875|,C|downstream_gene_variant|MODIFIER|RIC-3|FBgn0050296|transcript|FBtr0310057|protein_coding||c.*6001G>C|||||4875|,C|downstream_gene_variant|MODIFIER|RIC-3|FBgn0050296|transcript|FBtr0342839|protein_coding||c.*5991G>C|||||4875|,C|downstream_gene_variant|MODIFIER|RIC-3|FBgn0050296|transcript|FBtr0113371|protein_coding||c.*5476G>C|||||4875|,C|downstream_gene_variant|MODIFIER|RIC-3|FBgn0050296|transcript|FBtr0310056|protein_coding||c.*5476G>C|||||4875|,C|downstream_gene_variant|MODIFIER|RIC-3|FBgn0050296|transcript|FBtr0342838|protein_coding||c.*5476G>C|||||4875|	GT:AD:DP:GQ:PL	0/1:51,6:57:99:108,0,2267
2R	21029802	.	G	T	109.77	.	AC=1;AF=0.500;AN=2;BaseQRankSum=1.565;ClippingRankSum=0.000;DP=57;ExcessHet=3.0103;FS=11.723;MLEAC=1;MLEAF=0.500;MQ=43.67;MQRankSum=-7.444;QD=1.93;ReadPosRankSum=-2.053;SOR=2.760;ANN=T|downstream_gene_variant|MODIFIER|RIC-3|FBgn0050296|transcript|FBtr0071528|protein_coding||c.*5485G>T|||||4884|,T|downstream_gene_variant|MODIFIER|ND-B14.7|FBgn0034576|transcript|FBtr0071530|protein_coding||c.*3826G>T|||||3716|,T|downstream_gene_variant|MODIFIER|RIC-3|FBgn0050296|transcript|FBtr0071527|protein_coding||c.*5485G>T|||||4884|,T|downstream_gene_variant|MODIFIER|RIC-3|FBgn0050296|transcript|FBtr0113369|protein_coding||c.*5485G>T|||||4884|,T|downstream_gene_variant|MODIFIER|RIC-3|FBgn0050296|transcript|FBtr0301892|protein_coding||c.*5485G>T|||||4884|,T|downstream_gene_variant|MODIFIER|RIC-3|FBgn0050296|transcript|FBtr0301893|protein_coding||c.*5485G>T|||||4884|,T|downstream_gene_variant|MODIFIER|RIC-3|FBgn0050296|transcript|FBtr0301894|protein_coding||c.*5485G>T|||||4884|,T|downstream_gene_variant|MODIFIER|RIC-3|FBgn0050296|transcript|FBtr0301895|protein_coding||c.*5485G>T|||||4884|,T|downstream_gene_variant|MODIFIER|RIC-3|FBgn0050296|transcript|FBtr0301896|protein_coding||c.*5485G>T|||||4884|,T|downstream_gene_variant|MODIFIER|RIC-3|FBgn0050296|transcript|FBtr0301897|protein_coding||c.*5485G>T|||||4884|,T|downstream_gene_variant|MODIFIER|RIC-3|FBgn0050296|transcript|FBtr0301898|protein_coding||c.*5485G>T|||||4884|,T|downstream_gene_variant|MODIFIER|RIC-3|FBgn0050296|transcript|FBtr0301899|protein_coding||c.*5485G>T|||||4884|,T|downstream_gene_variant|MODIFIER|RIC-3|FBgn0050296|transcript|FBtr0301900|protein_coding||c.*5485G>T|||||4884|,T|downstream_gene_variant|MODIFIER|RIC-3|FBgn0050296|transcript|FBtr0301901|protein_coding||c.*5485G>T|||||4884|,T|downstream_gene_variant|MODIFIER|RIC-3|FBgn0050296|transcript|FBtr0301902|protein_coding||c.*5485G>T|||||4884|,T|downstream_gene_variant|MODIFIER|RIC-3|FBgn0050296|transcript|FBtr0310057|protein_coding||c.*6010G>T|||||4884|,T|downstream_gene_variant|MODIFIER|RIC-3|FBgn0050296|transcript|FBtr0342839|protein_coding||c.*6000G>T|||||4884|,T|downstream_gene_variant|MODIFIER|RIC-3|FBgn0050296|transcript|FBtr0113371|protein_coding||c.*5485G>T|||||4884|,T|downstream_gene_variant|MODIFIER|RIC-3|FBgn0050296|transcript|FBtr0310056|protein_coding||c.*5485G>T|||||4884|,T|downstream_gene_variant|MODIFIER|RIC-3|FBgn0050296|transcript|FBtr0342838|protein_coding||c.*5485G>T|||||4884|,T|intron_variant|MODIFIER|lncRNA:CR45148|FBgn0266641|transcript|FBtr0344935|lincRNA|1/1|n.199-17C>A||||||	GT:AD:DP:GQ:PL	0/1:49,8:57:99:138,0,2307
2R	21029817	.	T	G	132.77	.	AC=1;AF=0.500;AN=2;BaseQRankSum=0.715;ClippingRankSum=0.000;DP=63;ExcessHet=3.0103;FS=9.101;MLEAC=1;MLEAF=0.500;MQ=43.71;MQRankSum=-7.839;QD=2.11;ReadPosRankSum=-0.764;SOR=2.636;ANN=G|downstream_gene_variant|MODIFIER|RIC-3|FBgn0050296|transcript|FBtr0071528|protein_coding||c.*5500T>G|||||4899|,G|downstream_gene_variant|MODIFIER|ND-B14.7|FBgn0034576|transcript|FBtr0071530|protein_coding||c.*3841T>G|||||3731|,G|downstream_gene_variant|MODIFIER|RIC-3|FBgn0050296|transcript|FBtr0071527|protein_coding||c.*5500T>G|||||4899|,G|downstream_gene_variant|MODIFIER|RIC-3|FBgn0050296|transcript|FBtr0113369|protein_coding||c.*5500T>G|||||4899|,G|downstream_gene_variant|MODIFIER|RIC-3|FBgn0050296|transcript|FBtr0301892|protein_coding||c.*5500T>G|||||4899|,G|downstream_gene_variant|MODIFIER|RIC-3|FBgn0050296|transcript|FBtr0301893|protein_coding||c.*5500T>G|||||4899|,G|downstream_gene_variant|MODIFIER|RIC-3|FBgn0050296|transcript|FBtr0301894|protein_coding||c.*5500T>G|||||4899|,G|downstream_gene_variant|MODIFIER|RIC-3|FBgn0050296|transcript|FBtr0301895|protein_coding||c.*5500T>G|||||4899|,G|downstream_gene_variant|MODIFIER|RIC-3|FBgn0050296|transcript|FBtr0301896|protein_coding||c.*5500T>G|||||4899|,G|downstream_gene_variant|MODIFIER|RIC-3|FBgn0050296|transcript|FBtr0301897|protein_coding||c.*5500T>G|||||4899|,G|downstream_gene_variant|MODIFIER|RIC-3|FBgn0050296|transcript|FBtr0301898|protein_coding||c.*5500T>G|||||4899|,G|downstream_gene_variant|MODIFIER|RIC-3|FBgn0050296|transcript|FBtr0301899|protein_coding||c.*5500T>G|||||4899|,G|downstream_gene_variant|MODIFIER|RIC-3|FBgn0050296|transcript|FBtr0301900|protein_coding||c.*5500T>G|||||4899|,G|downstream_gene_variant|MODIFIER|RIC-3|FBgn0050296|transcript|FBtr0301901|protein_coding||c.*5500T>G|||||4899|,G|downstream_gene_variant|MODIFIER|RIC-3|FBgn0050296|transcript|FBtr0301902|protein_coding||c.*5500T>G|||||4899|,G|downstream_gene_variant|MODIFIER|RIC-3|FBgn0050296|transcript|FBtr0310057|protein_coding||c.*6025T>G|||||4899|,G|downstream_gene_variant|MODIFIER|RIC-3|FBgn0050296|transcript|FBtr0342839|protein_coding||c.*6015T>G|||||4899|,G|downstream_gene_variant|MODIFIER|RIC-3|FBgn0050296|transcript|FBtr0113371|protein_coding||c.*5500T>G|||||4899|,G|downstream_gene_variant|MODIFIER|RIC-3|FBgn0050296|transcript|FBtr0310056|protein_coding||c.*5500T>G|||||4899|,G|downstream_gene_variant|MODIFIER|RIC-3|FBgn0050296|transcript|FBtr0342838|protein_coding||c.*5500T>G|||||4899|,G|intron_variant|MODIFIER|lncRNA:CR45148|FBgn0266641|transcript|FBtr0344935|lincRNA|1/1|n.198+27A>C||||||	GT:AD:DP:GQ:PL	0/1:55,8:63:99:161,0,3884
2R	21029819	.	T	G	129.77	.	AC=1;AF=0.500;AN=2;BaseQRankSum=-1.346;ClippingRankSum=0.000;DP=66;ExcessHet=3.0103;FS=9.047;MLEAC=1;MLEAF=0.500;MQ=43.32;MQRankSum=-6.791;QD=1.97;ReadPosRankSum=-0.452;SOR=2.584;ANN=G|downstream_gene_variant|MODIFIER|RIC-3|FBgn0050296|transcript|FBtr0071528|protein_coding||c.*5502T>G|||||4901|,G|downstream_gene_variant|MODIFIER|ND-B14.7|FBgn0034576|transcript|FBtr0071530|protein_coding||c.*3843T>G|||||3733|,G|downstream_gene_variant|MODIFIER|RIC-3|FBgn0050296|transcript|FBtr0071527|protein_coding||c.*5502T>G|||||4901|,G|downstream_gene_variant|MODIFIER|RIC-3|FBgn0050296|transcript|FBtr0113369|protein_coding||c.*5502T>G|||||4901|,G|downstream_gene_variant|MODIFIER|RIC-3|FBgn0050296|transcript|FBtr0301892|protein_coding||c.*5502T>G|||||4901|,G|downstream_gene_variant|MODIFIER|RIC-3|FBgn0050296|transcript|FBtr0301893|protein_coding||c.*5502T>G|||||4901|,G|downstream_gene_variant|MODIFIER|RIC-3|FBgn0050296|transcript|FBtr0301894|protein_coding||c.*5502T>G|||||4901|,G|downstream_gene_variant|MODIFIER|RIC-3|FBgn0050296|transcript|FBtr0301895|protein_coding||c.*5502T>G|||||4901|,G|downstream_gene_variant|MODIFIER|RIC-3|FBgn0050296|transcript|FBtr0301896|protein_coding||c.*5502T>G|||||4901|,G|downstream_gene_variant|MODIFIER|RIC-3|FBgn0050296|transcript|FBtr0301897|protein_coding||c.*5502T>G|||||4901|,G|downstream_gene_variant|MODIFIER|RIC-3|FBgn0050296|transcript|FBtr0301898|protein_coding||c.*5502T>G|||||4901|,G|downstream_gene_variant|MODIFIER|RIC-3|FBgn0050296|transcript|FBtr0301899|protein_coding||c.*5502T>G|||||4901|,G|downstream_gene_variant|MODIFIER|RIC-3|FBgn0050296|transcript|FBtr0301900|protein_coding||c.*5502T>G|||||4901|,G|downstream_gene_variant|MODIFIER|RIC-3|FBgn0050296|transcript|FBtr0301901|protein_coding||c.*5502T>G|||||4901|,G|downstream_gene_variant|MODIFIER|RIC-3|FBgn0050296|transcript|FBtr0301902|protein_coding||c.*5502T>G|||||4901|,G|downstream_gene_variant|MODIFIER|RIC-3|FBgn0050296|transcript|FBtr0310057|protein_coding||c.*6027T>G|||||4901|,G|downstream_gene_variant|MODIFIER|RIC-3|FBgn0050296|transcript|FBtr0342839|protein_coding||c.*6017T>G|||||4901|,G|downstream_gene_variant|MODIFIER|RIC-3|FBgn0050296|transcript|FBtr0113371|protein_coding||c.*5502T>G|||||4901|,G|downstream_gene_variant|MODIFIER|RIC-3|FBgn0050296|transcript|FBtr0310056|protein_coding||c.*5502T>G|||||4901|,G|downstream_gene_variant|MODIFIER|RIC-3|FBgn0050296|transcript|FBtr0342838|protein_coding||c.*5502T>G|||||4901|,G|intron_variant|MODIFIER|lncRNA:CR45148|FBgn0266641|transcript|FBtr0344935|lincRNA|1/1|n.198+25A>C||||||	GT:AD:DP:GQ:PL	0/1:58,8:66:99:158,0,3926
2R	21029820	.	C	A	129.77	.	AC=1;AF=0.500;AN=2;BaseQRankSum=1.742;ClippingRankSum=0.000;DP=66;ExcessHet=3.0103;FS=9.047;MLEAC=1;MLEAF=0.500;MQ=43.32;MQRankSum=-6.791;QD=1.97;ReadPosRankSum=-0.374;SOR=2.584;ANN=A|downstream_gene_variant|MODIFIER|RIC-3|FBgn0050296|transcript|FBtr0071528|protein_coding||c.*5503C>A|||||4902|,A|downstream_gene_variant|MODIFIER|ND-B14.7|FBgn0034576|transcript|FBtr0071530|protein_coding||c.*3844C>A|||||3734|,A|downstream_gene_variant|MODIFIER|RIC-3|FBgn0050296|transcript|FBtr0071527|protein_coding||c.*5503C>A|||||4902|,A|downstream_gene_variant|MODIFIER|RIC-3|FBgn0050296|transcript|FBtr0113369|protein_coding||c.*5503C>A|||||4902|,A|downstream_gene_variant|MODIFIER|RIC-3|FBgn0050296|transcript|FBtr0301892|protein_coding||c.*5503C>A|||||4902|,A|downstream_gene_variant|MODIFIER|RIC-3|FBgn0050296|transcript|FBtr0301893|protein_coding||c.*5503C>A|||||4902|,A|downstream_gene_variant|MODIFIER|RIC-3|FBgn0050296|transcript|FBtr0301894|protein_coding||c.*5503C>A|||||4902|,A|downstream_gene_variant|MODIFIER|RIC-3|FBgn0050296|transcript|FBtr0301895|protein_coding||c.*5503C>A|||||4902|,A|downstream_gene_variant|MODIFIER|RIC-3|FBgn0050296|transcript|FBtr0301896|protein_coding||c.*5503C>A|||||4902|,A|downstream_gene_variant|MODIFIER|RIC-3|FBgn0050296|transcript|FBtr0301897|protein_coding||c.*5503C>A|||||4902|,A|downstream_gene_variant|MODIFIER|RIC-3|FBgn0050296|transcript|FBtr0301898|protein_coding||c.*5503C>A|||||4902|,A|downstream_gene_variant|MODIFIER|RIC-3|FBgn0050296|transcript|FBtr0301899|protein_coding||c.*5503C>A|||||4902|,A|downstream_gene_variant|MODIFIER|RIC-3|FBgn0050296|transcript|FBtr0301900|protein_coding||c.*5503C>A|||||4902|,A|downstream_gene_variant|MODIFIER|RIC-3|FBgn0050296|transcript|FBtr0301901|protein_coding||c.*5503C>A|||||4902|,A|downstream_gene_variant|MODIFIER|RIC-3|FBgn0050296|transcript|FBtr0301902|protein_coding||c.*5503C>A|||||4902|,A|downstream_gene_variant|MODIFIER|RIC-3|FBgn0050296|transcript|FBtr0310057|protein_coding||c.*6028C>A|||||4902|,A|downstream_gene_variant|MODIFIER|RIC-3|FBgn0050296|transcript|FBtr0342839|protein_coding||c.*6018C>A|||||4902|,A|downstream_gene_variant|MODIFIER|RIC-3|FBgn0050296|transcript|FBtr0113371|protein_coding||c.*5503C>A|||||4902|,A|downstream_gene_variant|MODIFIER|RIC-3|FBgn0050296|transcript|FBtr0310056|protein_coding||c.*5503C>A|||||4902|,A|downstream_gene_variant|MODIFIER|RIC-3|FBgn0050296|transcript|FBtr0342838|protein_coding||c.*5503C>A|||||4902|,A|intron_variant|MODIFIER|lncRNA:CR45148|FBgn0266641|transcript|FBtr0344935|lincRNA|1/1|n.198+24G>T||||||	GT:AD:DP:GQ:PL	0/1:58,8:66:99:158,0,3926
2R	21029828	.	G	C	121.77	.	AC=1;AF=0.500;AN=2;BaseQRankSum=1.242;ClippingRankSum=0.000;DP=67;ExcessHet=3.0103;FS=8.614;MLEAC=1;MLEAF=0.500;MQ=43.33;MQRankSum=-6.851;QD=1.82;ReadPosRankSum=0.155;SOR=2.285;ANN=C|downstream_gene_variant|MODIFIER|RIC-3|FBgn0050296|transcript|FBtr0071528|protein_coding||c.*5511G>C|||||4910|,C|downstream_gene_variant|MODIFIER|ND-B14.7|FBgn0034576|transcript|FBtr0071530|protein_coding||c.*3852G>C|||||3742|,C|downstream_gene_variant|MODIFIER|RIC-3|FBgn0050296|transcript|FBtr0071527|protein_coding||c.*5511G>C|||||4910|,C|downstream_gene_variant|MODIFIER|RIC-3|FBgn0050296|transcript|FBtr0113369|protein_coding||c.*5511G>C|||||4910|,C|downstream_gene_variant|MODIFIER|RIC-3|FBgn0050296|transcript|FBtr0301892|protein_coding||c.*5511G>C|||||4910|,C|downstream_gene_variant|MODIFIER|RIC-3|FBgn0050296|transcript|FBtr0301893|protein_coding||c.*5511G>C|||||4910|,C|downstream_gene_variant|MODIFIER|RIC-3|FBgn0050296|transcript|FBtr0301894|protein_coding||c.*5511G>C|||||4910|,C|downstream_gene_variant|MODIFIER|RIC-3|FBgn0050296|transcript|FBtr0301895|protein_coding||c.*5511G>C|||||4910|,C|downstream_gene_variant|MODIFIER|RIC-3|FBgn0050296|transcript|FBtr0301896|protein_coding||c.*5511G>C|||||4910|,C|downstream_gene_variant|MODIFIER|RIC-3|FBgn0050296|transcript|FBtr0301897|protein_coding||c.*5511G>C|||||4910|,C|downstream_gene_variant|MODIFIER|RIC-3|FBgn0050296|transcript|FBtr0301898|protein_coding||c.*5511G>C|||||4910|,C|downstream_gene_variant|MODIFIER|RIC-3|FBgn0050296|transcript|FBtr0301899|protein_coding||c.*5511G>C|||||4910|,C|downstream_gene_variant|MODIFIER|RIC-3|FBgn0050296|transcript|FBtr0301900|protein_coding||c.*5511G>C|||||4910|,C|downstream_gene_variant|MODIFIER|RIC-3|FBgn0050296|transcript|FBtr0301901|protein_coding||c.*5511G>C|||||4910|,C|downstream_gene_variant|MODIFIER|RIC-3|FBgn0050296|transcript|FBtr0301902|protein_coding||c.*5511G>C|||||4910|,C|downstream_gene_variant|MODIFIER|RIC-3|FBgn0050296|transcript|FBtr0310057|protein_coding||c.*6036G>C|||||4910|,C|downstream_gene_variant|MODIFIER|RIC-3|FBgn0050296|transcript|FBtr0342839|protein_coding||c.*6026G>C|||||4910|,C|downstream_gene_variant|MODIFIER|RIC-3|FBgn0050296|transcript|FBtr0113371|protein_coding||c.*5511G>C|||||4910|,C|downstream_gene_variant|MODIFIER|RIC-3|FBgn0050296|transcript|FBtr0310056|protein_coding||c.*5511G>C|||||4910|,C|downstream_gene_variant|MODIFIER|RIC-3|FBgn0050296|transcript|FBtr0342838|protein_coding||c.*5511G>C|||||4910|,C|intron_variant|MODIFIER|lncRNA:CR45148|FBgn0266641|transcript|FBtr0344935|lincRNA|1/1|n.198+16C>G||||||	GT:AD:DP:GQ:PL	0/1:59,8:67:99:150,0,4002
2R	21029830	.	T	A	124.77	.	AC=1;AF=0.500;AN=2;BaseQRankSum=0.974;ClippingRankSum=0.000;DP=68;ExcessHet=3.0103;FS=6.164;MLEAC=1;MLEAF=0.500;MQ=43.34;MQRankSum=-6.910;QD=1.83;ReadPosRankSum=0.287;SOR=2.117;ANN=A|downstream_gene_variant|MODIFIER|RIC-3|FBgn0050296|transcript|FBtr0071528|protein_coding||c.*5513T>A|||||4912|,A|downstream_gene_variant|MODIFIER|ND-B14.7|FBgn0034576|transcript|FBtr0071530|protein_coding||c.*3854T>A|||||3744|,A|downstream_gene_variant|MODIFIER|RIC-3|FBgn0050296|transcript|FBtr0071527|protein_coding||c.*5513T>A|||||4912|,A|downstream_gene_variant|MODIFIER|RIC-3|FBgn0050296|transcript|FBtr0113369|protein_coding||c.*5513T>A|||||4912|,A|downstream_gene_variant|MODIFIER|RIC-3|FBgn0050296|transcript|FBtr0301892|protein_coding||c.*5513T>A|||||4912|,A|downstream_gene_variant|MODIFIER|RIC-3|FBgn0050296|transcript|FBtr0301893|protein_coding||c.*5513T>A|||||4912|,A|downstream_gene_variant|MODIFIER|RIC-3|FBgn0050296|transcript|FBtr0301894|protein_coding||c.*5513T>A|||||4912|,A|downstream_gene_variant|MODIFIER|RIC-3|FBgn0050296|transcript|FBtr0301895|protein_coding||c.*5513T>A|||||4912|,A|downstream_gene_variant|MODIFIER|RIC-3|FBgn0050296|transcript|FBtr0301896|protein_coding||c.*5513T>A|||||4912|,A|downstream_gene_variant|MODIFIER|RIC-3|FBgn0050296|transcript|FBtr0301897|protein_coding||c.*5513T>A|||||4912|,A|downstream_gene_variant|MODIFIER|RIC-3|FBgn0050296|transcript|FBtr0301898|protein_coding||c.*5513T>A|||||4912|,A|downstream_gene_variant|MODIFIER|RIC-3|FBgn0050296|transcript|FBtr0301899|protein_coding||c.*5513T>A|||||4912|,A|downstream_gene_variant|MODIFIER|RIC-3|FBgn0050296|transcript|FBtr0301900|protein_coding||c.*5513T>A|||||4912|,A|downstream_gene_variant|MODIFIER|RIC-3|FBgn0050296|transcript|FBtr0301901|protein_coding||c.*5513T>A|||||4912|,A|downstream_gene_variant|MODIFIER|RIC-3|FBgn0050296|transcript|FBtr0301902|protein_coding||c.*5513T>A|||||4912|,A|downstream_gene_variant|MODIFIER|RIC-3|FBgn0050296|transcript|FBtr0310057|protein_coding||c.*6038T>A|||||4912|,A|downstream_gene_variant|MODIFIER|RIC-3|FBgn0050296|transcript|FBtr0342839|protein_coding||c.*6028T>A|||||4912|,A|downstream_gene_variant|MODIFIER|RIC-3|FBgn0050296|transcript|FBtr0113371|protein_coding||c.*5513T>A|||||4912|,A|downstream_gene_variant|MODIFIER|RIC-3|FBgn0050296|transcript|FBtr0310056|protein_coding||c.*5513T>A|||||4912|,A|downstream_gene_variant|MODIFIER|RIC-3|FBgn0050296|transcript|FBtr0342838|protein_coding||c.*5513T>A|||||4912|,A|intron_variant|MODIFIER|lncRNA:CR45148|FBgn0266641|transcript|FBtr0344935|lincRNA|1/1|n.198+14A>T||||||	GT:AD:DP:GQ:PL	0/1:60,8:68:99:153,0,3960
2R	21029859	.	A	AT	48.73	.	AC=1;AF=0.500;AN=2;BaseQRankSum=-0.081;ClippingRankSum=0.000;DP=74;ExcessHet=3.0103;FS=7.748;MLEAC=1;MLEAF=0.500;MQ=43.45;MQRankSum=-7.037;QD=0.66;ReadPosRankSum=1.968;SOR=2.663;ANN=AT|downstream_gene_variant|MODIFIER|RIC-3|FBgn0050296|transcript|FBtr0071528|protein_coding||c.*5542_*5543insT|||||4942|,AT|downstream_gene_variant|MODIFIER|ND-B14.7|FBgn0034576|transcript|FBtr0071530|protein_coding||c.*3883_*3884insT|||||3774|,AT|downstream_gene_variant|MODIFIER|RIC-3|FBgn0050296|transcript|FBtr0071527|protein_coding||c.*5542_*5543insT|||||4942|,AT|downstream_gene_variant|MODIFIER|RIC-3|FBgn0050296|transcript|FBtr0113369|protein_coding||c.*5542_*5543insT|||||4942|,AT|downstream_gene_variant|MODIFIER|RIC-3|FBgn0050296|transcript|FBtr0301892|protein_coding||c.*5542_*5543insT|||||4942|,AT|downstream_gene_variant|MODIFIER|RIC-3|FBgn0050296|transcript|FBtr0301893|protein_coding||c.*5542_*5543insT|||||4942|,AT|downstream_gene_variant|MODIFIER|RIC-3|FBgn0050296|transcript|FBtr0301894|protein_coding||c.*5542_*5543insT|||||4942|,AT|downstream_gene_variant|MODIFIER|RIC-3|FBgn0050296|transcript|FBtr0301895|protein_coding||c.*5542_*5543insT|||||4942|,AT|downstream_gene_variant|MODIFIER|RIC-3|FBgn0050296|transcript|FBtr0301896|protein_coding||c.*5542_*5543insT|||||4942|,AT|downstream_gene_variant|MODIFIER|RIC-3|FBgn0050296|transcript|FBtr0301897|protein_coding||c.*5542_*5543insT|||||4942|,AT|downstream_gene_variant|MODIFIER|RIC-3|FBgn0050296|transcript|FBtr0301898|protein_coding||c.*5542_*5543insT|||||4942|,AT|downstream_gene_variant|MODIFIER|RIC-3|FBgn0050296|transcript|FBtr0301899|protein_coding||c.*5542_*5543insT|||||4942|,AT|downstream_gene_variant|MODIFIER|RIC-3|FBgn0050296|transcript|FBtr0301900|protein_coding||c.*5542_*5543insT|||||4942|,AT|downstream_gene_variant|MODIFIER|RIC-3|FBgn0050296|transcript|FBtr0301901|protein_coding||c.*5542_*5543insT|||||4942|,AT|downstream_gene_variant|MODIFIER|RIC-3|FBgn0050296|transcript|FBtr0301902|protein_coding||c.*5542_*5543insT|||||4942|,AT|downstream_gene_variant|MODIFIER|RIC-3|FBgn0050296|transcript|FBtr0310057|protein_coding||c.*6067_*6068insT|||||4942|,AT|downstream_gene_variant|MODIFIER|RIC-3|FBgn0050296|transcript|FBtr0342839|protein_coding||c.*6057_*6058insT|||||4942|,AT|downstream_gene_variant|MODIFIER|RIC-3|FBgn0050296|transcript|FBtr0113371|protein_coding||c.*5542_*5543insT|||||4942|,AT|downstream_gene_variant|MODIFIER|RIC-3|FBgn0050296|transcript|FBtr0310056|protein_coding||c.*5542_*5543insT|||||4942|,AT|downstream_gene_variant|MODIFIER|RIC-3|FBgn0050296|transcript|FBtr0342838|protein_coding||c.*5542_*5543insT|||||4942|,AT|non_coding_transcript_exon_variant|MODIFIER|lncRNA:CR45148|FBgn0266641|transcript|FBtr0344935|lincRNA|1/2|n.182_183insA||||||	GT:AD:DP:GQ:PL	0/1:68,6:74:86:86,0,4213
2R	21029860	.	G	GTTGT	48.73	.	AC=1;AF=0.500;AN=2;BaseQRankSum=0.499;ClippingRankSum=0.000;DP=74;ExcessHet=3.0103;FS=7.748;MLEAC=1;MLEAF=0.500;MQ=43.45;MQRankSum=-7.037;QD=0.66;ReadPosRankSum=1.968;SOR=2.663;ANN=GTTGT|downstream_gene_variant|MODIFIER|RIC-3|FBgn0050296|transcript|FBtr0071528|protein_coding||c.*5543_*5544insTTGT|||||4943|,GTTGT|downstream_gene_variant|MODIFIER|ND-B14.7|FBgn0034576|transcript|FBtr0071530|protein_coding||c.*3884_*3885insTTGT|||||3775|,GTTGT|downstream_gene_variant|MODIFIER|RIC-3|FBgn0050296|transcript|FBtr0071527|protein_coding||c.*5543_*5544insTTGT|||||4943|,GTTGT|downstream_gene_variant|MODIFIER|RIC-3|FBgn0050296|transcript|FBtr0113369|protein_coding||c.*5543_*5544insTTGT|||||4943|,GTTGT|downstream_gene_variant|MODIFIER|RIC-3|FBgn0050296|transcript|FBtr0301892|protein_coding||c.*5543_*5544insTTGT|||||4943|,GTTGT|downstream_gene_variant|MODIFIER|RIC-3|FBgn0050296|transcript|FBtr0301893|protein_coding||c.*5543_*5544insTTGT|||||4943|,GTTGT|downstream_gene_variant|MODIFIER|RIC-3|FBgn0050296|transcript|FBtr0301894|protein_coding||c.*5543_*5544insTTGT|||||4943|,GTTGT|downstream_gene_variant|MODIFIER|RIC-3|FBgn0050296|transcript|FBtr0301895|protein_coding||c.*5543_*5544insTTGT|||||4943|,GTTGT|downstream_gene_variant|MODIFIER|RIC-3|FBgn0050296|transcript|FBtr0301896|protein_coding||c.*5543_*5544insTTGT|||||4943|,GTTGT|downstream_gene_variant|MODIFIER|RIC-3|FBgn0050296|transcript|FBtr0301897|protein_coding||c.*5543_*5544insTTGT|||||4943|,GTTGT|downstream_gene_variant|MODIFIER|RIC-3|FBgn0050296|transcript|FBtr0301898|protein_coding||c.*5543_*5544insTTGT|||||4943|,GTTGT|downstream_gene_variant|MODIFIER|RIC-3|FBgn0050296|transcript|FBtr0301899|protein_coding||c.*5543_*5544insTTGT|||||4943|,GTTGT|downstream_gene_variant|MODIFIER|RIC-3|FBgn0050296|transcript|FBtr0301900|protein_coding||c.*5543_*5544insTTGT|||||4943|,GTTGT|downstream_gene_variant|MODIFIER|RIC-3|FBgn0050296|transcript|FBtr0301901|protein_coding||c.*5543_*5544insTTGT|||||4943|,GTTGT|downstream_gene_variant|MODIFIER|RIC-3|FBgn0050296|transcript|FBtr0301902|protein_coding||c.*5543_*5544insTTGT|||||4943|,GTTGT|downstream_gene_variant|MODIFIER|RIC-3|FBgn0050296|transcript|FBtr0310057|protein_coding||c.*6068_*6069insTTGT|||||4943|,GTTGT|downstream_gene_variant|MODIFIER|RIC-3|FBgn0050296|transcript|FBtr0342839|protein_coding||c.*6058_*6059insTTGT|||||4943|,GTTGT|downstream_gene_variant|MODIFIER|RIC-3|FBgn0050296|transcript|FBtr0113371|protein_coding||c.*5543_*5544insTTGT|||||4943|,GTTGT|downstream_gene_variant|MODIFIER|RIC-3|FBgn0050296|transcript|FBtr0310056|protein_coding||c.*5543_*5544insTTGT|||||4943|,GTTGT|downstream_gene_variant|MODIFIER|RIC-3|FBgn0050296|transcript|FBtr0342838|protein_coding||c.*5543_*5544insTTGT|||||4943|,GTTGT|non_coding_transcript_exon_variant|MODIFIER|lncRNA:CR45148|FBgn0266641|transcript|FBtr0344935|lincRNA|1/2|n.181_182insACAA||||||	GT:AD:DP:GQ:PL	0/1:68,6:74:86:86,0,4213
2R	21033531	.	A	T	37.77	.	AC=1;AF=0.500;AN=2;BaseQRankSum=1.452;ClippingRankSum=0.000;DP=61;ExcessHet=3.0103;FS=3.206;MLEAC=1;MLEAF=0.500;MQ=43.86;MQRankSum=-0.545;QD=0.62;ReadPosRankSum=0.783;SOR=1.402;ANN=T|upstream_gene_variant|MODIFIER|lncRNA:CR45148|FBgn0266641|transcript|FBtr0344935|lincRNA||n.-3490T>A|||||3490|,T|intergenic_region|MODIFIER|lncRNA:CR45148-shg|FBgn0266641-FBgn0003391|intergenic_region|FBgn0266641-FBgn0003391|||n.21033531A>T||||||	GT:AD:DP:GQ:PL	0/1:52,9:61:66:66,0,2185
2R	21035243	.	G	A	69.77	.	AC=1;AF=0.500;AN=2;BaseQRankSum=1.027;ClippingRankSum=0.000;DP=57;ExcessHet=3.0103;FS=4.007;MLEAC=1;MLEAF=0.500;MQ=44.32;MQRankSum=-3.200;QD=1.22;ReadPosRankSum=0.434;SOR=1.584;ANN=A|intergenic_region|MODIFIER|lncRNA:CR45148-shg|FBgn0266641-FBgn0003391|intergenic_region|FBgn0266641-FBgn0003391|||n.21035243G>A||||||	GT:AD:DP:GQ:PL	0/1:51,6:57:98:98,0,2051
2R	21036866	.	G	A	111.77	.	AC=1;AF=0.500;AN=2;BaseQRankSum=0.832;ClippingRankSum=0.000;DP=52;ExcessHet=3.0103;FS=0.000;MLEAC=1;MLEAF=0.500;MQ=43.11;MQRankSum=-1.385;QD=2.15;ReadPosRankSum=-0.282;SOR=0.890;ANN=A|intergenic_region|MODIFIER|lncRNA:CR45148-shg|FBgn0266641-FBgn0003391|intergenic_region|FBgn0266641-FBgn0003391|||n.21036866G>A||||||	GT:AD:DP:GQ:PL	0/1:45,7:52:99:140,0,1889
2R	21036867	.	A	G	111.77	.	AC=1;AF=0.500;AN=2;BaseQRankSum=-0.895;ClippingRankSum=0.000;DP=53;ExcessHet=3.0103;FS=0.000;MLEAC=1;MLEAF=0.500;MQ=43.07;MQRankSum=-1.240;QD=2.11;ReadPosRankSum=-0.118;SOR=0.843;ANN=G|intergenic_region|MODIFIER|lncRNA:CR45148-shg|FBgn0266641-FBgn0003391|intergenic_region|FBgn0266641-FBgn0003391|||n.21036867A>G||||||	GT:AD:DP:GQ:PL	0/1:46,7:53:99:140,0,1889
2R	21037271	.	C	A	117.77	.	AC=1;AF=0.500;AN=2;BaseQRankSum=-0.582;ClippingRankSum=0.000;DP=49;ExcessHet=3.0103;FS=3.675;MLEAC=1;MLEAF=0.500;MQ=43.86;MQRankSum=-0.870;QD=2.45;ReadPosRankSum=-0.409;SOR=1.536;ANN=A|intergenic_region|MODIFIER|lncRNA:CR45148-shg|FBgn0266641-FBgn0003391|intergenic_region|FBgn0266641-FBgn0003391|||n.21037271C>A||||||	GT:AD:DP:GQ:PL	0/1:41,7:48:99:146,0,1662
2R	21038882	.	TTTC	T	109.73	.	AC=1;AF=0.500;AN=2;BaseQRankSum=0.582;ClippingRankSum=0.000;DP=59;ExcessHet=3.0103;FS=6.122;MLEAC=1;MLEAF=0.500;MQ=44.19;MQRankSum=-0.324;QD=1.96;ReadPosRankSum=-1.541;SOR=1.542;ANN=T|intergenic_region|MODIFIER|lncRNA:CR45148-shg|FBgn0266641-FBgn0003391|intergenic_region|FBgn0266641-FBgn0003391|||n.21038883_21038885delTTC||||||	GT:AD:DP:GQ:PL	0/1:49,7:56:99:147,0,1921
2R	21038891	.	A	T	127.77	.	AC=1;AF=0.500;AN=2;BaseQRankSum=1.644;ClippingRankSum=0.000;DP=52;ExcessHet=3.0103;FS=6.186;MLEAC=1;MLEAF=0.500;MQ=44.21;MQRankSum=-0.338;QD=2.46;ReadPosRankSum=-1.783;SOR=1.537;ANN=T|intergenic_region|MODIFIER|lncRNA:CR45148-shg|FBgn0266641-FBgn0003391|intergenic_region|FBgn0266641-FBgn0003391|||n.21038891A>T||||||	GT:AD:DP:GQ:PL	0/1:45,7:52:99:156,0,1875
2R	21039075	.	A	C	192.77	.	AC=1;AF=0.500;AN=2;BaseQRankSum=0.140;ClippingRankSum=0.000;DP=61;ExcessHet=3.0103;FS=1.401;MLEAC=1;MLEAF=0.500;MQ=44.00;MQRankSum=0.000;QD=3.16;ReadPosRankSum=1.377;SOR=0.781;ANN=C|intergenic_region|MODIFIER|lncRNA:CR45148-shg|FBgn0266641-FBgn0003391|intergenic_region|FBgn0266641-FBgn0003391|||n.21039075A>C||||||	GT:AD:DP:GQ:PL	0/1:52,9:61:99:221,0,2140
2R	21039387	.	G	A	62.77	.	AC=1;AF=0.500;AN=2;BaseQRankSum=1.311;ClippingRankSum=0.000;DP=55;ExcessHet=3.0103;FS=0.000;MLEAC=1;MLEAF=0.500;MQ=43.96;MQRankSum=0.503;QD=1.18;ReadPosRankSum=1.007;SOR=0.701;ANN=A|intergenic_region|MODIFIER|lncRNA:CR45148-shg|FBgn0266641-FBgn0003391|intergenic_region|FBgn0266641-FBgn0003391|||n.21039387G>A||||||	GT:AD:DP:GQ:PL	0/1:44,9:53:91:91,0,1046
2R	21039473	.	G	T	180.77	.	AC=1;AF=0.500;AN=2;BaseQRankSum=2.398;ClippingRankSum=0.000;DP=66;ExcessHet=3.0103;FS=8.306;MLEAC=1;MLEAF=0.500;MQ=43.94;MQRankSum=0.609;QD=2.82;ReadPosRankSum=0.742;SOR=2.056;ANN=T|intergenic_region|MODIFIER|lncRNA:CR45148-shg|FBgn0266641-FBgn0003391|intergenic_region|FBgn0266641-FBgn0003391|||n.21039473G>T||||||	GT:AD:DP:GQ:PL	0/1:55,9:64:99:209,0,2244
2R	21039482	.	A	G	183.77	.	AC=1;AF=0.500;AN=2;BaseQRankSum=-1.053;ClippingRankSum=0.000;DP=65;ExcessHet=3.0103;FS=10.884;MLEAC=1;MLEAF=0.500;MQ=43.90;MQRankSum=0.745;QD=2.92;ReadPosRankSum=-0.232;SOR=2.049;ANN=G|intergenic_region|MODIFIER|lncRNA:CR45148-shg|FBgn0266641-FBgn0003391|intergenic_region|FBgn0266641-FBgn0003391|||n.21039482A>G||||||	GT:AD:DP:GQ:PL	0/1:54,9:63:99:212,0,2215
2R	21039512	.	A	G	111.77	.	AC=1;AF=0.500;AN=2;BaseQRankSum=0.261;ClippingRankSum=0.000;DP=74;ExcessHet=3.0103;FS=12.032;MLEAC=1;MLEAF=0.500;MQ=43.91;MQRankSum=0.647;QD=1.55;ReadPosRankSum=-1.905;SOR=2.833;ANN=G|intergenic_region|MODIFIER|lncRNA:CR45148-shg|FBgn0266641-FBgn0003391|intergenic_region|FBgn0266641-FBgn0003391|||n.21039512A>G||||||	GT:AD:DP:GQ:PL	0/1:64,8:72:99:140,0,2705
2R	21040159	.	A	T	159.77	.	AC=1;AF=0.500;AN=2;BaseQRankSum=2.590;ClippingRankSum=0.000;DP=70;ExcessHet=3.0103;FS=4.944;MLEAC=1;MLEAF=0.500;MQ=43.90;MQRankSum=-4.281;QD=2.28;ReadPosRankSum=0.723;SOR=0.909;ANN=T|intergenic_region|MODIFIER|lncRNA:CR45148-shg|FBgn0266641-FBgn0003391|intergenic_region|FBgn0266641-FBgn0003391|||n.21040159A>T||||||	GT:AD:DP:GQ:PL	0/1:60,10:70:99:188,0,2710
2R	21040337	.	G	A	77.77	.	AC=1;AF=0.500;AN=2;BaseQRankSum=0.692;ClippingRankSum=0.000;DP=67;ExcessHet=3.0103;FS=3.695;MLEAC=1;MLEAF=0.500;MQ=43.83;MQRankSum=-5.152;QD=1.16;ReadPosRankSum=0.449;SOR=0.674;ANN=A|intergenic_region|MODIFIER|lncRNA:CR45148-shg|FBgn0266641-FBgn0003391|intergenic_region|FBgn0266641-FBgn0003391|||n.21040337G>A||||||	GT:AD:DP:GQ:PL	0/1:60,7:67:99:106,0,2960
2R	21040347	.	T	C	92.77	.	AC=1;AF=0.500;AN=2;BaseQRankSum=-2.521;ClippingRankSum=0.000;DP=68;ExcessHet=3.0103;FS=1.528;MLEAC=1;MLEAF=0.500;MQ=43.80;MQRankSum=-5.554;QD=1.36;ReadPosRankSum=-0.442;SOR=0.336;ANN=C|intergenic_region|MODIFIER|lncRNA:CR45148-shg|FBgn0266641-FBgn0003391|intergenic_region|FBgn0266641-FBgn0003391|||n.21040347T>C||||||	GT:AD:DP:GQ:PL	0/1:60,8:68:99:121,0,3007
2R	21040872	.	C	A	75.77	.	AC=1;AF=0.500;AN=2;BaseQRankSum=2.151;ClippingRankSum=0.000;DP=55;ExcessHet=3.0103;FS=1.724;MLEAC=1;MLEAF=0.500;MQ=43.27;MQRankSum=1.950;QD=1.38;ReadPosRankSum=0.338;SOR=1.272;ANN=A|intergenic_region|MODIFIER|lncRNA:CR45148-shg|FBgn0266641-FBgn0003391|intergenic_region|FBgn0266641-FBgn0003391|||n.21040872C>A||||||	GT:AD:DP:GQ:PL	0/1:49,6:55:99:104,0,1955
2R	21040985	.	A	AT	150.73	.	AC=1;AF=0.500;AN=2;BaseQRankSum=-0.323;ClippingRankSum=0.000;DP=58;ExcessHet=3.0103;FS=9.442;MLEAC=1;MLEAF=0.500;MQ=43.30;MQRankSum=2.227;QD=2.64;ReadPosRankSum=1.425;SOR=0.900;ANN=AT|intergenic_region|MODIFIER|lncRNA:CR45148-shg|FBgn0266641-FBgn0003391|intergenic_region|FBgn0266641-FBgn0003391|||n.21040985_21040986insT||||||	GT:AD:DP:GQ:PL	0/1:49,8:57:99:188,0,1988
2R	21040995	.	C	T	150.77	.	AC=1;AF=0.500;AN=2;BaseQRankSum=2.926;ClippingRankSum=0.000;DP=56;ExcessHet=3.0103;FS=9.264;MLEAC=1;MLEAF=0.500;MQ=43.31;MQRankSum=2.174;QD=2.69;ReadPosRankSum=1.734;SOR=0.905;ANN=T|intergenic_region|MODIFIER|lncRNA:CR45148-shg|FBgn0266641-FBgn0003391|intergenic_region|FBgn0266641-FBgn0003391|||n.21040995C>T||||||	GT:AD:DP:GQ:PL	0/1:48,8:56:99:179,0,2081
2R	21042114	.	T	TTACA	132.73	.	AC=1;AF=0.500;AN=2;BaseQRankSum=1.164;ClippingRankSum=0.000;DP=50;ExcessHet=3.0103;FS=0.000;MLEAC=1;MLEAF=0.500;MQ=43.25;MQRankSum=1.376;QD=2.77;ReadPosRankSum=-1.038;SOR=0.885;ANN=TTACA|intergenic_region|MODIFIER|lncRNA:CR45148-shg|FBgn0266641-FBgn0003391|intergenic_region|FBgn0266641-FBgn0003391|||n.21042114_21042115insTACA||||||	GT:AD:DP:GQ:PL	0/1:41,7:48:99:170,0,1692
2R	21043966	.	T	C	100.77	.	AC=1;AF=0.500;AN=2;BaseQRankSum=0.178;ClippingRankSum=0.000;DP=44;ExcessHet=3.0103;FS=0.000;MLEAC=1;MLEAF=0.500;MQ=43.85;MQRankSum=-0.869;QD=2.29;ReadPosRankSum=0.736;SOR=0.693;ANN=C|intergenic_region|MODIFIER|lncRNA:CR45148-shg|FBgn0266641-FBgn0003391|intergenic_region|FBgn0266641-FBgn0003391|||n.21043966T>C||||||	GT:AD:DP:GQ:PL	0/1:38,6:44:99:129,0,1631
2R	21044681	.	A	ATTTTGTT	129.73	.	AC=1;AF=0.500;AN=2;BaseQRankSum=-2.442;ClippingRankSum=0.000;DP=79;ExcessHet=3.0103;FS=8.135;MLEAC=1;MLEAF=0.500;MQ=42.38;MQRankSum=-1.122;QD=1.66;ReadPosRankSum=0.812;SOR=2.062;ANN=ATTTTGTT|downstream_gene_variant|MODIFIER|shg|FBgn0003391|transcript|FBtr0071546|protein_coding||c.*6124_*6125insAACAAAA|||||4972|,ATTTTGTT|intergenic_region|MODIFIER|lncRNA:CR45148-shg|FBgn0266641-FBgn0003391|intergenic_region|FBgn0266641-FBgn0003391|||n.21044681_21044682insTTTTGTT||||||	GT:AD:DP:GQ:PL	0/1:69,9:78:99:167,0,2893
2R	21044730	.	C	A	71.77	.	AC=1;AF=0.500;AN=2;BaseQRankSum=1.075;ClippingRankSum=0.000;DP=79;ExcessHet=3.0103;FS=8.722;MLEAC=1;MLEAF=0.500;MQ=42.46;MQRankSum=-1.181;QD=0.92;ReadPosRankSum=-1.771;SOR=1.794;ANN=A|downstream_gene_variant|MODIFIER|shg|FBgn0003391|transcript|FBtr0071546|protein_coding||c.*6076G>T|||||4924|,A|intergenic_region|MODIFIER|lncRNA:CR45148-shg|FBgn0266641-FBgn0003391|intergenic_region|FBgn0266641-FBgn0003391|||n.21044730C>A||||||	GT:AD:DP:GQ:PL	0/1:70,8:78:99:100,0,2896
2R	21048448	.	G	T	41.77	.	AC=1;AF=0.500;AN=2;BaseQRankSum=0.914;ClippingRankSum=0.000;DP=49;ExcessHet=3.0103;FS=0.000;MLEAC=1;MLEAF=0.500;MQ=43.74;MQRankSum=0.024;QD=0.85;ReadPosRankSum=0.894;SOR=0.648;ANN=T|downstream_gene_variant|MODIFIER|shg|FBgn0003391|transcript|FBtr0071546|protein_coding||c.*2358C>A|||||1206|,T|intergenic_region|MODIFIER|lncRNA:CR45148-shg|FBgn0266641-FBgn0003391|intergenic_region|FBgn0266641-FBgn0003391|||n.21048448G>T||||||	GT:AD:DP:GQ:PL	0/1:41,8:49:70:70,0,946
2R	21049182	.	T	C	33.77	.	AC=1;AF=0.500;AN=2;BaseQRankSum=-0.781;ClippingRankSum=0.000;DP=53;ExcessHet=3.0103;FS=0.000;MLEAC=1;MLEAF=0.500;MQ=43.89;MQRankSum=0.608;QD=0.64;ReadPosRankSum=0.091;SOR=0.829;ANN=C|downstream_gene_variant|MODIFIER|shg|FBgn0003391|transcript|FBtr0071546|protein_coding||c.*1624A>G|||||472|,C|intergenic_region|MODIFIER|lncRNA:CR45148-shg|FBgn0266641-FBgn0003391|intergenic_region|FBgn0266641-FBgn0003391|||n.21049182T>C||||||	GT:AD:DP:GQ:PL	0/1:48,5:53:62:62,0,2036
2R	21052882	.	C	T	85.77	.	AC=1;AF=0.500;AN=2;BaseQRankSum=-1.078;ClippingRankSum=0.000;DP=35;ExcessHet=3.0103;FS=0.000;MLEAC=1;MLEAF=0.500;MQ=43.37;MQRankSum=1.012;QD=2.45;ReadPosRankSum=1.160;SOR=0.507;ANN=T|synonymous_variant|LOW|shg|FBgn0003391|transcript|FBtr0071546|protein_coding|2/2|c.2448G>A|p.Pro816Pro|3172/6400|2448/4524|816/1507||,T|upstream_gene_variant|MODIFIER|cpa|FBgn0034577|transcript|FBtr0071532|protein_coding||c.-5140C>T|||||4905|	GT:AD:DP:GQ:PL	0/1:27,8:35:99:114,0,665
2R	21052906	.	A	G	69.77	.	AC=1;AF=0.500;AN=2;BaseQRankSum=-2.804;ClippingRankSum=0.000;DP=38;ExcessHet=3.0103;FS=0.000;MLEAC=1;MLEAF=0.500;MQ=43.81;MQRankSum=0.581;QD=1.84;ReadPosRankSum=0.376;SOR=0.693;ANN=G|synonymous_variant|LOW|shg|FBgn0003391|transcript|FBtr0071546|protein_coding|2/2|c.2424T>C|p.Ile808Ile|3148/6400|2424/4524|808/1507||,G|upstream_gene_variant|MODIFIER|cpa|FBgn0034577|transcript|FBtr0071532|protein_coding||c.-5116A>G|||||4881|	GT:AD:DP:GQ:PL	0/1:30,8:38:98:98,0,732
2R	21053170	.	G	A	59.77	.	AC=1;AF=0.500;AN=2;BaseQRankSum=1.803;ClippingRankSum=0.000;DP=49;ExcessHet=3.0103;FS=8.591;MLEAC=1;MLEAF=0.500;MQ=44.00;MQRankSum=0.000;QD=1.22;ReadPosRankSum=-0.680;SOR=1.804;ANN=A|synonymous_variant|LOW|shg|FBgn0003391|transcript|FBtr0071546|protein_coding|2/2|c.2160C>T|p.Thr720Thr|2884/6400|2160/4524|720/1507||,A|upstream_gene_variant|MODIFIER|cpa|FBgn0034577|transcript|FBtr0071532|protein_coding||c.-4852G>A|||||4617|	GT:AD:DP:GQ:PL	0/1:41,8:49:88:88,0,1002
2R	21057400	.	GCC	G	55.73	.	AC=1;AF=0.500;AN=2;BaseQRankSum=-2.728;ClippingRankSum=0.000;DP=57;ExcessHet=3.0103;FS=4.162;MLEAC=1;MLEAF=0.500;MQ=43.24;MQRankSum=-0.563;QD=1.00;ReadPosRankSum=0.226;SOR=1.896;ANN=G|upstream_gene_variant|MODIFIER|shg|FBgn0003391|transcript|FBtr0071546|protein_coding||c.-929_-928delGG|||||204|,G|upstream_gene_variant|MODIFIER|cpa|FBgn0034577|transcript|FBtr0071532|protein_coding||c.-621_-620delCC|||||386|,G|upstream_gene_variant|MODIFIER|mRpL54|FBgn0034579|transcript|FBtr0071533|protein_coding||c.-3512_-3511delCC|||||3388|,G|upstream_gene_variant|MODIFIER|Cht8|FBgn0034580|transcript|FBtr0071534|protein_coding||c.-4247_-4246delCC|||||4245|,G|downstream_gene_variant|MODIFIER|CG15653|FBgn0034578|transcript|FBtr0071545|protein_coding||c.*2497_*2498delGG|||||2379|,G|intergenic_region|MODIFIER|shg-cpa|FBgn0003391-FBgn0034577|intergenic_region|FBgn0003391-FBgn0034577|||n.21057401_21057402delCC||||||	GT:AD:DP:GQ:PL	0/1:50,6:56:93:93,0,2207
2R	21057403	.	C	A	60.77	.	AC=1;AF=0.500;AN=2;BaseQRankSum=-1.740;ClippingRankSum=0.000;DP=59;ExcessHet=3.0103;FS=6.416;MLEAC=1;MLEAF=0.500;MQ=42.70;MQRankSum=-0.389;QD=1.03;ReadPosRankSum=0.076;SOR=1.981;ANN=A|upstream_gene_variant|MODIFIER|shg|FBgn0003391|transcript|FBtr0071546|protein_coding||c.-930G>T|||||206|,A|upstream_gene_variant|MODIFIER|cpa|FBgn0034577|transcript|FBtr0071532|protein_coding||c.-619C>A|||||384|,A|upstream_gene_variant|MODIFIER|mRpL54|FBgn0034579|transcript|FBtr0071533|protein_coding||c.-3510C>A|||||3386|,A|upstream_gene_variant|MODIFIER|Cht8|FBgn0034580|transcript|FBtr0071534|protein_coding||c.-4245C>A|||||4243|,A|downstream_gene_variant|MODIFIER|CG15653|FBgn0034578|transcript|FBtr0071545|protein_coding||c.*2496G>T|||||2377|,A|intergenic_region|MODIFIER|shg-cpa|FBgn0003391-FBgn0034577|intergenic_region|FBgn0003391-FBgn0034577|||n.21057403C>A||||||	GT:AD:DP:GQ:PL	0/1:53,6:59:89:89,0,2249
2R	21057405	.	GCTTGGGCT	G	48.73	.	AC=1;AF=0.500;AN=2;BaseQRankSum=-0.415;ClippingRankSum=0.000;DP=60;ExcessHet=3.0103;FS=6.563;MLEAC=1;MLEAF=0.500;MQ=42.69;MQRankSum=-0.335;QD=0.81;SOR=2.049;ANN=G|upstream_gene_variant|MODIFIER|shg|FBgn0003391|transcript|FBtr0071546|protein_coding||c.-940_-933delAGCCCAAG|||||209|,G|upstream_gene_variant|MODIFIER|cpa|FBgn0034577|transcript|FBtr0071532|protein_coding||c.-616_-609delCTTGGGCT|||||381|,G|upstream_gene_variant|MODIFIER|mRpL54|FBgn0034579|transcript|FBtr0071533|protein_coding||c.-3507_-3500delCTTGGGCT|||||3383|,G|upstream_gene_variant|MODIFIER|Cht8|FBgn0034580|transcript|FBtr0071534|protein_coding||c.-4242_-4235delCTTGGGCT|||||4240|,G|downstream_gene_variant|MODIFIER|CG15653|FBgn0034578|transcript|FBtr0071545|protein_coding||c.*2486_*2493delAGCCCAAG|||||2374|,G|intergenic_region|MODIFIER|shg-cpa|FBgn0003391-FBgn0034577|intergenic_region|FBgn0003391-FBgn0034577|||n.21057406_21057413delCTTGGGCT||||||	GT:AD:DP:GQ:PL	0/1:54,6:60:86:86,0,2291
2R	21057416	.	C	A	69.77	.	AC=1;AF=0.500;AN=2;BaseQRankSum=-0.319;ClippingRankSum=0.000;DP=53;ExcessHet=3.0103;FS=4.105;MLEAC=1;MLEAF=0.500;MQ=42.55;MQRankSum=-0.492;QD=1.32;ReadPosRankSum=-0.608;SOR=1.581;ANN=A|upstream_gene_variant|MODIFIER|shg|FBgn0003391|transcript|FBtr0071546|protein_coding||c.-943G>T|||||219|,A|upstream_gene_variant|MODIFIER|cpa|FBgn0034577|transcript|FBtr0071532|protein_coding||c.-606C>A|||||371|,A|upstream_gene_variant|MODIFIER|mRpL54|FBgn0034579|transcript|FBtr0071533|protein_coding||c.-3497C>A|||||3373|,A|upstream_gene_variant|MODIFIER|Cht8|FBgn0034580|transcript|FBtr0071534|protein_coding||c.-4232C>A|||||4230|,A|downstream_gene_variant|MODIFIER|CG15653|FBgn0034578|transcript|FBtr0071545|protein_coding||c.*2483G>T|||||2364|,A|intergenic_region|MODIFIER|shg-cpa|FBgn0003391-FBgn0034577|intergenic_region|FBgn0003391-FBgn0034577|||n.21057416C>A||||||	GT:AD:DP:GQ:PL	0/1:48,5:53:98:98,0,2123
2R	21057733	.	C	A	224.77	.	AC=1;AF=0.500;AN=2;BaseQRankSum=1.264;ClippingRankSum=0.000;DP=45;ExcessHet=3.0103;FS=1.470;MLEAC=1;MLEAF=0.500;MQ=43.36;MQRankSum=0.302;QD=4.99;ReadPosRankSum=0.270;SOR=0.740;ANN=A|upstream_gene_variant|MODIFIER|shg|FBgn0003391|transcript|FBtr0071546|protein_coding||c.-1260G>T|||||536|,A|upstream_gene_variant|MODIFIER|cpa|FBgn0034577|transcript|FBtr0071532|protein_coding||c.-289C>A|||||54|,A|upstream_gene_variant|MODIFIER|mRpL54|FBgn0034579|transcript|FBtr0071533|protein_coding||c.-3180C>A|||||3056|,A|upstream_gene_variant|MODIFIER|Cht8|FBgn0034580|transcript|FBtr0071534|protein_coding||c.-3915C>A|||||3913|,A|downstream_gene_variant|MODIFIER|CG15653|FBgn0034578|transcript|FBtr0071545|protein_coding||c.*2166G>T|||||2047|,A|intergenic_region|MODIFIER|shg-cpa|FBgn0003391-FBgn0034577|intergenic_region|FBgn0003391-FBgn0034577|||n.21057733C>A||||||	GT:AD:DP:GQ:PL	0/1:36,9:45:99:253,0,1508
2R	21057739	.	A	G	195.77	.	AC=1;AF=0.500;AN=2;BaseQRankSum=0.547;ClippingRankSum=0.000;DP=43;ExcessHet=3.0103;FS=1.543;MLEAC=1;MLEAF=0.500;MQ=43.37;MQRankSum=0.021;QD=4.55;ReadPosRankSum=0.910;SOR=0.382;ANN=G|upstream_gene_variant|MODIFIER|shg|FBgn0003391|transcript|FBtr0071546|protein_coding||c.-1266T>C|||||542|,G|upstream_gene_variant|MODIFIER|cpa|FBgn0034577|transcript|FBtr0071532|protein_coding||c.-283A>G|||||48|,G|upstream_gene_variant|MODIFIER|mRpL54|FBgn0034579|transcript|FBtr0071533|protein_coding||c.-3174A>G|||||3050|,G|upstream_gene_variant|MODIFIER|Cht8|FBgn0034580|transcript|FBtr0071534|protein_coding||c.-3909A>G|||||3907|,G|downstream_gene_variant|MODIFIER|CG15653|FBgn0034578|transcript|FBtr0071545|protein_coding||c.*2160T>C|||||2041|,G|intergenic_region|MODIFIER|shg-cpa|FBgn0003391-FBgn0034577|intergenic_region|FBgn0003391-FBgn0034577|||n.21057739A>G||||||	GT:AD:DP:GQ:PL	0/1:35,8:43:99:224,0,1427
2R	21059453	.	ATCGCCACCAAT	A	54.73	.	AC=1;AF=0.500;AN=2;BaseQRankSum=0.795;ClippingRankSum=0.000;DP=59;ExcessHet=3.0103;FS=1.734;MLEAC=1;MLEAF=0.500;MQ=44.00;MQRankSum=0.000;QD=0.93;ReadPosRankSum=-0.626;SOR=1.310;ANN=A|3_prime_UTR_variant|MODIFIER|cpa|FBgn0034577|transcript|FBtr0071532|protein_coding|3/3|c.*394_*404delCGCCACCAATT|||||394|INFO_REALIGN_3_PRIME,A|upstream_gene_variant|MODIFIER|shg|FBgn0003391|transcript|FBtr0071546|protein_coding||c.-2991_-2981delATTGGTGGCGA|||||2257|,A|upstream_gene_variant|MODIFIER|mRpL54|FBgn0034579|transcript|FBtr0071533|protein_coding||c.-1459_-1449delTCGCCACCAAT|||||1335|,A|upstream_gene_variant|MODIFIER|Cht8|FBgn0034580|transcript|FBtr0071534|protein_coding||c.-2194_-2184delTCGCCACCAAT|||||2192|,A|downstream_gene_variant|MODIFIER|CG15653|FBgn0034578|transcript|FBtr0071545|protein_coding||c.*435_*445delATTGGTGGCGA|||||326|,A|downstream_gene_variant|MODIFIER|Cht12|FBgn0050293|transcript|FBtr0071544|protein_coding||c.*3783_*3793delATTGGTGGCGA|||||3724|	GT:AD:DP:GQ:PL	0/1:53,6:59:92:92,0,2194
2R	21060262	.	G	T	57.77	.	AC=1;AF=0.500;AN=2;BaseQRankSum=1.396;ClippingRankSum=0.000;DP=49;ExcessHet=3.0103;FS=3.548;MLEAC=1;MLEAF=0.500;MQ=43.96;MQRankSum=0.503;QD=1.20;ReadPosRankSum=-0.016;SOR=1.034;ANN=T|synonymous_variant|LOW|CG15653|FBgn0034578|transcript|FBtr0071545|protein_coding|1/2|c.207C>A|p.Gly69Gly|286/711|207/513|69/170||,T|upstream_gene_variant|MODIFIER|shg|FBgn0003391|transcript|FBtr0071546|protein_coding||c.-3789C>A|||||3065|,T|upstream_gene_variant|MODIFIER|mRpL54|FBgn0034579|transcript|FBtr0071533|protein_coding||c.-651G>T|||||527|,T|upstream_gene_variant|MODIFIER|Cht8|FBgn0034580|transcript|FBtr0071534|protein_coding||c.-1386G>T|||||1384|,T|downstream_gene_variant|MODIFIER|cpa|FBgn0034577|transcript|FBtr0071532|protein_coding||c.*1201G>T|||||379|,T|downstream_gene_variant|MODIFIER|Cht12|FBgn0050293|transcript|FBtr0071544|protein_coding||c.*2985C>A|||||2916|	GT:AD:DP:GQ:PL	0/1:40,8:48:86:86,0,926
2R	21060481	.	T	G	146.77	.	AC=1;AF=0.500;AN=2;BaseQRankSum=0.481;ClippingRankSum=0.000;DP=38;ExcessHet=3.0103;FS=0.000;MLEAC=1;MLEAF=0.500;MQ=43.77;MQRankSum=-4.350;QD=3.86;ReadPosRankSum=-0.641;SOR=0.412;ANN=G|5_prime_UTR_variant|MODIFIER|CG15653|FBgn0034578|transcript|FBtr0071545|protein_coding|1/2|c.-13A>C|||||13|,G|upstream_gene_variant|MODIFIER|shg|FBgn0003391|transcript|FBtr0071546|protein_coding||c.-4008A>C|||||3284|,G|upstream_gene_variant|MODIFIER|mRpL54|FBgn0034579|transcript|FBtr0071533|protein_coding||c.-432T>G|||||308|,G|upstream_gene_variant|MODIFIER|Cht8|FBgn0034580|transcript|FBtr0071534|protein_coding||c.-1167T>G|||||1165|,G|downstream_gene_variant|MODIFIER|cpa|FBgn0034577|transcript|FBtr0071532|protein_coding||c.*1420T>G|||||598|,G|downstream_gene_variant|MODIFIER|Cht12|FBgn0050293|transcript|FBtr0071544|protein_coding||c.*2766A>C|||||2697|,G|downstream_gene_variant|MODIFIER|Cht4|FBgn0022700|transcript|FBtr0071543|protein_coding||c.*4953A>C|||||4898|	GT:AD:DP:GQ:PL	0/1:31,7:38:99:175,0,1103
2R	21072037	.	G	A	71.77	.	AC=1;AF=0.500;AN=2;BaseQRankSum=1.331;ClippingRankSum=0.000;DP=69;ExcessHet=3.0103;FS=0.000;MLEAC=1;MLEAF=0.500;MQ=44.00;MQRankSum=0.000;QD=1.04;ReadPosRankSum=1.535;SOR=0.527;ANN=A|upstream_gene_variant|MODIFIER|Cht4|FBgn0022700|transcript|FBtr0071543|protein_coding||c.-4979C>T|||||4950|,A|upstream_gene_variant|MODIFIER|Cht9|FBgn0034582|transcript|FBtr0071542|protein_coding||c.-2765C>T|||||2751|,A|upstream_gene_variant|MODIFIER|Treh|FBgn0003748|transcript|FBtr0071535|protein_coding||c.-2513G>A|||||1981|,A|upstream_gene_variant|MODIFIER|Treh|FBgn0003748|transcript|FBtr0332423|protein_coding||c.-4111G>A|||||3628|,A|upstream_gene_variant|MODIFIER|Treh|FBgn0003748|transcript|FBtr0071536|protein_coding||c.-4900G>A|||||4416|,A|upstream_gene_variant|MODIFIER|Treh|FBgn0003748|transcript|FBtr0071537|protein_coding||c.-5053G>A|||||4803|,A|downstream_gene_variant|MODIFIER|asRNA:CR44703|FBgn0265914|transcript|FBtr0342840|lincRNA||n.*2592G>A|||||2592|,A|downstream_gene_variant|MODIFIER|asRNA:CR44704|FBgn0265915|transcript|FBtr0342841|lincRNA||n.*142G>A|||||142|,A|intron_variant|MODIFIER|CG10527|FBgn0034583|transcript|FBtr0071541|protein_coding|1/2|c.11-234C>T||||||	GT:AD:DP:GQ:PL	0/1:58,11:69:99:100,0,1349
2R	21077374	.	A	G	96.77	.	AC=1;AF=0.500;AN=2;BaseQRankSum=3.226;ClippingRankSum=0.000;DP=52;ExcessHet=3.0103;FS=1.342;MLEAC=1;MLEAF=0.500;MQ=43.66;MQRankSum=1.612;QD=1.86;ReadPosRankSum=-1.649;SOR=0.456;ANN=G|upstream_gene_variant|MODIFIER|CG10527|FBgn0034583|transcript|FBtr0071541|protein_coding||c.-4640T>C|||||4585|,G|upstream_gene_variant|MODIFIER|Treh|FBgn0003748|transcript|FBtr0071539|protein_coding||c.-3546A>G|||||3234|,G|upstream_gene_variant|MODIFIER|Treh|FBgn0003748|transcript|FBtr0071538|protein_coding||c.-3523A>G|||||3234|,G|intron_variant|MODIFIER|Treh|FBgn0003748|transcript|FBtr0071535|protein_coding|2/6|c.50+235A>G||||||,G|intron_variant|MODIFIER|Treh|FBgn0003748|transcript|FBtr0332423|protein_coding|2/6|c.50+235A>G||||||,G|intron_variant|MODIFIER|Treh|FBgn0003748|transcript|FBtr0071536|protein_coding|2/6|c.50+235A>G||||||,G|intron_variant|MODIFIER|Treh|FBgn0003748|transcript|FBtr0071537|protein_coding|1/5|c.50+235A>G||||||	GT:AD:DP:GQ:PL	0/1:42,10:52:99:125,0,1771
2R	21078743	.	T	C	33.77	.	AC=1;AF=0.500;AN=2;BaseQRankSum=0.845;ClippingRankSum=0.000;DP=69;ExcessHet=3.0103;FS=0.000;MLEAC=1;MLEAF=0.500;MQ=42.10;MQRankSum=2.449;QD=0.50;ReadPosRankSum=0.389;SOR=0.576;ANN=C|upstream_gene_variant|MODIFIER|Treh|FBgn0003748|transcript|FBtr0071539|protein_coding||c.-2177T>C|||||1865|,C|upstream_gene_variant|MODIFIER|Treh|FBgn0003748|transcript|FBtr0071538|protein_coding||c.-2154T>C|||||1865|,C|intron_variant|MODIFIER|Treh|FBgn0003748|transcript|FBtr0071535|protein_coding|2/6|c.50+1604T>C||||||,C|intron_variant|MODIFIER|Treh|FBgn0003748|transcript|FBtr0332423|protein_coding|2/6|c.50+1604T>C||||||,C|intron_variant|MODIFIER|Treh|FBgn0003748|transcript|FBtr0071536|protein_coding|2/6|c.50+1604T>C||||||,C|intron_variant|MODIFIER|Treh|FBgn0003748|transcript|FBtr0071537|protein_coding|1/5|c.50+1604T>C||||||	GT:AD:DP:GQ:PL	0/1:62,6:68:62:62,0,2601
2R	21079376	.	TCCCCC	T	51.73	.	AC=1;AF=0.500;AN=2;BaseQRankSum=1.511;ClippingRankSum=0.000;DP=59;ExcessHet=3.0103;FS=6.679;MLEAC=1;MLEAF=0.500;MQ=43.72;MQRankSum=-5.259;QD=0.88;ReadPosRankSum=0.189;SOR=2.108;ANN=T|upstream_gene_variant|MODIFIER|Treh|FBgn0003748|transcript|FBtr0071539|protein_coding||c.-1543_-1539delCCCCC|||||1231|,T|upstream_gene_variant|MODIFIER|Treh|FBgn0003748|transcript|FBtr0071538|protein_coding||c.-1520_-1516delCCCCC|||||1231|,T|upstream_gene_variant|MODIFIER|Treh|FBgn0003748|transcript|FBtr0071540|protein_coding||c.-5164_-5160delCCCCC|||||4958|,T|intron_variant|MODIFIER|Treh|FBgn0003748|transcript|FBtr0071535|protein_coding|2/6|c.50+2238_50+2242delCCCCC||||||,T|intron_variant|MODIFIER|Treh|FBgn0003748|transcript|FBtr0332423|protein_coding|2/6|c.50+2238_50+2242delCCCCC||||||,T|intron_variant|MODIFIER|Treh|FBgn0003748|transcript|FBtr0071536|protein_coding|2/6|c.50+2238_50+2242delCCCCC||||||,T|intron_variant|MODIFIER|Treh|FBgn0003748|transcript|FBtr0071537|protein_coding|1/5|c.50+2238_50+2242delCCCCC||||||	GT:AD:DP:GQ:PL	0/1:53,6:59:89:89,0,2249
2R	21079382	.	TGTTG	T	51.73	.	AC=1;AF=0.500;AN=2;BaseQRankSum=-0.142;ClippingRankSum=0.000;DP=59;ExcessHet=3.0103;FS=6.679;MLEAC=1;MLEAF=0.500;MQ=43.72;MQRankSum=-5.259;QD=0.88;ReadPosRankSum=0.517;SOR=2.108;ANN=T|upstream_gene_variant|MODIFIER|Treh|FBgn0003748|transcript|FBtr0071539|protein_coding||c.-1537_-1534delGTTG|||||1225|,T|upstream_gene_variant|MODIFIER|Treh|FBgn0003748|transcript|FBtr0071538|protein_coding||c.-1514_-1511delGTTG|||||1225|,T|upstream_gene_variant|MODIFIER|Treh|FBgn0003748|transcript|FBtr0071540|protein_coding||c.-5158_-5155delGTTG|||||4952|,T|intron_variant|MODIFIER|Treh|FBgn0003748|transcript|FBtr0071535|protein_coding|2/6|c.50+2244_50+2247delGTTG||||||,T|intron_variant|MODIFIER|Treh|FBgn0003748|transcript|FBtr0332423|protein_coding|2/6|c.50+2244_50+2247delGTTG||||||,T|intron_variant|MODIFIER|Treh|FBgn0003748|transcript|FBtr0071536|protein_coding|2/6|c.50+2244_50+2247delGTTG||||||,T|intron_variant|MODIFIER|Treh|FBgn0003748|transcript|FBtr0071537|protein_coding|1/5|c.50+2244_50+2247delGTTG||||||	GT:AD:DP:GQ:PL	0/1:53,6:59:89:89,0,2249
2R	21079575	.	C	A	74.77	.	AC=1;AF=0.500;AN=2;BaseQRankSum=-0.292;ClippingRankSum=0.000;DP=51;ExcessHet=3.0103;FS=5.387;MLEAC=1;MLEAF=0.500;MQ=43.83;MQRankSum=-4.427;QD=1.47;ReadPosRankSum=-0.748;SOR=0.569;ANN=A|upstream_gene_variant|MODIFIER|Treh|FBgn0003748|transcript|FBtr0071539|protein_coding||c.-1345C>A|||||1033|,A|upstream_gene_variant|MODIFIER|Treh|FBgn0003748|transcript|FBtr0071538|protein_coding||c.-1322C>A|||||1033|,A|upstream_gene_variant|MODIFIER|Treh|FBgn0003748|transcript|FBtr0071540|protein_coding||c.-4966C>A|||||4760|,A|intron_variant|MODIFIER|Treh|FBgn0003748|transcript|FBtr0071535|protein_coding|2/6|c.50+2436C>A||||||,A|intron_variant|MODIFIER|Treh|FBgn0003748|transcript|FBtr0332423|protein_coding|2/6|c.50+2436C>A||||||,A|intron_variant|MODIFIER|Treh|FBgn0003748|transcript|FBtr0071536|protein_coding|2/6|c.50+2436C>A||||||,A|intron_variant|MODIFIER|Treh|FBgn0003748|transcript|FBtr0071537|protein_coding|1/5|c.50+2436C>A||||||	GT:AD:DP:GQ:PL	0/1:42,9:51:99:103,0,1043
2R	21081094	.	C	T	149.77	.	AC=1;AF=0.500;AN=2;BaseQRankSum=2.568;ClippingRankSum=0.000;DP=37;ExcessHet=3.0103;FS=8.209;MLEAC=1;MLEAF=0.500;MQ=43.34;MQRankSum=1.295;QD=4.05;ReadPosRankSum=-1.312;SOR=1.504;ANN=T|upstream_gene_variant|MODIFIER|Treh|FBgn0003748|transcript|FBtr0071540|protein_coding||c.-3447C>T|||||3241|,T|intron_variant|MODIFIER|Treh|FBgn0003748|transcript|FBtr0071539|protein_coding|1/6|c.-49+223C>T||||||,T|intron_variant|MODIFIER|Treh|FBgn0003748|transcript|FBtr0071535|protein_coding|2/6|c.50+3955C>T||||||,T|intron_variant|MODIFIER|Treh|FBgn0003748|transcript|FBtr0332423|protein_coding|2/6|c.50+3955C>T||||||,T|intron_variant|MODIFIER|Treh|FBgn0003748|transcript|FBtr0071536|protein_coding|2/6|c.50+3955C>T||||||,T|intron_variant|MODIFIER|Treh|FBgn0003748|transcript|FBtr0071537|protein_coding|1/5|c.50+3955C>T||||||,T|intron_variant|MODIFIER|Treh|FBgn0003748|transcript|FBtr0071538|protein_coding|1/5|c.-86+283C>T||||||	GT:AD:DP:GQ:PL	0/1:27,10:37:99:178,0,1029
2R	21081208	.	CT	C	82.73	.	AC=1;AF=0.500;AN=2;BaseQRankSum=0.016;ClippingRankSum=0.000;DP=53;ExcessHet=3.0103;FS=4.233;MLEAC=1;MLEAF=0.500;MQ=43.80;MQRankSum=-3.823;QD=1.69;ReadPosRankSum=1.138;SOR=0.186;ANN=C|upstream_gene_variant|MODIFIER|Treh|FBgn0003748|transcript|FBtr0071540|protein_coding||c.-3332delT|||||3126|,C|intron_variant|MODIFIER|Treh|FBgn0003748|transcript|FBtr0071539|protein_coding|1/6|c.-49+347delT||||||INFO_REALIGN_3_PRIME,C|intron_variant|MODIFIER|Treh|FBgn0003748|transcript|FBtr0071535|protein_coding|2/6|c.51-3980delT||||||INFO_REALIGN_3_PRIME,C|intron_variant|MODIFIER|Treh|FBgn0003748|transcript|FBtr0332423|protein_coding|2/6|c.51-3980delT||||||INFO_REALIGN_3_PRIME,C|intron_variant|MODIFIER|Treh|FBgn0003748|transcript|FBtr0071536|protein_coding|2/6|c.51-3980delT||||||INFO_REALIGN_3_PRIME,C|intron_variant|MODIFIER|Treh|FBgn0003748|transcript|FBtr0071537|protein_coding|1/5|c.51-3980delT||||||INFO_REALIGN_3_PRIME,C|intron_variant|MODIFIER|Treh|FBgn0003748|transcript|FBtr0071538|protein_coding|1/5|c.-86+407delT||||||INFO_REALIGN_3_PRIME	GT:AD:DP:GQ:PL	0/1:43,6:49:99:120,0,9014
2R	21081220	.	T	A	78.77	.	AC=1;AF=0.500;AN=2;BaseQRankSum=0.030;ClippingRankSum=0.000;DP=52;ExcessHet=3.0103;FS=3.921;MLEAC=1;MLEAF=0.500;MQ=43.78;MQRankSum=-3.333;QD=1.51;ReadPosRankSum=1.275;SOR=0.223;ANN=A|upstream_gene_variant|MODIFIER|Treh|FBgn0003748|transcript|FBtr0071540|protein_coding||c.-3321T>A|||||3115|,A|intron_variant|MODIFIER|Treh|FBgn0003748|transcript|FBtr0071539|protein_coding|1/6|c.-49+349T>A||||||,A|intron_variant|MODIFIER|Treh|FBgn0003748|transcript|FBtr0071535|protein_coding|2/6|c.51-3978T>A||||||,A|intron_variant|MODIFIER|Treh|FBgn0003748|transcript|FBtr0332423|protein_coding|2/6|c.51-3978T>A||||||,A|intron_variant|MODIFIER|Treh|FBgn0003748|transcript|FBtr0071536|protein_coding|2/6|c.51-3978T>A||||||,A|intron_variant|MODIFIER|Treh|FBgn0003748|transcript|FBtr0071537|protein_coding|1/5|c.51-3978T>A||||||,A|intron_variant|MODIFIER|Treh|FBgn0003748|transcript|FBtr0071538|protein_coding|1/5|c.-86+409T>A||||||	GT:AD:DP:GQ:PL	0/1:46,6:52:99:107,0,10096
2R	21081239	.	T	A	69.77	.	AC=1;AF=0.500;AN=2;BaseQRankSum=1.946;ClippingRankSum=0.000;DP=55;ExcessHet=3.0103;FS=3.921;MLEAC=1;MLEAF=0.500;MQ=43.80;MQRankSum=-3.548;QD=1.27;ReadPosRankSum=0.594;SOR=0.223;ANN=A|upstream_gene_variant|MODIFIER|Treh|FBgn0003748|transcript|FBtr0071540|protein_coding||c.-3302T>A|||||3096|,A|intron_variant|MODIFIER|Treh|FBgn0003748|transcript|FBtr0071539|protein_coding|1/6|c.-49+368T>A||||||,A|intron_variant|MODIFIER|Treh|FBgn0003748|transcript|FBtr0071535|protein_coding|2/6|c.51-3959T>A||||||,A|intron_variant|MODIFIER|Treh|FBgn0003748|transcript|FBtr0332423|protein_coding|2/6|c.51-3959T>A||||||,A|intron_variant|MODIFIER|Treh|FBgn0003748|transcript|FBtr0071536|protein_coding|2/6|c.51-3959T>A||||||,A|intron_variant|MODIFIER|Treh|FBgn0003748|transcript|FBtr0071537|protein_coding|1/5|c.51-3959T>A||||||,A|intron_variant|MODIFIER|Treh|FBgn0003748|transcript|FBtr0071538|protein_coding|1/5|c.-86+428T>A||||||	GT:AD:DP:GQ:PL	0/1:49,6:55:98:98,0,11862
2R	21081418	.	G	A	57.77	.	AC=1;AF=0.500;AN=2;BaseQRankSum=0.773;ClippingRankSum=0.000;DP=61;ExcessHet=3.0103;FS=1.704;MLEAC=1;MLEAF=0.500;MQ=43.87;MQRankSum=-1.272;QD=0.96;ReadPosRankSum=2.572;SOR=1.226;ANN=A|upstream_gene_variant|MODIFIER|Treh|FBgn0003748|transcript|FBtr0071540|protein_coding||c.-3123G>A|||||2917|,A|intron_variant|MODIFIER|Treh|FBgn0003748|transcript|FBtr0071539|protein_coding|1/6|c.-49+547G>A||||||,A|intron_variant|MODIFIER|Treh|FBgn0003748|transcript|FBtr0071535|protein_coding|2/6|c.51-3780G>A||||||,A|intron_variant|MODIFIER|Treh|FBgn0003748|transcript|FBtr0332423|protein_coding|2/6|c.51-3780G>A||||||,A|intron_variant|MODIFIER|Treh|FBgn0003748|transcript|FBtr0071536|protein_coding|2/6|c.51-3780G>A||||||,A|intron_variant|MODIFIER|Treh|FBgn0003748|transcript|FBtr0071537|protein_coding|1/5|c.51-3780G>A||||||,A|intron_variant|MODIFIER|Treh|FBgn0003748|transcript|FBtr0071538|protein_coding|1/5|c.-86+607G>A||||||	GT:AD:DP:GQ:PL	0/1:54,6:60:86:86,0,2710
2R	21081428	.	T	C	84.77	.	AC=1;AF=0.500;AN=2;BaseQRankSum=-1.728;ClippingRankSum=0.000;DP=63;ExcessHet=3.0103;FS=0.000;MLEAC=1;MLEAF=0.500;MQ=43.92;MQRankSum=-1.671;QD=1.37;ReadPosRankSum=1.374;SOR=0.914;ANN=C|upstream_gene_variant|MODIFIER|Treh|FBgn0003748|transcript|FBtr0071540|protein_coding||c.-3113T>C|||||2907|,C|intron_variant|MODIFIER|Treh|FBgn0003748|transcript|FBtr0071539|protein_coding|1/6|c.-49+557T>C||||||,C|intron_variant|MODIFIER|Treh|FBgn0003748|transcript|FBtr0071535|protein_coding|2/6|c.51-3770T>C||||||,C|intron_variant|MODIFIER|Treh|FBgn0003748|transcript|FBtr0332423|protein_coding|2/6|c.51-3770T>C||||||,C|intron_variant|MODIFIER|Treh|FBgn0003748|transcript|FBtr0071536|protein_coding|2/6|c.51-3770T>C||||||,C|intron_variant|MODIFIER|Treh|FBgn0003748|transcript|FBtr0071537|protein_coding|1/5|c.51-3770T>C||||||,C|intron_variant|MODIFIER|Treh|FBgn0003748|transcript|FBtr0071538|protein_coding|1/5|c.-86+617T>C||||||	GT:AD:DP:GQ:PL	0/1:55,7:62:99:113,0,2933
2R	21081431	.	A	G	93.77	.	AC=1;AF=0.500;AN=2;BaseQRankSum=-1.511;ClippingRankSum=0.000;DP=63;ExcessHet=3.0103;FS=0.000;MLEAC=1;MLEAF=0.500;MQ=43.92;MQRankSum=-1.671;QD=1.51;ReadPosRankSum=1.675;SOR=0.914;ANN=G|upstream_gene_variant|MODIFIER|Treh|FBgn0003748|transcript|FBtr0071540|protein_coding||c.-3110A>G|||||2904|,G|intron_variant|MODIFIER|Treh|FBgn0003748|transcript|FBtr0071539|protein_coding|1/6|c.-49+560A>G||||||,G|intron_variant|MODIFIER|Treh|FBgn0003748|transcript|FBtr0071535|protein_coding|2/6|c.51-3767A>G||||||,G|intron_variant|MODIFIER|Treh|FBgn0003748|transcript|FBtr0332423|protein_coding|2/6|c.51-3767A>G||||||,G|intron_variant|MODIFIER|Treh|FBgn0003748|transcript|FBtr0071536|protein_coding|2/6|c.51-3767A>G||||||,G|intron_variant|MODIFIER|Treh|FBgn0003748|transcript|FBtr0071537|protein_coding|1/5|c.51-3767A>G||||||,G|intron_variant|MODIFIER|Treh|FBgn0003748|transcript|FBtr0071538|protein_coding|1/5|c.-86+620A>G||||||	GT:AD:DP:GQ:PL	0/1:55,7:62:99:122,0,2843
2R	21081433	.	G	A	93.77	.	AC=1;AF=0.500;AN=2;BaseQRankSum=0.223;ClippingRankSum=0.000;DP=61;ExcessHet=3.0103;FS=0.000;MLEAC=1;MLEAF=0.500;MQ=43.92;MQRankSum=-1.629;QD=1.56;ReadPosRankSum=1.641;SOR=0.897;ANN=A|upstream_gene_variant|MODIFIER|Treh|FBgn0003748|transcript|FBtr0071540|protein_coding||c.-3108G>A|||||2902|,A|intron_variant|MODIFIER|Treh|FBgn0003748|transcript|FBtr0071539|protein_coding|1/6|c.-49+562G>A||||||,A|intron_variant|MODIFIER|Treh|FBgn0003748|transcript|FBtr0071535|protein_coding|2/6|c.51-3765G>A||||||,A|intron_variant|MODIFIER|Treh|FBgn0003748|transcript|FBtr0332423|protein_coding|2/6|c.51-3765G>A||||||,A|intron_variant|MODIFIER|Treh|FBgn0003748|transcript|FBtr0071536|protein_coding|2/6|c.51-3765G>A||||||,A|intron_variant|MODIFIER|Treh|FBgn0003748|transcript|FBtr0071537|protein_coding|1/5|c.51-3765G>A||||||,A|intron_variant|MODIFIER|Treh|FBgn0003748|transcript|FBtr0071538|protein_coding|1/5|c.-86+622G>A||||||	GT:AD:DP:GQ:PL	0/1:53,7:60:99:122,0,2796
2R	21081443	.	GT	G	170.73	.	AC=1;AF=0.500;AN=2;BaseQRankSum=-0.306;ClippingRankSum=0.000;DP=59;ExcessHet=3.0103;FS=0.000;MLEAC=1;MLEAF=0.500;MQ=43.97;MQRankSum=-2.025;QD=3.00;ReadPosRankSum=-0.011;SOR=0.917;ANN=G|upstream_gene_variant|MODIFIER|Treh|FBgn0003748|transcript|FBtr0071540|protein_coding||c.-3097delT|||||2891|,G|intron_variant|MODIFIER|Treh|FBgn0003748|transcript|FBtr0071539|protein_coding|1/6|c.-49+584delT||||||INFO_REALIGN_3_PRIME,G|intron_variant|MODIFIER|Treh|FBgn0003748|transcript|FBtr0071535|protein_coding|2/6|c.51-3743delT||||||INFO_REALIGN_3_PRIME,G|intron_variant|MODIFIER|Treh|FBgn0003748|transcript|FBtr0332423|protein_coding|2/6|c.51-3743delT||||||INFO_REALIGN_3_PRIME,G|intron_variant|MODIFIER|Treh|FBgn0003748|transcript|FBtr0071536|protein_coding|2/6|c.51-3743delT||||||INFO_REALIGN_3_PRIME,G|intron_variant|MODIFIER|Treh|FBgn0003748|transcript|FBtr0071537|protein_coding|1/5|c.51-3743delT||||||INFO_REALIGN_3_PRIME,G|intron_variant|MODIFIER|Treh|FBgn0003748|transcript|FBtr0071538|protein_coding|1/5|c.-86+644delT||||||INFO_REALIGN_3_PRIME	GT:AD:DP:GQ:PL	0/1:47,10:57:99:208,0,779
2R	21086784	.	C	A	103.77	.	AC=1;AF=0.500;AN=2;BaseQRankSum=-0.357;ClippingRankSum=0.000;DP=46;ExcessHet=3.0103;FS=7.286;MLEAC=1;MLEAF=0.500;MQ=43.70;MQRankSum=1.032;QD=2.26;ReadPosRankSum=-0.278;SOR=2.270;ANN=A|splice_region_variant&intron_variant|LOW|Treh|FBgn0003748|transcript|FBtr0071539|protein_coding|4/6|c.1627-6C>A||||||,A|splice_region_variant&intron_variant|LOW|Treh|FBgn0003748|transcript|FBtr0071535|protein_coding|4/6|c.1519-6C>A||||||,A|splice_region_variant&intron_variant|LOW|Treh|FBgn0003748|transcript|FBtr0332423|protein_coding|4/6|c.1519-6C>A||||||,A|splice_region_variant&intron_variant|LOW|Treh|FBgn0003748|transcript|FBtr0071536|protein_coding|4/6|c.1519-6C>A||||||,A|splice_region_variant&intron_variant|LOW|Treh|FBgn0003748|transcript|FBtr0071537|protein_coding|3/5|c.1519-6C>A||||||,A|splice_region_variant&intron_variant|LOW|Treh|FBgn0003748|transcript|FBtr0071538|protein_coding|3/5|c.1384-6C>A||||||,A|splice_region_variant&intron_variant|LOW|Treh|FBgn0003748|transcript|FBtr0071540|protein_coding|3/5|c.1627-6C>A||||||,A|downstream_gene_variant|MODIFIER|Rbpn-5|FBgn0034585|transcript|FBtr0071640|protein_coding||c.*1899G>T|||||1602|	GT:AD:DP:GQ:PL	0/1:40,6:46:99:132,0,1642
2R	21087072	.	G	C	156.77	.	AC=1;AF=0.500;AN=2;BaseQRankSum=-0.393;ClippingRankSum=0.000;DP=55;ExcessHet=3.0103;FS=1.550;MLEAC=1;MLEAF=0.500;MQ=44.00;MQRankSum=0.000;QD=2.85;ReadPosRankSum=-1.878;SOR=0.337;ANN=C|3_prime_UTR_variant|MODIFIER|Treh|FBgn0003748|transcript|FBtr0071539|protein_coding|5/7|c.*118G>C|||||118|,C|3_prime_UTR_variant|MODIFIER|Treh|FBgn0003748|transcript|FBtr0071535|protein_coding|5/7|c.*118G>C|||||118|,C|3_prime_UTR_variant|MODIFIER|Treh|FBgn0003748|transcript|FBtr0332423|protein_coding|5/7|c.*118G>C|||||118|,C|3_prime_UTR_variant|MODIFIER|Treh|FBgn0003748|transcript|FBtr0071536|protein_coding|5/7|c.*118G>C|||||118|,C|3_prime_UTR_variant|MODIFIER|Treh|FBgn0003748|transcript|FBtr0071537|protein_coding|4/6|c.*118G>C|||||118|,C|3_prime_UTR_variant|MODIFIER|Treh|FBgn0003748|transcript|FBtr0071538|protein_coding|4/6|c.*118G>C|||||118|,C|3_prime_UTR_variant|MODIFIER|Treh|FBgn0003748|transcript|FBtr0071540|protein_coding|4/6|c.*118G>C|||||118|,C|downstream_gene_variant|MODIFIER|Rbpn-5|FBgn0034585|transcript|FBtr0071640|protein_coding||c.*1611C>G|||||1314|	GT:AD:DP:GQ:PL	0/1:47,8:55:99:185,0,2055
2R	21087078	.	A	T	33.77	.	AC=1;AF=0.500;AN=2;BaseQRankSum=-1.256;ClippingRankSum=0.000;DP=54;ExcessHet=3.0103;FS=4.594;MLEAC=1;MLEAF=0.500;MQ=44.00;MQRankSum=0.000;QD=0.63;ReadPosRankSum=0.204;SOR=0.730;ANN=T|3_prime_UTR_variant|MODIFIER|Treh|FBgn0003748|transcript|FBtr0071539|protein_coding|5/7|c.*124A>T|||||124|,T|3_prime_UTR_variant|MODIFIER|Treh|FBgn0003748|transcript|FBtr0071535|protein_coding|5/7|c.*124A>T|||||124|,T|3_prime_UTR_variant|MODIFIER|Treh|FBgn0003748|transcript|FBtr0332423|protein_coding|5/7|c.*124A>T|||||124|,T|3_prime_UTR_variant|MODIFIER|Treh|FBgn0003748|transcript|FBtr0071536|protein_coding|5/7|c.*124A>T|||||124|,T|3_prime_UTR_variant|MODIFIER|Treh|FBgn0003748|transcript|FBtr0071537|protein_coding|4/6|c.*124A>T|||||124|,T|3_prime_UTR_variant|MODIFIER|Treh|FBgn0003748|transcript|FBtr0071538|protein_coding|4/6|c.*124A>T|||||124|,T|3_prime_UTR_variant|MODIFIER|Treh|FBgn0003748|transcript|FBtr0071540|protein_coding|4/6|c.*124A>T|||||124|,T|downstream_gene_variant|MODIFIER|Rbpn-5|FBgn0034585|transcript|FBtr0071640|protein_coding||c.*1605T>A|||||1308|	GT:AD:DP:GQ:PL	0/1:49,5:54:62:62,0,2042
2R	21087079	.	T	A	33.77	.	AC=1;AF=0.500;AN=2;BaseQRankSum=-1.087;ClippingRankSum=0.000;DP=54;ExcessHet=3.0103;FS=4.594;MLEAC=1;MLEAF=0.500;MQ=44.00;MQRankSum=0.000;QD=0.63;ReadPosRankSum=1.327;SOR=0.730;ANN=A|3_prime_UTR_variant|MODIFIER|Treh|FBgn0003748|transcript|FBtr0071539|protein_coding|5/7|c.*125T>A|||||125|,A|3_prime_UTR_variant|MODIFIER|Treh|FBgn0003748|transcript|FBtr0071535|protein_coding|5/7|c.*125T>A|||||125|,A|3_prime_UTR_variant|MODIFIER|Treh|FBgn0003748|transcript|FBtr0332423|protein_coding|5/7|c.*125T>A|||||125|,A|3_prime_UTR_variant|MODIFIER|Treh|FBgn0003748|transcript|FBtr0071536|protein_coding|5/7|c.*125T>A|||||125|,A|3_prime_UTR_variant|MODIFIER|Treh|FBgn0003748|transcript|FBtr0071537|protein_coding|4/6|c.*125T>A|||||125|,A|3_prime_UTR_variant|MODIFIER|Treh|FBgn0003748|transcript|FBtr0071538|protein_coding|4/6|c.*125T>A|||||125|,A|3_prime_UTR_variant|MODIFIER|Treh|FBgn0003748|transcript|FBtr0071540|protein_coding|4/6|c.*125T>A|||||125|,A|downstream_gene_variant|MODIFIER|Rbpn-5|FBgn0034585|transcript|FBtr0071640|protein_coding||c.*1604A>T|||||1307|	GT:AD:DP:GQ:PL	0/1:49,5:54:62:62,0,2042
2R	21087351	.	C	T	40.77	.	AC=1;AF=0.500;AN=2;BaseQRankSum=3.408;ClippingRankSum=0.000;DP=54;ExcessHet=3.0103;FS=11.988;MLEAC=1;MLEAF=0.500;MQ=44.00;MQRankSum=0.000;QD=0.75;ReadPosRankSum=-0.860;SOR=2.833;ANN=T|3_prime_UTR_variant|MODIFIER|Treh|FBgn0003748|transcript|FBtr0071539|protein_coding|5/7|c.*397C>T|||||397|,T|3_prime_UTR_variant|MODIFIER|Treh|FBgn0003748|transcript|FBtr0071535|protein_coding|5/7|c.*397C>T|||||397|,T|3_prime_UTR_variant|MODIFIER|Treh|FBgn0003748|transcript|FBtr0332423|protein_coding|5/7|c.*397C>T|||||397|,T|3_prime_UTR_variant|MODIFIER|Treh|FBgn0003748|transcript|FBtr0071536|protein_coding|5/7|c.*397C>T|||||397|,T|3_prime_UTR_variant|MODIFIER|Treh|FBgn0003748|transcript|FBtr0071537|protein_coding|4/6|c.*397C>T|||||397|,T|3_prime_UTR_variant|MODIFIER|Treh|FBgn0003748|transcript|FBtr0071538|protein_coding|4/6|c.*397C>T|||||397|,T|3_prime_UTR_variant|MODIFIER|Treh|FBgn0003748|transcript|FBtr0071540|protein_coding|4/6|c.*397C>T|||||397|,T|upstream_gene_variant|MODIFIER|CG34396|FBgn0085425|transcript|FBtr0112644|protein_coding||c.-5149C>T|||||4871|,T|downstream_gene_variant|MODIFIER|Rbpn-5|FBgn0034585|transcript|FBtr0071640|protein_coding||c.*1332G>A|||||1035|	GT:AD:DP:GQ:PL	0/1:46,8:54:69:69,0,1095
2R	21087441	.	G	C	91.77	.	AC=1;AF=0.500;AN=2;BaseQRankSum=1.910;ClippingRankSum=0.000;DP=55;ExcessHet=3.0103;FS=15.129;MLEAC=1;MLEAF=0.500;MQ=44.00;MQRankSum=0.000;QD=1.70;ReadPosRankSum=0.176;SOR=3.252;ANN=C|upstream_gene_variant|MODIFIER|CG34396|FBgn0085425|transcript|FBtr0112644|protein_coding||c.-5059G>C|||||4781|,C|downstream_gene_variant|MODIFIER|Rbpn-5|FBgn0034585|transcript|FBtr0071640|protein_coding||c.*1242C>G|||||945|,C|intron_variant|MODIFIER|Treh|FBgn0003748|transcript|FBtr0071539|protein_coding|5/6|c.*458+29G>C||||||,C|intron_variant|MODIFIER|Treh|FBgn0003748|transcript|FBtr0071535|protein_coding|5/6|c.*458+29G>C||||||,C|intron_variant|MODIFIER|Treh|FBgn0003748|transcript|FBtr0332423|protein_coding|5/6|c.*458+29G>C||||||,C|intron_variant|MODIFIER|Treh|FBgn0003748|transcript|FBtr0071536|protein_coding|5/6|c.*458+29G>C||||||,C|intron_variant|MODIFIER|Treh|FBgn0003748|transcript|FBtr0071537|protein_coding|4/5|c.*458+29G>C||||||,C|intron_variant|MODIFIER|Treh|FBgn0003748|transcript|FBtr0071538|protein_coding|4/5|c.*458+29G>C||||||,C|intron_variant|MODIFIER|Treh|FBgn0003748|transcript|FBtr0071540|protein_coding|4/5|c.*458+29G>C||||||	GT:AD:DP:GQ:PL	0/1:44,10:54:99:120,0,1037
2R	21092978	.	T	TGCTTCCATTA	105.73	.	AC=1;AF=0.500;AN=2;BaseQRankSum=0.291;ClippingRankSum=0.000;DP=44;ExcessHet=3.0103;FS=4.643;MLEAC=1;MLEAF=0.500;MQ=41.48;MQRankSum=3.610;QD=2.58;ReadPosRankSum=-1.654;SOR=1.954;ANN=TGCTTCCATTA|upstream_gene_variant|MODIFIER|Rbpn-5|FBgn0034585|transcript|FBtr0071640|protein_coding||c.-2053_-2052insTAATGGAAGC|||||1975|,TGCTTCCATTA|upstream_gene_variant|MODIFIER|CG34396|FBgn0085425|transcript|FBtr0112645|protein_coding||c.-5134_-5133insGCTTCCATTA|||||4779|,TGCTTCCATTA|downstream_gene_variant|MODIFIER|Treh|FBgn0003748|transcript|FBtr0071539|protein_coding||c.*5577_*5578insGCTTCCATTA|||||4753|,TGCTTCCATTA|downstream_gene_variant|MODIFIER|CG4038|FBgn0011824|transcript|FBtr0071639|protein_coding||c.*3148_*3149insTAATGGAAGC|||||2979|,TGCTTCCATTA|downstream_gene_variant|MODIFIER|Treh|FBgn0003748|transcript|FBtr0071535|protein_coding||c.*5172_*5173insGCTTCCATTA|||||4034|,TGCTTCCATTA|downstream_gene_variant|MODIFIER|Treh|FBgn0003748|transcript|FBtr0332423|protein_coding||c.*5577_*5578insGCTTCCATTA|||||4753|,TGCTTCCATTA|downstream_gene_variant|MODIFIER|Treh|FBgn0003748|transcript|FBtr0071536|protein_coding||c.*5577_*5578insGCTTCCATTA|||||4753|,TGCTTCCATTA|downstream_gene_variant|MODIFIER|Treh|FBgn0003748|transcript|FBtr0071537|protein_coding||c.*5577_*5578insGCTTCCATTA|||||4753|,TGCTTCCATTA|downstream_gene_variant|MODIFIER|Treh|FBgn0003748|transcript|FBtr0071538|protein_coding||c.*5577_*5578insGCTTCCATTA|||||4753|,TGCTTCCATTA|downstream_gene_variant|MODIFIER|Treh|FBgn0003748|transcript|FBtr0071540|protein_coding||c.*5577_*5578insGCTTCCATTA|||||4753|,TGCTTCCATTA|intron_variant|MODIFIER|CG34396|FBgn0085425|transcript|FBtr0112644|protein_coding|1/3|c.409+73_409+74insTCCATTAGCT||||||INFO_REALIGN_3_PRIME	GT:AD:DP:GQ:PL	0/1:36,5:41:99:143,0,1491
2R	21093958	.	TCCCA	T	127.73	.	AC=1;AF=0.500;AN=2;BaseQRankSum=-0.372;ClippingRankSum=0.000;DP=51;ExcessHet=3.0103;FS=6.591;MLEAC=1;MLEAF=0.500;MQ=43.85;MQRankSum=-2.112;QD=2.55;ReadPosRankSum=-0.940;SOR=2.179;ANN=T|upstream_gene_variant|MODIFIER|Rbpn-5|FBgn0034585|transcript|FBtr0071640|protein_coding||c.-3036_-3033delTGGG|||||2955|,T|upstream_gene_variant|MODIFIER|CG34396|FBgn0085425|transcript|FBtr0112645|protein_coding||c.-4153_-4150delCCCA|||||3799|,T|downstream_gene_variant|MODIFIER|CG4038|FBgn0011824|transcript|FBtr0071639|protein_coding||c.*2165_*2168delTGGG|||||1999|,T|intron_variant|MODIFIER|CG34396|FBgn0085425|transcript|FBtr0112644|protein_coding|3/3|c.658+48_658+51delCCAC||||||INFO_REALIGN_3_PRIME	GT:AD:DP:GQ:PL	0/1:43,7:50:99:165,0,2068
2R	21099414	.	C	A	36.77	.	AC=1;AF=0.500;AN=2;BaseQRankSum=0.891;ClippingRankSum=0.000;DP=52;ExcessHet=3.0103;FS=7.198;MLEAC=1;MLEAF=0.500;MQ=42.35;MQRankSum=0.916;QD=0.72;ReadPosRankSum=-1.474;SOR=1.941;ANN=A|missense_variant|MODERATE|CG34396|FBgn0085425|transcript|FBtr0112645|protein_coding|1/3|c.1303C>A|p.Leu435Ile|1657/3484|1303/2928|435/975||,A|upstream_gene_variant|MODIFIER|CG4038|FBgn0011824|transcript|FBtr0071639|protein_coding||c.-2183G>T|||||2109|,A|upstream_gene_variant|MODIFIER|ktub|FBgn0015721|transcript|FBtr0342842|protein_coding||c.-3162C>A|||||2514|,A|upstream_gene_variant|MODIFIER|ktub|FBgn0015721|transcript|FBtr0089600|protein_coding||c.-3162C>A|||||2514|,A|intron_variant|MODIFIER|CG34396|FBgn0085425|transcript|FBtr0112644|protein_coding|3/3|c.659-801C>A||||||	GT:AD:DP:GQ:PL	0/1:46,5:51:65:65,0,1996
2R	21099424	.	A	C	33.77	.	AC=1;AF=0.500;AN=2;BaseQRankSum=1.241;ClippingRankSum=0.000;DP=52;ExcessHet=3.0103;FS=1.934;MLEAC=1;MLEAF=0.500;MQ=42.39;MQRankSum=0.805;QD=0.66;ReadPosRankSum=-1.412;SOR=0.828;ANN=C|missense_variant|MODERATE|CG34396|FBgn0085425|transcript|FBtr0112645|protein_coding|1/3|c.1313A>C|p.Gln438Pro|1667/3484|1313/2928|438/975||,C|upstream_gene_variant|MODIFIER|CG4038|FBgn0011824|transcript|FBtr0071639|protein_coding||c.-2193T>G|||||2119|,C|upstream_gene_variant|MODIFIER|ktub|FBgn0015721|transcript|FBtr0342842|protein_coding||c.-3152A>C|||||2504|,C|upstream_gene_variant|MODIFIER|ktub|FBgn0015721|transcript|FBtr0089600|protein_coding||c.-3152A>C|||||2504|,C|intron_variant|MODIFIER|CG34396|FBgn0085425|transcript|FBtr0112644|protein_coding|3/3|c.659-791A>C||||||	GT:AD:DP:GQ:PL	0/1:46,5:51:62:62,0,1954
2R	21099504	.	C	A	43.77	.	AC=1;AF=0.500;AN=2;BaseQRankSum=-0.466;ClippingRankSum=0.000;DP=54;ExcessHet=3.0103;FS=0.000;MLEAC=1;MLEAF=0.500;MQ=43.02;MQRankSum=-0.329;QD=0.83;ReadPosRankSum=0.457;SOR=0.903;ANN=A|synonymous_variant|LOW|CG34396|FBgn0085425|transcript|FBtr0112645|protein_coding|1/3|c.1393C>A|p.Arg465Arg|1747/3484|1393/2928|465/975||,A|upstream_gene_variant|MODIFIER|CG4038|FBgn0011824|transcript|FBtr0071639|protein_coding||c.-2273G>T|||||2199|,A|upstream_gene_variant|MODIFIER|ktub|FBgn0015721|transcript|FBtr0342842|protein_coding||c.-3072C>A|||||2424|,A|upstream_gene_variant|MODIFIER|ktub|FBgn0015721|transcript|FBtr0089600|protein_coding||c.-3072C>A|||||2424|,A|intron_variant|MODIFIER|CG34396|FBgn0085425|transcript|FBtr0112644|protein_coding|3/3|c.659-711C>A||||||	GT:AD:DP:GQ:PL	0/1:45,8:53:72:72,0,1086
2R	21099548	.	G	A	43.77	.	AC=1;AF=0.500;AN=2;BaseQRankSum=1.435;ClippingRankSum=0.000;DP=50;ExcessHet=3.0103;FS=4.162;MLEAC=1;MLEAF=0.500;MQ=43.21;MQRankSum=-0.578;QD=0.89;ReadPosRankSum=0.321;SOR=1.759;ANN=A|synonymous_variant|LOW|CG34396|FBgn0085425|transcript|FBtr0112645|protein_coding|1/3|c.1437G>A|p.Leu479Leu|1791/3484|1437/2928|479/975||,A|upstream_gene_variant|MODIFIER|CG4038|FBgn0011824|transcript|FBtr0071639|protein_coding||c.-2317C>T|||||2243|,A|upstream_gene_variant|MODIFIER|ktub|FBgn0015721|transcript|FBtr0342842|protein_coding||c.-3028G>A|||||2380|,A|upstream_gene_variant|MODIFIER|ktub|FBgn0015721|transcript|FBtr0089600|protein_coding||c.-3028G>A|||||2380|,A|intron_variant|MODIFIER|CG34396|FBgn0085425|transcript|FBtr0112644|protein_coding|3/3|c.659-667G>A||||||	GT:AD:DP:GQ:PL	0/1:43,6:49:72:72,0,1002
2R	21099560	.	G	A	81.77	.	AC=1;AF=0.500;AN=2;BaseQRankSum=-1.405;ClippingRankSum=0.000;DP=53;ExcessHet=3.0103;FS=1.861;MLEAC=1;MLEAF=0.500;MQ=43.31;MQRankSum=-0.877;QD=1.57;ReadPosRankSum=0.616;SOR=1.445;ANN=A|synonymous_variant|LOW|CG34396|FBgn0085425|transcript|FBtr0112645|protein_coding|1/3|c.1449G>A|p.Leu483Leu|1803/3484|1449/2928|483/975||,A|upstream_gene_variant|MODIFIER|CG4038|FBgn0011824|transcript|FBtr0071639|protein_coding||c.-2329C>T|||||2255|,A|upstream_gene_variant|MODIFIER|ktub|FBgn0015721|transcript|FBtr0342842|protein_coding||c.-3016G>A|||||2368|,A|upstream_gene_variant|MODIFIER|ktub|FBgn0015721|transcript|FBtr0089600|protein_coding||c.-3016G>A|||||2368|,A|intron_variant|MODIFIER|CG34396|FBgn0085425|transcript|FBtr0112644|protein_coding|3/3|c.659-655G>A||||||	GT:AD:DP:GQ:PL	0/1:46,6:52:99:110,0,1909
2R	21099563	.	A	G	81.77	.	AC=1;AF=0.500;AN=2;BaseQRankSum=1.182;ClippingRankSum=0.000;DP=53;ExcessHet=3.0103;FS=4.016;MLEAC=1;MLEAF=0.500;MQ=43.35;MQRankSum=-0.999;QD=1.57;ReadPosRankSum=0.659;SOR=1.582;ANN=G|synonymous_variant|LOW|CG34396|FBgn0085425|transcript|FBtr0112645|protein_coding|1/3|c.1452A>G|p.Pro484Pro|1806/3484|1452/2928|484/975||,G|upstream_gene_variant|MODIFIER|CG4038|FBgn0011824|transcript|FBtr0071639|protein_coding||c.-2332T>C|||||2258|,G|upstream_gene_variant|MODIFIER|ktub|FBgn0015721|transcript|FBtr0342842|protein_coding||c.-3013A>G|||||2365|,G|upstream_gene_variant|MODIFIER|ktub|FBgn0015721|transcript|FBtr0089600|protein_coding||c.-3013A>G|||||2365|,G|intron_variant|MODIFIER|CG34396|FBgn0085425|transcript|FBtr0112644|protein_coding|3/3|c.659-652A>G||||||	GT:AD:DP:GQ:PL	0/1:46,6:52:99:110,0,1916
2R	21105106	.	C	T	66.77	.	AC=1;AF=0.500;AN=2;BaseQRankSum=1.507;ClippingRankSum=0.000;DP=70;ExcessHet=3.0103;FS=3.683;MLEAC=1;MLEAF=0.500;MQ=43.67;MQRankSum=-0.525;QD=0.95;ReadPosRankSum=-0.147;SOR=1.575;ANN=T|downstream_gene_variant|MODIFIER|CG34396|FBgn0085425|transcript|FBtr0112645|protein_coding||c.*3855C>T|||||3653|,T|downstream_gene_variant|MODIFIER|CG34396|FBgn0085425|transcript|FBtr0112644|protein_coding||c.*3855C>T|||||3653|,T|intron_variant|MODIFIER|ktub|FBgn0015721|transcript|FBtr0342842|protein_coding|1/5|c.42+2489C>T||||||,T|intron_variant|MODIFIER|ktub|FBgn0015721|transcript|FBtr0089600|protein_coding|1/5|c.42+2489C>T||||||	GT:AD:DP:GQ:PL	0/1:63,7:70:95:95,0,2608
2R	21106047	.	C	T	47.77	.	AC=1;AF=0.500;AN=2;BaseQRankSum=-0.109;ClippingRankSum=0.000;DP=56;ExcessHet=3.0103;FS=3.973;MLEAC=1;MLEAF=0.500;MQ=43.93;MQRankSum=0.536;QD=0.85;ReadPosRankSum=-0.537;SOR=1.226;ANN=T|downstream_gene_variant|MODIFIER|CG34396|FBgn0085425|transcript|FBtr0112645|protein_coding||c.*4796C>T|||||4594|,T|downstream_gene_variant|MODIFIER|CG34396|FBgn0085425|transcript|FBtr0112644|protein_coding||c.*4796C>T|||||4594|,T|intron_variant|MODIFIER|ktub|FBgn0015721|transcript|FBtr0342842|protein_coding|1/5|c.42+3430C>T||||||,T|intron_variant|MODIFIER|ktub|FBgn0015721|transcript|FBtr0089600|protein_coding|1/5|c.42+3430C>T||||||	GT:AD:DP:GQ:PL	0/1:50,6:56:76:76,0,2293
2R	21106856	.	CAACTG	C	67.73	.	AC=1;AF=0.500;AN=2;BaseQRankSum=1.194;ClippingRankSum=0.000;DP=56;ExcessHet=3.0103;FS=0.000;MLEAC=1;MLEAF=0.500;MQ=43.90;MQRankSum=-5.010;QD=1.23;ReadPosRankSum=-1.500;SOR=0.455;ANN=C|intron_variant|MODIFIER|ktub|FBgn0015721|transcript|FBtr0342842|protein_coding|1/5|c.42+4242_42+4246delCTGAA||||||INFO_REALIGN_3_PRIME,C|intron_variant|MODIFIER|ktub|FBgn0015721|transcript|FBtr0089600|protein_coding|1/5|c.42+4242_42+4246delCTGAA||||||INFO_REALIGN_3_PRIME	GT:AD:DP:GQ:PL	0/1:49,6:55:99:105,0,2037
2R	21107818	.	A	T	50.77	.	AC=1;AF=0.500;AN=2;BaseQRankSum=-2.146;ClippingRankSum=0.000;DP=55;ExcessHet=3.0103;FS=1.636;MLEAC=1;MLEAF=0.500;MQ=43.93;MQRankSum=0.541;QD=0.92;ReadPosRankSum=0.973;SOR=1.056;ANN=T|intron_variant|MODIFIER|ktub|FBgn0015721|transcript|FBtr0342842|protein_coding|1/5|c.42+5201A>T||||||,T|intron_variant|MODIFIER|ktub|FBgn0015721|transcript|FBtr0089600|protein_coding|1/5|c.42+5201A>T||||||	GT:AD:DP:GQ:PL	0/1:49,6:55:79:79,0,2131
2R	21107835	.	G	T	66.77	.	AC=1;AF=0.500;AN=2;BaseQRankSum=2.322;ClippingRankSum=0.000;DP=56;ExcessHet=3.0103;FS=0.000;MLEAC=1;MLEAF=0.500;MQ=43.67;MQRankSum=0.742;QD=1.19;ReadPosRankSum=1.710;SOR=0.551;ANN=T|intron_variant|MODIFIER|ktub|FBgn0015721|transcript|FBtr0342842|protein_coding|1/5|c.42+5218G>T||||||,T|intron_variant|MODIFIER|ktub|FBgn0015721|transcript|FBtr0089600|protein_coding|1/5|c.42+5218G>T||||||	GT:AD:DP:GQ:PL	0/1:50,6:56:95:95,0,2145
2R	21107856	.	C	T	107.77	.	AC=1;AF=0.500;AN=2;BaseQRankSum=-0.643;ClippingRankSum=0.000;DP=53;ExcessHet=3.0103;FS=0.000;MLEAC=1;MLEAF=0.500;MQ=43.72;MQRankSum=0.597;QD=2.03;ReadPosRankSum=0.296;SOR=0.843;ANN=T|intron_variant|MODIFIER|ktub|FBgn0015721|transcript|FBtr0342842|protein_coding|1/5|c.42+5239C>T||||||,T|intron_variant|MODIFIER|ktub|FBgn0015721|transcript|FBtr0089600|protein_coding|1/5|c.42+5239C>T||||||	GT:AD:DP:GQ:PL	0/1:46,7:53:99:136,0,1868
2R	21108705	.	G	A	73.77	.	AC=1;AF=0.500;AN=2;BaseQRankSum=0.128;ClippingRankSum=0.000;DP=62;ExcessHet=3.0103;FS=3.086;MLEAC=1;MLEAF=0.500;MQ=43.47;MQRankSum=1.055;QD=1.19;ReadPosRankSum=-0.013;SOR=1.379;ANN=A|intron_variant|MODIFIER|ktub|FBgn0015721|transcript|FBtr0342842|protein_coding|1/5|c.42+6088G>A||||||,A|intron_variant|MODIFIER|ktub|FBgn0015721|transcript|FBtr0089600|protein_coding|1/5|c.42+6088G>A||||||	GT:AD:DP:GQ:PL	0/1:52,10:62:99:102,0,1225
2R	21108985	.	G	A	39.77	.	AC=1;AF=0.500;AN=2;BaseQRankSum=0.915;ClippingRankSum=0.000;DP=67;ExcessHet=3.0103;FS=3.691;MLEAC=1;MLEAF=0.500;MQ=43.66;MQRankSum=1.256;QD=0.59;ReadPosRankSum=0.748;SOR=1.282;ANN=A|intron_variant|MODIFIER|ktub|FBgn0015721|transcript|FBtr0342842|protein_coding|1/5|c.42+6368G>A||||||,A|intron_variant|MODIFIER|ktub|FBgn0015721|transcript|FBtr0089600|protein_coding|1/5|c.42+6368G>A||||||	GT:AD:DP:GQ:PL	0/1:61,6:67:68:68,0,2466
2R	21109024	.	T	G	42.77	.	AC=1;AF=0.500;AN=2;BaseQRankSum=-2.181;ClippingRankSum=0.000;DP=66;ExcessHet=3.0103;FS=3.766;MLEAC=1;MLEAF=0.500;MQ=43.82;MQRankSum=0.877;QD=0.65;ReadPosRankSum=1.164;SOR=1.267;ANN=G|intron_variant|MODIFIER|ktub|FBgn0015721|transcript|FBtr0342842|protein_coding|1/5|c.42+6407T>G||||||,G|intron_variant|MODIFIER|ktub|FBgn0015721|transcript|FBtr0089600|protein_coding|1/5|c.42+6407T>G||||||	GT:AD:DP:GQ:PL	0/1:60,6:66:71:71,0,2477
2R	21109025	.	G	T	42.77	.	AC=1;AF=0.500;AN=2;BaseQRankSum=0.664;ClippingRankSum=0.000;DP=66;ExcessHet=3.0103;FS=3.766;MLEAC=1;MLEAF=0.500;MQ=43.82;MQRankSum=0.877;QD=0.65;ReadPosRankSum=1.202;SOR=1.267;ANN=T|intron_variant|MODIFIER|ktub|FBgn0015721|transcript|FBtr0342842|protein_coding|1/5|c.42+6408G>T||||||,T|intron_variant|MODIFIER|ktub|FBgn0015721|transcript|FBtr0089600|protein_coding|1/5|c.42+6408G>T||||||	GT:AD:DP:GQ:PL	0/1:60,6:66:71:71,0,2477
2R	21109065	.	T	G	36.77	.	AC=1;AF=0.500;AN=2;BaseQRankSum=-0.504;ClippingRankSum=0.000;DP=66;ExcessHet=3.0103;FS=6.950;MLEAC=1;MLEAF=0.500;MQ=43.63;MQRankSum=1.241;QD=0.57;ReadPosRankSum=0.680;SOR=2.303;ANN=G|intron_variant|MODIFIER|ktub|FBgn0015721|transcript|FBtr0342842|protein_coding|1/5|c.42+6448T>G||||||,G|intron_variant|MODIFIER|ktub|FBgn0015721|transcript|FBtr0089600|protein_coding|1/5|c.42+6448T>G||||||	GT:AD:DP:GQ:PL	0/1:58,6:64:65:65,0,2350
2R	21112219	.	G	T	70.77	.	AC=1;AF=0.500;AN=2;BaseQRankSum=1.269;ClippingRankSum=0.000;DP=55;ExcessHet=3.0103;FS=0.000;MLEAC=1;MLEAF=0.500;MQ=44.00;MQRankSum=0.000;QD=1.29;ReadPosRankSum=0.187;SOR=0.582;ANN=T|intron_variant|MODIFIER|ktub|FBgn0015721|transcript|FBtr0342842|protein_coding|1/5|c.43-9411G>T||||||,T|intron_variant|MODIFIER|ktub|FBgn0015721|transcript|FBtr0089600|protein_coding|1/5|c.43-9411G>T||||||	GT:AD:DP:GQ:PL	0/1:49,6:55:99:99,0,2040
2R	21112220	.	C	T	70.77	.	AC=1;AF=0.500;AN=2;BaseQRankSum=-0.227;ClippingRankSum=0.000;DP=57;ExcessHet=3.0103;FS=0.000;MLEAC=1;MLEAF=0.500;MQ=44.00;MQRankSum=0.000;QD=1.24;ReadPosRankSum=0.379;SOR=0.586;ANN=T|intron_variant|MODIFIER|ktub|FBgn0015721|transcript|FBtr0342842|protein_coding|1/5|c.43-9410C>T||||||,T|intron_variant|MODIFIER|ktub|FBgn0015721|transcript|FBtr0089600|protein_coding|1/5|c.43-9410C>T||||||	GT:AD:DP:GQ:PL	0/1:51,6:57:99:99,0,2040
2R	21112711	.	T	A	81.77	.	AC=1;AF=0.500;AN=2;BaseQRankSum=0.779;ClippingRankSum=0.000;DP=61;ExcessHet=3.0103;FS=3.707;MLEAC=1;MLEAF=0.500;MQ=44.00;MQRankSum=0.000;QD=1.36;ReadPosRankSum=-1.169;SOR=1.595;ANN=A|intron_variant|MODIFIER|ktub|FBgn0015721|transcript|FBtr0342842|protein_coding|1/5|c.43-8919T>A||||||,A|intron_variant|MODIFIER|ktub|FBgn0015721|transcript|FBtr0089600|protein_coding|1/5|c.43-8919T>A||||||	GT:AD:DP:GQ:PL	0/1:53,7:60:99:110,0,2096
2R	21112733	.	G	A	30.77	.	AC=1;AF=0.500;AN=2;BaseQRankSum=1.204;ClippingRankSum=0.000;DP=56;ExcessHet=3.0103;FS=4.539;MLEAC=1;MLEAF=0.500;MQ=44.00;MQRankSum=0.000;QD=0.56;ReadPosRankSum=0.065;SOR=1.961;ANN=A|intron_variant|MODIFIER|ktub|FBgn0015721|transcript|FBtr0342842|protein_coding|1/5|c.43-8897G>A||||||,A|intron_variant|MODIFIER|ktub|FBgn0015721|transcript|FBtr0089600|protein_coding|1/5|c.43-8897G>A||||||	GT:AD:DP:GQ:PL	0/1:50,5:55:59:59,0,2037
2R	21113345	.	ATGTT	A	305.73	.	AC=1;AF=0.500;AN=2;BaseQRankSum=-0.281;ClippingRankSum=0.000;DP=59;ExcessHet=3.0103;FS=0.000;MLEAC=1;MLEAF=0.500;MQ=43.60;MQRankSum=1.776;QD=5.27;ReadPosRankSum=-0.863;SOR=0.569;ANN=A|intron_variant|MODIFIER|ktub|FBgn0015721|transcript|FBtr0342842|protein_coding|1/5|c.43-8284_43-8281delTGTT||||||,A|intron_variant|MODIFIER|ktub|FBgn0015721|transcript|FBtr0089600|protein_coding|1/5|c.43-8284_43-8281delTGTT||||||	GT:AD:DP:GQ:PL	0/1:47,11:58:99:343,0,1920
2R	21113350	.	CAAA	C	304.73	.	AC=1;AF=0.500;AN=2;BaseQRankSum=0.614;ClippingRankSum=0.000;DP=58;ExcessHet=3.0103;FS=1.276;MLEAC=1;MLEAF=0.500;MQ=43.59;MQRankSum=1.873;QD=5.25;ReadPosRankSum=-1.114;SOR=0.412;ANN=C|intron_variant|MODIFIER|ktub|FBgn0015721|transcript|FBtr0342842|protein_coding|1/5|c.43-8279_43-8277delAAA||||||,C|intron_variant|MODIFIER|ktub|FBgn0015721|transcript|FBtr0089600|protein_coding|1/5|c.43-8279_43-8277delAAA||||||	GT:AD:DP:GQ:PL	0/1:46,12:58:99:342,0,1937
2R	21113478	.	T	C	44.77	.	AC=1;AF=0.500;AN=2;BaseQRankSum=-1.881;ClippingRankSum=0.000;DP=49;ExcessHet=3.0103;FS=0.000;MLEAC=1;MLEAF=0.500;MQ=42.42;MQRankSum=2.980;QD=0.91;ReadPosRankSum=-2.704;SOR=0.773;ANN=C|upstream_gene_variant|MODIFIER|CG9394|FBgn0034588|transcript|FBtr0071567|protein_coding||c.-5131T>C|||||4916|,C|intron_variant|MODIFIER|ktub|FBgn0015721|transcript|FBtr0342842|protein_coding|1/5|c.43-8152T>C||||||,C|intron_variant|MODIFIER|ktub|FBgn0015721|transcript|FBtr0089600|protein_coding|1/5|c.43-8152T>C||||||	GT:AD:DP:GQ:PL	0/1:41,8:49:73:73,0,986
2R	21123131	.	C	A	62.77	.	AC=1;AF=0.500;AN=2;BaseQRankSum=-0.498;ClippingRankSum=0.000;DP=42;ExcessHet=3.0103;FS=0.000;MLEAC=1;MLEAF=0.500;MQ=43.86;MQRankSum=-2.908;QD=1.49;ReadPosRankSum=-0.064;SOR=0.765;ANN=A|synonymous_variant|LOW|ktub|FBgn0015721|transcript|FBtr0342842|protein_coding|6/6|c.1302C>A|p.Gly434Gly|1950/2523|1302/1410|434/469||,A|synonymous_variant|LOW|ktub|FBgn0015721|transcript|FBtr0089600|protein_coding|6/6|c.1275C>A|p.Gly425Gly|1923/2496|1275/1383|425/460||,A|downstream_gene_variant|MODIFIER|CG9394|FBgn0034588|transcript|FBtr0071567|protein_coding||c.*2483C>A|||||2426|,A|downstream_gene_variant|MODIFIER|Tmtc3|FBgn0020312|transcript|FBtr0071637|protein_coding||c.*987G>T|||||604|,A|downstream_gene_variant|MODIFIER|CG9394|FBgn0034588|transcript|FBtr0345356|protein_coding||c.*2483C>A|||||2426|,A|downstream_gene_variant|MODIFIER|Tmtc3|FBgn0020312|transcript|FBtr0071638|protein_coding||c.*987G>T|||||604|	GT:AD:DP:GQ:PL	0/1:34,8:42:91:91,0,800
2R	21123300	.	G	A	48.77	.	AC=1;AF=0.500;AN=2;BaseQRankSum=2.748;ClippingRankSum=0.000;DP=64;ExcessHet=3.0103;FS=6.596;MLEAC=1;MLEAF=0.500;MQ=43.97;MQRankSum=-3.056;QD=0.76;ReadPosRankSum=-0.089;SOR=2.066;ANN=A|3_prime_UTR_variant|MODIFIER|ktub|FBgn0015721|transcript|FBtr0342842|protein_coding|6/6|c.*61G>A|||||61|,A|3_prime_UTR_variant|MODIFIER|ktub|FBgn0015721|transcript|FBtr0089600|protein_coding|6/6|c.*61G>A|||||61|,A|downstream_gene_variant|MODIFIER|CG9394|FBgn0034588|transcript|FBtr0071567|protein_coding||c.*2652G>A|||||2595|,A|downstream_gene_variant|MODIFIER|Tmtc3|FBgn0020312|transcript|FBtr0071637|protein_coding||c.*818C>T|||||435|,A|downstream_gene_variant|MODIFIER|CG9394|FBgn0034588|transcript|FBtr0345356|protein_coding||c.*2652G>A|||||2595|,A|downstream_gene_variant|MODIFIER|Tmtc3|FBgn0020312|transcript|FBtr0071638|protein_coding||c.*818C>T|||||435|	GT:AD:DP:GQ:PL	0/1:58,6:64:77:77,0,2376
2R	21123548	.	A	G	168.77	.	AC=1;AF=0.500;AN=2;BaseQRankSum=0.148;ClippingRankSum=0.000;DP=69;ExcessHet=3.0103;FS=0.000;MLEAC=1;MLEAF=0.500;MQ=44.00;MQRankSum=0.000;QD=2.45;ReadPosRankSum=0.074;SOR=0.748;ANN=G|3_prime_UTR_variant|MODIFIER|ktub|FBgn0015721|transcript|FBtr0342842|protein_coding|6/6|c.*309A>G|||||309|,G|3_prime_UTR_variant|MODIFIER|ktub|FBgn0015721|transcript|FBtr0089600|protein_coding|6/6|c.*309A>G|||||309|,G|downstream_gene_variant|MODIFIER|CG9394|FBgn0034588|transcript|FBtr0071567|protein_coding||c.*2900A>G|||||2843|,G|downstream_gene_variant|MODIFIER|Tmtc3|FBgn0020312|transcript|FBtr0071637|protein_coding||c.*570T>C|||||187|,G|downstream_gene_variant|MODIFIER|CG9394|FBgn0034588|transcript|FBtr0345356|protein_coding||c.*2900A>G|||||2843|,G|downstream_gene_variant|MODIFIER|Tmtc3|FBgn0020312|transcript|FBtr0071638|protein_coding||c.*570T>C|||||187|	GT:AD:DP:GQ:PL	0/1:60,9:69:99:197,0,3016
2R	21126273	.	G	A	139.77	.	AC=1;AF=0.500;AN=2;BaseQRankSum=-0.540;ClippingRankSum=0.000;DP=48;ExcessHet=3.0103;FS=3.514;MLEAC=1;MLEAF=0.500;MQ=44.00;MQRankSum=0.000;QD=2.91;ReadPosRankSum=0.373;SOR=1.392;ANN=A|synonymous_variant|LOW|Tmtc3|FBgn0020312|transcript|FBtr0071637|protein_coding|2/4|c.747C>T|p.Gly249Gly|970/3387|747/2781|249/926||,A|synonymous_variant|LOW|Tmtc3|FBgn0020312|transcript|FBtr0071638|protein_coding|2/4|c.747C>T|p.Gly249Gly|1046/3463|747/2781|249/926||,A|upstream_gene_variant|MODIFIER|mago|FBgn0002736|transcript|FBtr0071569|protein_coding||c.-2421G>A|||||2304|,A|downstream_gene_variant|MODIFIER|ktub|FBgn0015721|transcript|FBtr0342842|protein_coding||c.*3034G>A|||||2569|,A|downstream_gene_variant|MODIFIER|Magi|FBgn0034590|transcript|FBtr0071636|protein_coding||c.*3602C>T|||||3190|,A|downstream_gene_variant|MODIFIER|ktub|FBgn0015721|transcript|FBtr0089600|protein_coding||c.*3034G>A|||||2569|,A|downstream_gene_variant|MODIFIER|Magi|FBgn0034590|transcript|FBtr0342874|protein_coding||c.*3602C>T|||||3190|,A|downstream_gene_variant|MODIFIER|Magi|FBgn0034590|transcript|FBtr0342873|protein_coding||c.*3602C>T|||||3190|	GT:AD:DP:GQ:PL	0/1:41,7:48:99:168,0,2004
2R	21135871	.	A	G	138.77	.	AC=1;AF=0.500;AN=2;BaseQRankSum=-1.402;ClippingRankSum=0.000;DP=66;ExcessHet=3.0103;FS=4.381;MLEAC=1;MLEAF=0.500;MQ=42.42;MQRankSum=1.599;QD=2.10;ReadPosRankSum=-0.235;SOR=0.754;ANN=G|intron_variant|MODIFIER|Magi|FBgn0034590|transcript|FBtr0071636|protein_coding|2/5|c.748+2355T>C||||||,G|intron_variant|MODIFIER|Magi|FBgn0034590|transcript|FBtr0342874|protein_coding|2/5|c.748+2355T>C||||||,G|intron_variant|MODIFIER|Magi|FBgn0034590|transcript|FBtr0342873|protein_coding|2/5|c.748+2355T>C||||||	GT:AD:DP:GQ:PL	0/1:52,14:66:99:167,0,2120
2R	21526802	.	C	A	158.8	.	AC=2;AF=1.00;AN=2;DP=9;ExcessHet=3.0103;FS=0.000;MLEAC=2;MLEAF=1.00;MQ=43.35;QD=22.69;SOR=4.174;ANN=A|upstream_gene_variant|MODIFIER|CG30289|FBgn0050289|transcript|FBtr0071697|protein_coding||c.-4969G>T|||||4954|,A|downstream_gene_variant|MODIFIER|lncRNA:CR44725|FBgn0265938|transcript|FBtr0342902|lincRNA||n.*4793G>T|||||4793|,A|intron_variant|MODIFIER|Egfr|FBgn0003731|transcript|FBtr0071653|protein_coding|1/4|c.154+3560C>A||||||	GT:AD:DP:GQ:PL	1/1:0,7:7:21:187,21,0
2R	22952537	.	A	AGG	322.73	.	AC=2;AF=1.00;AN=2;DP=18;ExcessHet=3.0103;FS=0.000;MLEAC=2;MLEAF=1.00;MQ=43.57;QD=32.26;SOR=0.941;ANN=AGG|downstream_gene_variant|MODIFIER|lncRNA:CR44780|FBgn0266007|transcript|FBtr0343187|lincRNA||n.*4638_*4639dupCC|||||4639|,AGG|intron_variant|MODIFIER|lncRNA:CR32835|FBgn0052835|transcript|FBtr0308940|lincRNA|1/2|n.380-479_380-478dupCC||||||,AGG|intron_variant|MODIFIER|lncRNA:CR32835|FBgn0052835|transcript|FBtr0308941|lincRNA|1/2|n.380-479_380-478dupCC||||||	GT:AD:DP:GQ:PL	1/1:0,7:7:38:360,38,0
2R	23750797	.	A	G	115.9	.	AC=2;AF=1.00;AN=2;DP=6;ExcessHet=3.0103;FS=0.000;MLEAC=2;MLEAF=1.00;MQ=44.00;QD=23.18;SOR=1.022;ANN=G|missense_variant|MODERATE|CG12491|FBgn0034900|transcript|FBtr0072089|protein_coding|1/1|c.113A>G|p.Asn38Ser|152/580|113/474|38/157||,G|upstream_gene_variant|MODIFIER|egl|FBgn0000562|transcript|FBtr0114586|protein_coding||c.-4710T>C|||||3968|,G|upstream_gene_variant|MODIFIER|CG34105|FBgn0083941|transcript|FBtr0110784|protein_coding||c.-945T>C|||||906|,G|upstream_gene_variant|MODIFIER|CG11300|FBgn0034901|transcript|FBtr0072090|protein_coding||c.-1152A>G|||||1118|,G|upstream_gene_variant|MODIFIER|CG5532|FBgn0034902|transcript|FBtr0072091|protein_coding||c.-2033A>G|||||1957|,G|upstream_gene_variant|MODIFIER|CG5532|FBgn0034902|transcript|FBtr0345535|protein_coding||c.-2033A>G|||||1957|,G|downstream_gene_variant|MODIFIER|CG13560|FBgn0034899|transcript|FBtr0072088|protein_coding||c.*2653A>G|||||2579|,G|downstream_gene_variant|MODIFIER|sona|FBgn0034903|transcript|FBtr0290120|protein_coding||c.*3817T>C|||||2680|,G|downstream_gene_variant|MODIFIER|CG13560|FBgn0034899|transcript|FBtr0345534|protein_coding||c.*2653A>G|||||2320|,G|downstream_gene_variant|MODIFIER|sona|FBgn0034903|transcript|FBtr0100329|protein_coding||c.*3534T>C|||||2917|,G|downstream_gene_variant|MODIFIER|sona|FBgn0034903|transcript|FBtr0310328|protein_coding||c.*3512T>C|||||2917|,G|downstream_gene_variant|MODIFIER|sona|FBgn0034903|transcript|FBtr0310329|protein_coding||c.*3817T>C|||||2917|,G|downstream_gene_variant|MODIFIER|sona|FBgn0034903|transcript|FBtr0310330|protein_coding||c.*3534T>C|||||2917|	GT:AD:DP:GQ:PL	1/1:0,5:5:15:144,15,0
2R	25268635	.	TCGA	T	232.8	.	AC=2;AF=1.00;AN=2;DP=7;ExcessHet=3.0103;FS=0.000;MLEAC=2;MLEAF=1.00;MQ=28.02;QD=30.79;SOR=1.329;ANN=T|intergenic_region|MODIFIER|FBti0059730-CHR_END|FBti0059730-CHR_END|intergenic_region|FBti0059730-CHR_END|||n.25268636_25268638delCGA||||||	GT:AD:DP:GQ:PL	1/1:0,6:6:18:270,18,0
2R	25268639	.	T	TTAAC	232.8	.	AC=2;AF=1.00;AN=2;DP=7;ExcessHet=3.0103;FS=0.000;MLEAC=2;MLEAF=1.00;MQ=28.02;QD=24.15;SOR=1.329;ANN=TTAAC|intergenic_region|MODIFIER|FBti0059730-CHR_END|FBti0059730-CHR_END|intergenic_region|FBti0059730-CHR_END|||n.25268639_25268640insTAAC||||||	GT:AD:DP:GQ:PL	1/1:0,6:6:18:270,18,0
2R	25268651	.	AGGTTT	A	232.8	.	AC=2;AF=1.00;AN=2;DP=6;ExcessHet=3.0103;FS=0.000;MLEAC=2;MLEAF=1.00;MQ=29.02;QD=28.69;SOR=1.022;ANN=A|intergenic_region|MODIFIER|FBti0059730-CHR_END|FBti0059730-CHR_END|intergenic_region|FBti0059730-CHR_END|||n.25268652_25268656delGGTTT||||||	GT:AD:DP:GQ:PL	1/1:0,5:5:18:270,18,0
2R	25274762	.	A	G	76.77	.	AC=1;AF=0.500;AN=2;BaseQRankSum=-0.136;ClippingRankSum=0.000;DP=11;ExcessHet=3.0103;FS=0.000;MLEAC=1;MLEAF=0.500;MQ=34.54;MQRankSum=2.638;QD=7.68;ReadPosRankSum=0.319;SOR=0.836;ANN=G|intergenic_region|MODIFIER|FBti0059730-CHR_END|FBti0059730-CHR_END|intergenic_region|FBti0059730-CHR_END|||n.25274762A>G||||||	GT:AD:DP:GQ:PL	0/1:7,3:10:99:105,0,334
2R	25274768	.	A	T	76.77	.	AC=1;AF=0.500;AN=2;BaseQRankSum=1.732;ClippingRankSum=0.000;DP=11;ExcessHet=3.0103;FS=0.000;MLEAC=1;MLEAF=0.500;MQ=34.54;MQRankSum=2.638;QD=7.68;ReadPosRankSum=0.536;SOR=0.836;ANN=T|intergenic_region|MODIFIER|FBti0059730-CHR_END|FBti0059730-CHR_END|intergenic_region|FBti0059730-CHR_END|||n.25274768A>T||||||	GT:AD:DP:GQ:PL	0/1:7,3:10:99:105,0,334
2R	25274771	.	T	G	76.77	.	AC=1;AF=0.500;AN=2;BaseQRankSum=-1.180;ClippingRankSum=0.000;DP=10;ExcessHet=3.0103;FS=0.000;MLEAC=1;MLEAF=0.500;MQ=34.88;MQRankSum=2.515;QD=8.53;ReadPosRankSum=0.000;SOR=1.022;ANN=G|intergenic_region|MODIFIER|FBti0059730-CHR_END|FBti0059730-CHR_END|intergenic_region|FBti0059730-CHR_END|||n.25274771T>G||||||	GT:AD:DP:GQ:PL	0/1:6,3:9:99:105,0,334
2R	25283126	.	A	G	178.77	.	AC=1;AF=0.500;AN=2;BaseQRankSum=-0.210;ClippingRankSum=0.000;DP=12;ExcessHet=3.0103;FS=0.000;MLEAC=1;MLEAF=0.500;MQ=43.07;MQRankSum=1.383;QD=29.79;ReadPosRankSum=-0.210;SOR=2.303;ANN=G|intergenic_region|MODIFIER|FBti0059730-CHR_END|FBti0059730-CHR_END|intergenic_region|FBti0059730-CHR_END|||n.25283126A>G||||||	GT:AD:DP:GQ:PL	0/1:1,5:6:54:207,0,54
2R	25283132	.	C	T	178.77	.	AC=1;AF=0.500;AN=2;BaseQRankSum=0.210;ClippingRankSum=0.000;DP=13;ExcessHet=3.0103;FS=0.000;MLEAC=1;MLEAF=0.500;MQ=43.14;MQRankSum=1.383;QD=29.79;ReadPosRankSum=-0.431;SOR=2.303;ANN=T|intergenic_region|MODIFIER|FBti0059730-CHR_END|FBti0059730-CHR_END|intergenic_region|FBti0059730-CHR_END|||n.25283132C>T||||||	GT:AD:DP:GQ:PL	0/1:1,5:6:54:207,0,54
2R	25286121	.	T	C	48.77	.	AC=1;AF=0.500;AN=2;BaseQRankSum=-1.359;ClippingRankSum=0.000;DP=46;ExcessHet=3.0103;FS=1.799;MLEAC=1;MLEAF=0.500;MQ=30.43;MQRankSum=-0.753;QD=1.08;ReadPosRankSum=-1.036;SOR=1.082;ANN=C|intergenic_region|MODIFIER|FBti0059730-CHR_END|FBti0059730-CHR_END|intergenic_region|FBti0059730-CHR_END|||n.25286121T>C||||||	GT:AD:DP:GQ:PL	0/1:36,9:45:77:77,0,915
2R	25286211	.	A	G	230.77	.	AC=1;AF=0.500;AN=2;BaseQRankSum=-3.213;ClippingRankSum=0.000;DP=27;ExcessHet=3.0103;FS=0.000;MLEAC=1;MLEAF=0.500;MQ=28.46;MQRankSum=-0.737;QD=8.55;ReadPosRankSum=0.413;SOR=0.627;ANN=G|intergenic_region|MODIFIER|FBti0059730-CHR_END|FBti0059730-CHR_END|intergenic_region|FBti0059730-CHR_END|||n.25286211A>G||||||	GT:AD:DP:GQ:PL	0/1:14,13:27:99:259,0,297
```
